# Development of a genome-scale metabolic model of *Clostridium thermocellum* and its applications for integration of multi-omics datasets and strain design

**DOI:** 10.1101/2020.04.02.022376

**Authors:** Sergio Garcia, R. Adam Thompson, Richard J. Giannone, Satyakam Dash, Costas D. Maranas, Cong T. Trinh

**Author notes:** Corresponding author: 1512 Middle Dr, DO432, Department of Chemical and Biomolecular Engineering, University of Tennessee, Knoxville, TN 37996, USA.

## Abstract

Solving environmental and social challenges such as climate change requires a shift from our current non-renewable manufacturing model to a sustainable bioeconomy. To lower carbon emissions in the production of fuels and chemicals, plant biomass feedstocks can replace petroleum using microorganisms as catalysts. The anaerobic thermophile *Clostridium thermocellum* is a promising bacterium for bioconversion due to its capability to efficiently degrade untreated lignocellulosic biomass. However, the complex metabolism of *C. thermocellum* is not fully understood, hindering metabolic engineering to achieve high titers, rates, and yields of targeted molecules. In this study, we developed an updated genome-scale metabolic model of *C. thermocellum* that accounts for recent metabolic findings, has improved prediction accuracy, and is standard-conformant to ensure easy reproducibility. We illustrated two applications of the developed model. We first formulated a multi-omics integration protocol and used it to understand redox metabolism and potential bottlenecks in biofuel (e.g., ethanol) production in *C. thermocellum*. Second, we used the metabolic model to design modular cells for efficient production of alcohols and esters with broad applications as flavors, fragrances, solvents, and fuels. The proposed designs not only feature intuitive push-and-pull metabolic engineering strategies, but also novel manipulations around important central metabolic branch-points. We anticipate the developed genome-scale metabolic model will provide a useful tool for system analysis of *C. thermocellum* metabolism to fundamentally understand its physiology and guide metabolic engineering strategies to rapidly generate modular production strains for effective biosynthesis of biofuels and biochemicals from lignocellulosic biomass.

## Supplementary Material SM1 for "Development of a genome-scale metabolic model of *Clostridium thermocellum* and its applications for integration of multi-omics datasets and strain design": all_upgrades.md

```
List of upgrades and corrections performed to the iSG676 model with respect to iAT601. All updates apply to iCBI655 unless otherwise noted.

- Fixed malformed GPRs.
- Removed unused metabolites.
- Consilidate redundant subsystems (e.g. subsystem name differed in capitalization)

- Change metabolite and reaction IDs to BiGG. If a BiGG ID is not a available, a custom BiGG-like ID was created.
- Update genes to new annotation (from Clo1313\_xxx to CLO1313\_RSxxx). Here only the ID is updated, but the new annotation changed functional description of some genes, these cases where manually corrected.
- Include missing metabolite metadata, including database links (BiGG and KEGG) and charge. Charge was computed for all metabolites using Chemaxon at pH 7.2
- Correct mass and charge balance of metabolic reactions. Multiple reactions required the addition of protons and water, some reactions with incorrect stoichiometry were identified and corrected.

- Cellulose uptake is simulated by glucose equivalent uptake, which is the measurable quantity.

- Identified TICs. Most of them are hard to remove since the directionality of the reactions is not known, or it is determined by  and addressed some of them.

- Consolidated metabolites ids for isomers, which were automatically annotated as different, but should be connected since stereospecificity is not relevant or not known, but creates gaps.
- Keep only delumped form for reactions that appeared in lumped and delumped form simultaneously (some of these where made evident when consolidating metabolite ids)
- Remove reactions without GPR, of questionable biologically significance, and blocked. These were likely added by error automatically to the previous model.

- Explored blocked reactions to identify gaps. These gaps were fixed by the addition of a small number of reactions (usually 1 or 2) which are annotated in the genome or appear in other clostridial models.


- Updated biological knowledge on specific reactions. Appropriate publications are included as reaction notes.

- Add generic genes based on new annotation, these include genes added to the cellulosome term. And also ABC amino acid transporters (Does not apply to  iCBI). Other transporter genes are also included.

- Consolidated the BOF into the conventional representation, this avoids the use of pseudometabolites, facilitates QC, represents GAM as one term (in the previous model, ATP hydrolysis appeared on separate parts of biomass synthesis).

- Standardize BOF to produce 1 mmol CDW/gCDW by dividing the coefficient of each component by the biomass MW.

- Create three BOFs, which vary in cellulosome composition as observed experimentally. One for cellulose, one for cellobiose, and one without cellulosome. The one without cellulosme is included as a reference but not based in experimental observations. Cellulose will be used as default as most studies are performed under such conditions.

- In iAT and iSR the % cellulosome was added on top of the biomass, here we subtract it from the protein term fraction. So that in the end the x% of biomass observed experimentally is consistent with the model.

- The solute pool fraction was corrected to 0.0494, from iAT's 0.00494. (This is correct in iSR)

- Implement glucose equivalent uptake (this was mentioned in the iAT601 manuscript but not functional in the model). A pseudometabolite, glceq, can be stoichiometrically converted to different cellodextrins (e.g. 4 glceq\_e -> cell4\_e), the cellodextrins can be then consumed by the model.

- Removed unused artificial reactions: Such as an incomplete glucose equivalent uptake system, or a cellulosome term exchange.

- Train GAM/NGAM parameters with an extensive dataset. Three regimes are observed: Chemostat-cellulose, chemostat-cellobiose, and batch. Batch will be set as default as most studies are performed under such conditions.

- Create configuration files for different medium and feasible secretion conditions. See file folder.

- Create Escher maps used for the curation of the model and analysis of simulations.

Reaction changes (summary from basic\_model\_curation\_reactions\_curated.csv)

- PPA is made membrane bound. PMID23435896
- A sodium translocating PPA is added based on genome annotation and  PMID17605473, PMC3283130
- Reactions involving molecular oxygen are eliminated, since they are not possible in anaerobes (e.g. oxidation of fe2 to fe3)
- Oxaloaceate decarboxilase was removed base on PMID27914869
- Reaction featuring generic metabolites (i.e. sulfur donor were removed)
- Added alternative function for genes previously associated with OADC, in particular MMCD based on PMC11248185
- Deleted ATP dependent PFK which was set to blocked in iAT601 (C. therm is known to use PPi instead of ATP).
- Deleted reactions which annotation has been updated and/or were of questionable biological meaning and appeared in isolated pathways(e.g. acetylene oxidoreductase, atrazine chlorohydrolase, nitrotoluene degradation, haloacid dehydrogenase)
- Corrected FBA3 (s7p_c <=> e4p_c + glyc1p_c, wrong stoichometry) to FBA3 s17bp_c <=> e4p_c +  glyc1p_c and PFK3_ppi ppi_c + s7p_c --> pi_c + h_c + s17bp_c based on https://doi.org/10.1186/1471-2180-12-214
- The GPR of multiple reactions was updated to represent current knowledge. For example, BIF and H2ASE require of the maturase enzymes (hydG) to be functional.
-Deleted many duplicates arising from isomer naming

- Many gapfill reactions do not make sense since they are isolated. Deleted several instances of such reactions.
- Removed lumped reaction for isobutanol and added pathway in delumped form
- Deleted inactive glucose equivalent pseudoreactions
- Added sodium abc transporter, since sodium was not present in iAT.
- Addid sodium and proton simport for inorganic phosphate
- Changed pantothenate transport from passive to proton symporter
- Delete nicotinate D-ribonucletide transport since it bipasses biosynthesis reactions which have been unblocked.
- Replace ethanol symport transport by passive diffusion.
- Add overflow pathways based on genome annotation and PMC4207885
- Add glucose equivalent simulation mechanism where x gleq can be polymerized into cellodextrins of length x, with x going from 3 to 6.
- Added gapfil reactions to enable tetrahydrofolate biosynthesis. thf is not represented in the BOF so a demand reaction is added.
- Added abc aminoacid transporters based on annotation
- Added transporters for carbon sources which catabolic apthways where already present based on annotation, including fucose, glucose, sorbitol, and fructose.
- Added HSERTA, present in other clostridial and thermophilic BiGG gems. This reaction enables methionine synthesis (required for growth) without succiante secretion. There are 5 blocked sources of homocysteine which do not secrete succinate and  the proposed gapfil is the simpels option. See issue #43 for more details.
- Added putative passive trasnport of G1P, to match secretome observed in
PMID27914869
- (Does not apply to iCBI655) Eliminated ACS since there is no evidence of this reaction being active in C. therm, and it was providing acetyl-CoA (even in the absence of external acetate), which lead to incorrect predictions of lethality genotypes (hydg-ech-pfl). Additionally ACS is part of a TIC: ACS-ACADCOAT-ACADT.

- Exchange reactions were adjusted to follow convention with negative fluxes representing inputs and positive fluxes outputs.

- Removal of pseudometabolites (cell wall term, etc) and generic metabolites.

- In the biomass term the solute pool fraction was corrected from So 0.00494 solutepool was corrected to 0.0494 solutepool, as originally reported for iSR432.
```
