## Supplementary Material SM1 for "Development of a genome-scale metabolic model of *Clostridium thermocellum* and its applications for integration of multi-omics datasets and strain design": compare.py

```
#!/usr/bin/env python3

"""
There are two methods:

Compares two or more genome scale models, including:

- reactions
- genes
- metabolites
- fraction of blocked reactions
- lethal single-reaction deletions
- lethal signle-gene deletions
- confidence level distribution
"""

import os, sys
sys.path.append('../../')

import cobra as cb
import settings
import pandas as pd
from collections import Counter
from matplotlib import pyplot


## Compares
def compare_ctherm_models():
    models = [
        cb.io.load_json_model(os.path.join(settings.PROJECT_ROOT, 'analysis', 'compare_gems', 'iSR432_w_exch.json')),
        cb.io.read_sbml_model(os.path.join(settings.PROJECT_ROOT, 'analysis', 'compare_gems', 'iCth446.xml')),
        cb.io.read_sbml_model(os.path.join(settings.PROJECT_ROOT, 'iAT601', 'iAT601_CB_fixed_GPR.xml')),
        cb.io.load_json_model(os.path.join(settings.PROJECT_ROOT, 'iCBI', 'iCBI655_cellobiose_batch.json')),
        cb.io.load_json_model(os.path.join(settings.PROJECT_ROOT, 'analysis', 'compare_gems', 'iML1515.json'))
    ]

    t = get_table(models, os.path.join(settings.PROJECT_ROOT, 'analysis', 'compare_gems', 'all_ct_gems.csv'))
    print(t)


def get_table(models, save_path=None):
    cols = []
    for model in models:
        cols.append(get_col(model))

    final_table = pd.concat(cols, axis=1, join='inner')
    if save_path:
        final_table.to_csv(save_path)
    return final_table


def get_col(model, minimum_viable_growth_rate = 0.01):
    t = pd.DataFrame(columns=['Feature', model._id])
    t['Feature'] = ['Genes', 'Metabolites', 'Reactions', 'Fraction of blocked reactions',
                    'Fraction of lethal genes', 'Fraction of lethal reactions',
                    'cl 0', 'cl 1', 'cl 2', 'cl 3', 'cl 4', 'cl none']
    t.set_index('Feature', inplace=True)

    t.loc['Genes'] = len(model.genes)
    t.loc['Metabolites'] = len(model.metabolites)
    t.loc['Reactions'] = len(model.reactions)

    # This would allow uptake of metabolites which otherwise can only be secreted)
    def open_ex(model):
        for exrxn in model.exchanges:
            exrxn.lower_bound = -1000
            exrxn.upper_bound = 1000

    with model as tmodel:
        open_ex(tmodel)
        blocked = cb.flux_analysis.variability.find_blocked_reactions(tmodel, zero_cutoff=0.00001)
        rxn_del = cb.flux_analysis.deletion.single_reaction_deletion(tmodel)
        gene_del = cb.flux_analysis.deletion.single_gene_deletion(tmodel)

    t.loc['Fraction of blocked reactions'] = len(blocked)/len(model.reactions)

    try:
        t.loc['Fraction of lethal genes'] = len(gene_del[gene_del['growth'] < minimum_viable_growth_rate])/len(model.genes)
    except ZeroDivisionError:
        t.loc['Fraction of lethal genes'] = -1

    t.loc['Fraction of lethal reactions'] = len(rxn_del[rxn_del['growth'] < minimum_viable_growth_rate])/len(model.reactions)

    # Confidence level:
    # find proper key:
    note_keys = []
    for rxn in model.reactions:
        note_keys.extend(list(rxn.notes.keys()))
    if 'CONFIDENCE LEVEL' in note_keys:
        confidence_level_key = 'CONFIDENCE LEVEL'
    elif 'confidence_level' in note_keys:
        confidence_level_key = 'confidence_level'
    else:
        print('Confidence level not found')
        confidence_level_key = None
    if confidence_level_key:
        counts = Counter([str(get_first_elem(rxn.notes.get(confidence_level_key, ['']))) for rxn in model.reactions])
    else:
        counts = {str(x):-1 for x in range(5)}
        counts[''] = -1

    t.loc['cl 0'] = counts['0']
    t.loc['cl 1'] = counts['1']
    t.loc['cl 2'] = counts['2']
    t.loc['cl 3'] = counts['3']
    t.loc['cl 4'] = counts['4']
    t.loc['cl none'] = counts['']
    return t


def get_first_elem(len_1_list_or_singleton):
    if isinstance(len_1_list_or_singleton, list):
        return len_1_list_or_singleton[0]
    return len_1_list_or_singleton


compare_ctherm_models()
```
