## Supplementary Material SM1 for "Development of a genome-scale metabolic model of *Clostridium thermocellum* and its applications for integration of multi-omics datasets and strain design": fix_iSR432.ipynb

```
# %% [code]
import cobra as cb
import pandas as pd
import re

# %% [code]
m = cb.io.read_sbml_model('iSR432.xml')
print('iSR432 exchanges:', m.exchanges) # Exchange reactions are not included in the sbml file...
bounds = pd.read_csv('iSR432_exchanges.tsv', '\t')
bounds.head()

# %% [code]
def update_notation(met_id):
    # Cobrapy changes name with respect to the table above
    met_id = str.replace(met_id,'-','_DASH_')
    met_id = str.replace(met_id, '_l', '_L')
    met_id = str.replace(met_id, '_d', '_D')
    met_id = str.replace(met_id, '_r', '_R')
    return met_id[:-3] + '_' + re.findall(r'.*\[([c,e])\]', met_id)[0]
    
for index, row in bounds.iterrows():
    met_id = update_notation(row['ID'])
    if met_id in m.metabolites:
        met = m.metabolites.get_by_id(met_id)
    elif (met_id[:-2] + '_c') in m.metabolites:
        met = m.metabolites.get_by_id(met_id[:-2] + '_c') 
    else:
        print('Metabolite {} not in model'.format(update_notation(row['ID']) ))
        continue
    m.add_boundary(met, lb=row['lb'], ub=row['ub'])

    #m.add_boundary(met, lb=-1000, ub=1000) # This way the model can grow
m.objective = m.reactions.biomass_target
m.optimize()
m.summary()

# %% [markdown]
The three missing metabolites are not in the xml model at all. The two tentative cell mass pseudo-metabolites are not in the biomass reaction.
If the -1000,1000 exchanges are used instead of those provided by the authors, then the model can grow. This indicates that an essential metabolite is missing form the input, or that secretion of a certain metabolite must be enabled.

# %% [code]
cb.io.save_json_model(m, 'iSR432_w_exch.json')
```
