## Supplementary Material SM1 for "Development of a genome-scale metabolic model of *Clostridium thermocellum* and its applications for integration of multi-omics datasets and strain design": iCth446.xml

```
<?xml version="1.0" encoding="UTF-8"?>
<sbml level="2" version="1" xmlns="http://www.sbml.org/sbml/level2">
  <model id="Gams_to_Mat">
    <listOfUnitDefinitions>
      <unitDefinition id="mmol_per_gDW_per_hr">
        <listOfUnits>
          <unit kind="mole" exponent="1" scale="-3" multiplier="1" offset="0"/>
          <unit kind="gram" exponent="-1" scale="0" multiplier="1" offset="0"/>
          <unit kind="second" exponent="-1" scale="0" multiplier="0.000277777777777778" offset="0"/>
        </listOfUnits>
      </unitDefinition>
    </listOfUnitDefinitions>
    <listOfCompartments>
      <compartment id="c" name="Cytoplasm" spatialDimensions="3" constant="false"/>
      <compartment id="e" name="Extracellular" spatialDimensions="3" constant="false"/>
    </listOfCompartments>
    <listOfSpecies>
      <species id="M_cpd00342_c" compartment="c" hasOnlySubstanceUnits="false" boundaryCondition="false" constant="false"/>
      <species id="M_cpd00203_c" compartment="c" hasOnlySubstanceUnits="false" boundaryCondition="false" constant="false"/>
      <species id="M_cpd03734_c" compartment="c" hasOnlySubstanceUnits="false" boundaryCondition="false" constant="false"/>
      <species id="M_cpd15295_c" compartment="c" hasOnlySubstanceUnits="false" boundaryCondition="false" constant="false"/>
      <species id="M_cpd00322_e" compartment="e" hasOnlySubstanceUnits="false" boundaryCondition="false" constant="false"/>
      <species id="M_cpd00216_c" compartment="c" hasOnlySubstanceUnits="false" boundaryCondition="false" constant="false"/>
      <species id="M_cpd00322_c" compartment="c" hasOnlySubstanceUnits="false" boundaryCondition="false" constant="false"/>
      <species id="M_cpd00760_c" compartment="c" hasOnlySubstanceUnits="false" boundaryCondition="false" constant="false"/>
      <species id="M_cpd00151_c" compartment="c" hasOnlySubstanceUnits="false" boundaryCondition="false" constant="false"/>
      <species id="M_cpd00357_c" compartment="c" hasOnlySubstanceUnits="false" boundaryCondition="false" constant="false"/>
      <species id="M_cpd11919_c" compartment="c" hasOnlySubstanceUnits="false" boundaryCondition="false" constant="false"/>
      <species id="M_cpd00036_e" compartment="e" hasOnlySubstanceUnits="false" boundaryCondition="false" constant="false"/>
      <species id="M_cpd00038_c" compartment="c" hasOnlySubstanceUnits="false" boundaryCondition="false" constant="false"/>
      <species id="M_cpd00119_e" compartment="e" hasOnlySubstanceUnits="false" boundaryCondition="false" constant="false"/>
      <species id="M_cpd00119_c" compartment="c" hasOnlySubstanceUnits="false" boundaryCondition="false" constant="false"/>
      <species id="M_cpd03279_c" compartment="c" hasOnlySubstanceUnits="false" boundaryCondition="false" constant="false"/>
      <species id="M_cpd00264_c" compartment="c" hasOnlySubstanceUnits="false" boundaryCondition="false" constant="false"/>
      <species id="M_cpd00072_c" compartment="c" hasOnlySubstanceUnits="false" boundaryCondition="false" constant="false"/>
      <species id="M_cpd02590_c" compartment="c" hasOnlySubstanceUnits="false" boundaryCondition="false" constant="false"/>
      <species id="M_cpd11427_c" compartment="c" hasOnlySubstanceUnits="false" boundaryCondition="false" constant="false"/>
      <species id="M_cpd12801_c" compartment="c" hasOnlySubstanceUnits="false" boundaryCondition="false" constant="false"/>
      <species id="M_cpd08301_c" compartment="c" hasOnlySubstanceUnits="false" boundaryCondition="false" constant="false"/>
      <species id="M_cpd00008_c" compartment="c" hasOnlySubstanceUnits="false" boundaryCondition="false" constant="false"/>
      <species id="M_cpd12313_c" compartment="c" hasOnlySubstanceUnits="false" boundaryCondition="false" constant="false"/>
      <species id="M_cpd15836_c" compartment="c" hasOnlySubstanceUnits="false" boundaryCondition="false" constant="false"/>
      <species id="M_cpd02315_c" compartment="c" hasOnlySubstanceUnits="false" boundaryCondition="false" constant="false"/>
      <species id="M_cpd00152_c" compartment="c" hasOnlySubstanceUnits="false" boundaryCondition="false" constant="false"/>
      <species id="M_cpd02574_c" compartment="c" hasOnlySubstanceUnits="false" boundaryCondition="false" constant="false"/>
      <species id="M_cpd11454_c" compartment="c" hasOnlySubstanceUnits="false" boundaryCondition="false" constant="false"/>
      <species id="M_cpd11448_c" compartment="c" hasOnlySubstanceUnits="false" boundaryCondition="false" constant="false"/>
      <species id="M_cpd00525_c" compartment="c" hasOnlySubstanceUnits="false" boundaryCondition="false" constant="false"/>
      <species id="M_cpd02642_c" compartment="c" hasOnlySubstanceUnits="false" boundaryCondition="false" constant="false"/>
      <species id="M_cpd00200_c" compartment="c" hasOnlySubstanceUnits="false" boundaryCondition="false" constant="false"/>
      <species id="M_cpd01646_c" compartment="c" hasOnlySubstanceUnits="false" boundaryCondition="false" constant="false"/>
      <species id="M_cpd00246_c" compartment="c" hasOnlySubstanceUnits="false" boundaryCondition="false" constant="false"/>
      <species id="M_cpd00229_e" compartment="e" hasOnlySubstanceUnits="false" boundaryCondition="false" constant="false"/>
      <species id="M_cpd00112_c" compartment="c" hasOnlySubstanceUnits="false" boundaryCondition="false" constant="false"/>
      <species id="M_cpd02884_c" compartment="c" hasOnlySubstanceUnits="false" boundaryCondition="false" constant="false"/>
      <species id="M_cpd12815_c" compartment="c" hasOnlySubstanceUnits="false" boundaryCondition="false" constant="false"/>
      <species id="M_cpd00290_c" compartment="c" hasOnlySubstanceUnits="false" boundaryCondition="false" constant="false"/>
      <species id="M_cpd00278_c" compartment="c" hasOnlySubstanceUnits="false" boundaryCondition="false" constant="false"/>
      <species id="M_cpd11421_c" compartment="c" hasOnlySubstanceUnits="false" boundaryCondition="false" constant="false"/>
      <species id="M_cpd00081_c" compartment="c" hasOnlySubstanceUnits="false" boundaryCondition="false" constant="false"/>
      <species id="M_cpd00738_c" compartment="c" hasOnlySubstanceUnits="false" boundaryCondition="false" constant="false"/>
      <species id="M_cpd11746_e" compartment="e" hasOnlySubstanceUnits="false" boundaryCondition="false" constant="false"/>
      <species id="M_cpd00954_c" compartment="c" hasOnlySubstanceUnits="false" boundaryCondition="false" constant="false"/>
      <species id="M_cpd00137_e" compartment="e" hasOnlySubstanceUnits="false" boundaryCondition="false" constant="false"/>
      <species id="M_cpd00807_c" compartment="c" hasOnlySubstanceUnits="false" boundaryCondition="false" constant="false"/>
      <species id="M_cpd12256_c" compartment="c" hasOnlySubstanceUnits="false" boundaryCondition="false" constant="false"/>
      <species id="M_cpd00058_e" compartment="e" hasOnlySubstanceUnits="false" boundaryCondition="false" constant="false"/>
      <species id="M_cpd00093_c" compartment="c" hasOnlySubstanceUnits="false" boundaryCondition="false" constant="false"/>
      <species id="M_cpd00242_c" compartment="c" hasOnlySubstanceUnits="false" boundaryCondition="false" constant="false"/>
      <species id="M_cpd00046_c" compartment="c" hasOnlySubstanceUnits="false" boundaryCondition="false" constant="false"/>
      <species id="M_cpd00802_c" compartment="c" hasOnlySubstanceUnits="false" boundaryCondition="false" constant="false"/>
      <species id="M_cpd00075_e" compartment="e" hasOnlySubstanceUnits="false" boundaryCondition="false" constant="false"/>
      <species id="M_cpd00347_c" compartment="c" hasOnlySubstanceUnits="false" boundaryCondition="false" constant="false"/>
      <species id="M_cpd00075_c" compartment="c" hasOnlySubstanceUnits="false" boundaryCondition="false" constant="false"/>
      <species id="M_cpd00017_c" compartment="c" hasOnlySubstanceUnits="false" boundaryCondition="false" constant="false"/>
      <species id="M_cpd11225_c" compartment="c" hasOnlySubstanceUnits="false" boundaryCondition="false" constant="false"/>
      <species id="M_cpd00128_c" compartment="c" hasOnlySubstanceUnits="false" boundaryCondition="false" constant="false"/>
      <species id="M_cpd00978_c" compartment="c" hasOnlySubstanceUnits="false" boundaryCondition="false" constant="false"/>
      <species id="M_cpd00311_c" compartment="c" hasOnlySubstanceUnits="false" boundaryCondition="false" constant="false"/>
      <species id="M_cpd00144_c" compartment="c" hasOnlySubstanceUnits="false" boundaryCondition="false" constant="false"/>
      <species id="M_cpd01695_c" compartment="c" hasOnlySubstanceUnits="false" boundaryCondition="false" constant="false"/>
      <species id="M_cpd08287_c" compartment="c" hasOnlySubstanceUnits="false" boundaryCondition="false" constant="false"/>
      <species id="M_cpd15560_c" compartment="c" hasOnlySubstanceUnits="false" boundaryCondition="false" constant="false"/>
      <species id="M_cpd03847_c" compartment="c" hasOnlySubstanceUnits="false" boundaryCondition="false" constant="false"/>
      <species id="M_cpd00227_c" compartment="c" hasOnlySubstanceUnits="false" boundaryCondition="false" constant="false"/>
      <species id="M_cpd01775_c" compartment="c" hasOnlySubstanceUnits="false" boundaryCondition="false" constant="false"/>
      <species id="M_cpd00038_e" compartment="e" hasOnlySubstanceUnits="false" boundaryCondition="false" constant="false"/>
      <species id="M_cpd00015_c" compartment="c" hasOnlySubstanceUnits="false" boundaryCondition="false" constant="false"/>
      <species id="M_cpd01217_c" compartment="c" hasOnlySubstanceUnits="false" boundaryCondition="false" constant="false"/>
      <species id="M_cpd02978_c" compartment="c" hasOnlySubstanceUnits="false" boundaryCondition="false" constant="false"/>
      <species id="M_cpd00428_c" compartment="c" hasOnlySubstanceUnits="false" boundaryCondition="false" constant="false"/>
      <species id="M_cpd02069_c" compartment="c" hasOnlySubstanceUnits="false" boundaryCondition="false" constant="false"/>
      <species id="M_cpd02611_c" compartment="c" hasOnlySubstanceUnits="false" boundaryCondition="false" constant="false"/>
      <species id="M_cpd02333_c" compartment="c" hasOnlySubstanceUnits="false" boundaryCondition="false" constant="false"/>
      <species id="M_cpd00764_c" compartment="c" hasOnlySubstanceUnits="false" boundaryCondition="false" constant="false"/>
      <species id="M_cpd11923_c" compartment="c" hasOnlySubstanceUnits="false" boundaryCondition="false" constant="false"/>
      <species id="M_cpd00238_c" compartment="c" hasOnlySubstanceUnits="false" boundaryCondition="false" constant="false"/>
      <species id="M_cpd00286_c" compartment="c" hasOnlySubstanceUnits="false" boundaryCondition="false" constant="false"/>
      <species id="M_cpd00060_e" compartment="e" hasOnlySubstanceUnits="false" boundaryCondition="false" constant="false"/>
      <species id="M_cpd00060_c" compartment="c" hasOnlySubstanceUnits="false" boundaryCondition="false" constant="false"/>
      <species id="M_cpd02552_c" compartment="c" hasOnlySubstanceUnits="false" boundaryCondition="false" constant="false"/>
      <species id="M_cpd00305_c" compartment="c" hasOnlySubstanceUnits="false" boundaryCondition="false" constant="false"/>
      <species id="M_cpd02605_c" compartment="c" hasOnlySubstanceUnits="false" boundaryCondition="false" constant="false"/>
      <species id="M_cpd01977_c" compartment="c" hasOnlySubstanceUnits="false" boundaryCondition="false" constant="false"/>
      <species id="M_cpd00223_c" compartment="c" hasOnlySubstanceUnits="false" boundaryCondition="false" constant="false"/>
      <species id="M_cpd00201_c" compartment="c" hasOnlySubstanceUnits="false" boundaryCondition="false" constant="false"/>
      <species id="M_cpd00107_c" compartment="c" hasOnlySubstanceUnits="false" boundaryCondition="false" constant="false"/>
      <species id="M_cpd00226_c" compartment="c" hasOnlySubstanceUnits="false" boundaryCondition="false" constant="false"/>
      <species id="M_cpd00107_e" compartment="e" hasOnlySubstanceUnits="false" boundaryCondition="false" constant="false"/>
      <species id="M_cpd15602_c" compartment="c" hasOnlySubstanceUnits="false" boundaryCondition="false" constant="false"/>
      <species id="M_cpd00137_c" compartment="c" hasOnlySubstanceUnits="false" boundaryCondition="false" constant="false"/>
      <species id="M_cpd00504_c" compartment="c" hasOnlySubstanceUnits="false" boundaryCondition="false" constant="false"/>
      <species id="M_cpd00204_c" compartment="c" hasOnlySubstanceUnits="false" boundaryCondition="false" constant="false"/>
      <species id="M_cpd11916_c" compartment="c" hasOnlySubstanceUnits="false" boundaryCondition="false" constant="false"/>
      <species id="M_cpd00126_c" compartment="c" hasOnlySubstanceUnits="false" boundaryCondition="false" constant="false"/>
      <species id="M_cpd00026_c" compartment="c" hasOnlySubstanceUnits="false" boundaryCondition="false" constant="false"/>
      <species id="M_cpd00489_c" compartment="c" hasOnlySubstanceUnits="false" boundaryCondition="false" constant="false"/>
      <species id="M_cpd00065_e" compartment="e" hasOnlySubstanceUnits="false" boundaryCondition="false" constant="false"/>
      <species id="M_cpd00065_c" compartment="c" hasOnlySubstanceUnits="false" boundaryCondition="false" constant="false"/>
      <species id="M_cpd08289_c" compartment="c" hasOnlySubstanceUnits="false" boundaryCondition="false" constant="false"/>
      <species id="M_cpd12336_c" compartment="c" hasOnlySubstanceUnits="false" boundaryCondition="false" constant="false"/>
      <species id="M_cpd00641_c" compartment="c" hasOnlySubstanceUnits="false" boundaryCondition="false" constant="false"/>
      <species id="M_cpd11917_c" compartment="c" hasOnlySubstanceUnits="false" boundaryCondition="false" constant="false"/>
      <species id="M_cpd12285_c" compartment="c" hasOnlySubstanceUnits="false" boundaryCondition="false" constant="false"/>
      <species id="M_cpd00205_e" compartment="e" hasOnlySubstanceUnits="false" boundaryCondition="false" constant="false"/>
      <species id="M_cpd02843_c" compartment="c" hasOnlySubstanceUnits="false" boundaryCondition="false" constant="false"/>
      <species id="M_cpd00205_c" compartment="c" hasOnlySubstanceUnits="false" boundaryCondition="false" constant="false"/>
      <species id="M_cpd00145_c" compartment="c" hasOnlySubstanceUnits="false" boundaryCondition="false" constant="false"/>
      <species id="M_cpd15634_c" compartment="c" hasOnlySubstanceUnits="false" boundaryCondition="false" constant="false"/>
      <species id="M_cpd00247_c" compartment="c" hasOnlySubstanceUnits="false" boundaryCondition="false" constant="false"/>
      <species id="M_cpde0003_c" compartment="c" hasOnlySubstanceUnits="false" boundaryCondition="false" constant="false"/>
      <species id="M_cpd11423_c" compartment="c" hasOnlySubstanceUnits="false" boundaryCondition="false" constant="false"/>
      <species id="M_cpd00755_c" compartment="c" hasOnlySubstanceUnits="false" boundaryCondition="false" constant="false"/>
      <species id="M_cpd00822_c" compartment="c" hasOnlySubstanceUnits="false" boundaryCondition="false" constant="false"/>
      <species id="M_cpd00171_c" compartment="c" hasOnlySubstanceUnits="false" boundaryCondition="false" constant="false"/>
      <species id="M_cpd00424_c" compartment="c" hasOnlySubstanceUnits="false" boundaryCondition="false" constant="false"/>
      <species id="M_cpd02197_c" compartment="c" hasOnlySubstanceUnits="false" boundaryCondition="false" constant="false"/>
      <species id="M_cpd00051_c" compartment="c" hasOnlySubstanceUnits="false" boundaryCondition="false" constant="false"/>
      <species id="M_cpd00051_e" compartment="e" hasOnlySubstanceUnits="false" boundaryCondition="false" constant="false"/>
      <species id="M_cpd15298_c" compartment="c" hasOnlySubstanceUnits="false" boundaryCondition="false" constant="false"/>
      <species id="M_cpd03517_c" compartment="c" hasOnlySubstanceUnits="false" boundaryCondition="false" constant="false"/>
      <species id="M_cpd00175_c" compartment="c" hasOnlySubstanceUnits="false" boundaryCondition="false" constant="false"/>
      <species id="M_cpd00047_e" compartment="e" hasOnlySubstanceUnits="false" boundaryCondition="false" constant="false"/>
      <species id="M_cpd00047_c" compartment="c" hasOnlySubstanceUnits="false" boundaryCondition="false" constant="false"/>
      <species id="M_cpd00358_c" compartment="c" hasOnlySubstanceUnits="false" boundaryCondition="false" constant="false"/>
      <species id="M_cpd08615_c" compartment="c" hasOnlySubstanceUnits="false" boundaryCondition="false" constant="false"/>
      <species id="M_cpd02746_c" compartment="c" hasOnlySubstanceUnits="false" boundaryCondition="false" constant="false"/>
      <species id="M_cpd00004_c" compartment="c" hasOnlySubstanceUnits="false" boundaryCondition="false" constant="false"/>
      <species id="M_cpd00129_c" compartment="c" hasOnlySubstanceUnits="false" boundaryCondition="false" constant="false"/>
      <species id="M_cpd00129_e" compartment="e" hasOnlySubstanceUnits="false" boundaryCondition="false" constant="false"/>
      <species id="M_cpd00123_c" compartment="c" hasOnlySubstanceUnits="false" boundaryCondition="false" constant="false"/>
      <species id="M_cpd03470_c" compartment="c" hasOnlySubstanceUnits="false" boundaryCondition="false" constant="false"/>
      <species id="M_cpd00235_c" compartment="c" hasOnlySubstanceUnits="false" boundaryCondition="false" constant="false"/>
      <species id="M_cpd02375_c" compartment="c" hasOnlySubstanceUnits="false" boundaryCondition="false" constant="false"/>
      <species id="M_cpd00079_c" compartment="c" hasOnlySubstanceUnits="false" boundaryCondition="false" constant="false"/>
      <species id="M_cpd00956_c" compartment="c" hasOnlySubstanceUnits="false" boundaryCondition="false" constant="false"/>
      <species id="M_cpd00356_c" compartment="c" hasOnlySubstanceUnits="false" boundaryCondition="false" constant="false"/>
      <species id="M_cpd00390_c" compartment="c" hasOnlySubstanceUnits="false" boundaryCondition="false" constant="false"/>
      <species id="M_cpd11458_c" compartment="c" hasOnlySubstanceUnits="false" boundaryCondition="false" constant="false"/>
      <species id="M_cpd03422_c" compartment="c" hasOnlySubstanceUnits="false" boundaryCondition="false" constant="false"/>
      <species id="M_cpd00050_c" compartment="c" hasOnlySubstanceUnits="false" boundaryCondition="false" constant="false"/>
      <species id="M_cpd00006_c" compartment="c" hasOnlySubstanceUnits="false" boundaryCondition="false" constant="false"/>
      <species id="M_cpd02465_c" compartment="c" hasOnlySubstanceUnits="false" boundaryCondition="false" constant="false"/>
      <species id="M_cpd00218_c" compartment="c" hasOnlySubstanceUnits="false" boundaryCondition="false" constant="false"/>
      <species id="M_cpd11452_c" compartment="c" hasOnlySubstanceUnits="false" boundaryCondition="false" constant="false"/>
      <species id="M_cpd00029_c" compartment="c" hasOnlySubstanceUnits="false" boundaryCondition="false" constant="false"/>
      <species id="M_cpd00324_c" compartment="c" hasOnlySubstanceUnits="false" boundaryCondition="false" constant="false"/>
      <species id="M_cpd00029_e" compartment="e" hasOnlySubstanceUnits="false" boundaryCondition="false" constant="false"/>
      <species id="M_cpd00066_e" compartment="e" hasOnlySubstanceUnits="false" boundaryCondition="false" constant="false"/>
      <species id="M_cpd11443_c" compartment="c" hasOnlySubstanceUnits="false" boundaryCondition="false" constant="false"/>
      <species id="M_cpd00066_c" compartment="c" hasOnlySubstanceUnits="false" boundaryCondition="false" constant="false"/>
      <species id="M_cpd12194_c" compartment="c" hasOnlySubstanceUnits="false" boundaryCondition="false" constant="false"/>
      <species id="M_cpd00731_c" compartment="c" hasOnlySubstanceUnits="false" boundaryCondition="false" constant="false"/>
      <species id="M_cpd00830_c" compartment="c" hasOnlySubstanceUnits="false" boundaryCondition="false" constant="false"/>
      <species id="M_cpd12228_c" compartment="c" hasOnlySubstanceUnits="false" boundaryCondition="false" constant="false"/>
      <species id="M_cpd00209_e" compartment="e" hasOnlySubstanceUnits="false" boundaryCondition="false" constant="false"/>
      <species id="M_cpd02740_c" compartment="c" hasOnlySubstanceUnits="false" boundaryCondition="false" constant="false"/>
      <species id="M_cpd00209_c" compartment="c" hasOnlySubstanceUnits="false" boundaryCondition="false" constant="false"/>
      <species id="M_cpd01311_c" compartment="c" hasOnlySubstanceUnits="false" boundaryCondition="false" constant="false"/>
      <species id="M_cpd00350_c" compartment="c" hasOnlySubstanceUnits="false" boundaryCondition="false" constant="false"/>
      <species id="M_cpd00186_c" compartment="c" hasOnlySubstanceUnits="false" boundaryCondition="false" constant="false"/>
      <species id="M_cpd03721_e" compartment="e" hasOnlySubstanceUnits="false" boundaryCondition="false" constant="false"/>
      <species id="M_cpd00229_c" compartment="c" hasOnlySubstanceUnits="false" boundaryCondition="false" constant="false"/>
      <species id="M_cpd00239_e" compartment="e" hasOnlySubstanceUnits="false" boundaryCondition="false" constant="false"/>
      <species id="M_cpde0004_c" compartment="c" hasOnlySubstanceUnits="false" boundaryCondition="false" constant="false"/>
      <species id="M_cpd00239_c" compartment="c" hasOnlySubstanceUnits="false" boundaryCondition="false" constant="false"/>
      <species id="M_cpd00058_c" compartment="c" hasOnlySubstanceUnits="false" boundaryCondition="false" constant="false"/>
      <species id="M_cpd11440_c" compartment="c" hasOnlySubstanceUnits="false" boundaryCondition="false" constant="false"/>
      <species id="M_cpd00132_c" compartment="c" hasOnlySubstanceUnits="false" boundaryCondition="false" constant="false"/>
      <species id="M_cpd00132_e" compartment="e" hasOnlySubstanceUnits="false" boundaryCondition="false" constant="false"/>
      <species id="M_cpd00103_c" compartment="c" hasOnlySubstanceUnits="false" boundaryCondition="false" constant="false"/>
      <species id="M_cpd02666_c" compartment="c" hasOnlySubstanceUnits="false" boundaryCondition="false" constant="false"/>
      <species id="M_cpd00080_c" compartment="c" hasOnlySubstanceUnits="false" boundaryCondition="false" constant="false"/>
      <species id="M_cpd00655_c" compartment="c" hasOnlySubstanceUnits="false" boundaryCondition="false" constant="false"/>
      <species id="M_cpd00297_c" compartment="c" hasOnlySubstanceUnits="false" boundaryCondition="false" constant="false"/>
      <species id="M_cpd00069_e" compartment="e" hasOnlySubstanceUnits="false" boundaryCondition="false" constant="false"/>
      <species id="M_cpd00169_c" compartment="c" hasOnlySubstanceUnits="false" boundaryCondition="false" constant="false"/>
      <species id="M_cpd00010_c" compartment="c" hasOnlySubstanceUnits="false" boundaryCondition="false" constant="false"/>
      <species id="M_cpd00508_c" compartment="c" hasOnlySubstanceUnits="false" boundaryCondition="false" constant="false"/>
      <species id="M_cpd00254_e" compartment="e" hasOnlySubstanceUnits="false" boundaryCondition="false" constant="false"/>
      <species id="M_cpd11914_c" compartment="c" hasOnlySubstanceUnits="false" boundaryCondition="false" constant="false"/>
      <species id="M_cpd00254_c" compartment="c" hasOnlySubstanceUnits="false" boundaryCondition="false" constant="false"/>
      <species id="M_cpd00858_c" compartment="c" hasOnlySubstanceUnits="false" boundaryCondition="false" constant="false"/>
      <species id="M_cpd00208_c" compartment="c" hasOnlySubstanceUnits="false" boundaryCondition="false" constant="false"/>
      <species id="M_cpd00027_e" compartment="e" hasOnlySubstanceUnits="false" boundaryCondition="false" constant="false"/>
      <species id="M_cpd00363_c" compartment="c" hasOnlySubstanceUnits="false" boundaryCondition="false" constant="false"/>
      <species id="M_cpd00264_e" compartment="e" hasOnlySubstanceUnits="false" boundaryCondition="false" constant="false"/>
      <species id="M_cpd11442_c" compartment="c" hasOnlySubstanceUnits="false" boundaryCondition="false" constant="false"/>
      <species id="M_cpd00036_c" compartment="c" hasOnlySubstanceUnits="false" boundaryCondition="false" constant="false"/>
      <species id="M_cpd00027_c" compartment="c" hasOnlySubstanceUnits="false" boundaryCondition="false" constant="false"/>
      <species id="M_cpd15598_c" compartment="c" hasOnlySubstanceUnits="false" boundaryCondition="false" constant="false"/>
      <species id="M_cpd11436_c" compartment="c" hasOnlySubstanceUnits="false" boundaryCondition="false" constant="false"/>
      <species id="M_cpd11431_c" compartment="c" hasOnlySubstanceUnits="false" boundaryCondition="false" constant="false"/>
      <species id="M_cpd00283_c" compartment="c" hasOnlySubstanceUnits="false" boundaryCondition="false" constant="false"/>
      <species id="M_cpd00330_c" compartment="c" hasOnlySubstanceUnits="false" boundaryCondition="false" constant="false"/>
      <species id="M_cpd00517_c" compartment="c" hasOnlySubstanceUnits="false" boundaryCondition="false" constant="false"/>
      <species id="M_cpd00296_c" compartment="c" hasOnlySubstanceUnits="false" boundaryCondition="false" constant="false"/>
      <species id="M_cpd12105_c" compartment="c" hasOnlySubstanceUnits="false" boundaryCondition="false" constant="false"/>
      <species id="M_cpd02921_c" compartment="c" hasOnlySubstanceUnits="false" boundaryCondition="false" constant="false"/>
      <species id="M_cpd00363_e" compartment="e" hasOnlySubstanceUnits="false" boundaryCondition="false" constant="false"/>
      <species id="M_cpd11751_c" compartment="c" hasOnlySubstanceUnits="false" boundaryCondition="false" constant="false"/>
      <species id="M_cpd15884_c" compartment="c" hasOnlySubstanceUnits="false" boundaryCondition="false" constant="false"/>
      <species id="M_cpd11921_c" compartment="c" hasOnlySubstanceUnits="false" boundaryCondition="false" constant="false"/>
      <species id="M_cpd00052_c" compartment="c" hasOnlySubstanceUnits="false" boundaryCondition="false" constant="false"/>
      <species id="M_cpd00931_c" compartment="c" hasOnlySubstanceUnits="false" boundaryCondition="false" constant="false"/>
      <species id="M_cpd15249_c" compartment="c" hasOnlySubstanceUnits="false" boundaryCondition="false" constant="false"/>
      <species id="M_cpd00184_c" compartment="c" hasOnlySubstanceUnits="false" boundaryCondition="false" constant="false"/>
      <species id="M_cpd00293_c" compartment="c" hasOnlySubstanceUnits="false" boundaryCondition="false" constant="false"/>
      <species id="M_cpd00102_c" compartment="c" hasOnlySubstanceUnits="false" boundaryCondition="false" constant="false"/>
      <species id="M_cpd00158_c" compartment="c" hasOnlySubstanceUnits="false" boundaryCondition="false" constant="false"/>
      <species id="M_cpd00158_e" compartment="e" hasOnlySubstanceUnits="false" boundaryCondition="false" constant="false"/>
      <species id="M_cpd00009_c" compartment="c" hasOnlySubstanceUnits="false" boundaryCondition="false" constant="false"/>
      <species id="M_cpd03165_c" compartment="c" hasOnlySubstanceUnits="false" boundaryCondition="false" constant="false"/>
      <species id="M_cpd00009_e" compartment="e" hasOnlySubstanceUnits="false" boundaryCondition="false" constant="false"/>
      <species id="M_cpd11735_c" compartment="c" hasOnlySubstanceUnits="false" boundaryCondition="false" constant="false"/>
      <species id="M_cpd00104_c" compartment="c" hasOnlySubstanceUnits="false" boundaryCondition="false" constant="false"/>
      <species id="M_cpd00134_c" compartment="c" hasOnlySubstanceUnits="false" boundaryCondition="false" constant="false"/>
      <species id="M_cpd01157_c" compartment="c" hasOnlySubstanceUnits="false" boundaryCondition="false" constant="false"/>
      <species id="M_cpd00773_c" compartment="c" hasOnlySubstanceUnits="false" boundaryCondition="false" constant="false"/>
      <species id="M_cpd00041_e" compartment="e" hasOnlySubstanceUnits="false" boundaryCondition="false" constant="false"/>
      <species id="M_cpd00108_c" compartment="c" hasOnlySubstanceUnits="false" boundaryCondition="false" constant="false"/>
      <species id="M_cpd00156_e" compartment="e" hasOnlySubstanceUnits="false" boundaryCondition="false" constant="false"/>
      <species id="M_cpd00156_c" compartment="c" hasOnlySubstanceUnits="false" boundaryCondition="false" constant="false"/>
      <species id="M_cpd00041_c" compartment="c" hasOnlySubstanceUnits="false" boundaryCondition="false" constant="false"/>
      <species id="M_cpd00108_e" compartment="e" hasOnlySubstanceUnits="false" boundaryCondition="false" constant="false"/>
      <species id="M_cpd15274_c" compartment="c" hasOnlySubstanceUnits="false" boundaryCondition="false" constant="false"/>
      <species id="M_cpd00312_c" compartment="c" hasOnlySubstanceUnits="false" boundaryCondition="false" constant="false"/>
      <species id="M_cpd00067_c" compartment="c" hasOnlySubstanceUnits="false" boundaryCondition="false" constant="false"/>
      <species id="M_cpd11770_c" compartment="c" hasOnlySubstanceUnits="false" boundaryCondition="false" constant="false"/>
      <species id="M_cpd00067_e" compartment="e" hasOnlySubstanceUnits="false" boundaryCondition="false" constant="false"/>
      <species id="M_cpd15876_c" compartment="c" hasOnlySubstanceUnits="false" boundaryCondition="false" constant="false"/>
      <species id="M_cpd00644_e" compartment="e" hasOnlySubstanceUnits="false" boundaryCondition="false" constant="false"/>
      <species id="M_cpd11444_c" compartment="c" hasOnlySubstanceUnits="false" boundaryCondition="false" constant="false"/>
      <species id="M_cpd00061_c" compartment="c" hasOnlySubstanceUnits="false" boundaryCondition="false" constant="false"/>
      <species id="M_cpd00064_c" compartment="c" hasOnlySubstanceUnits="false" boundaryCondition="false" constant="false"/>
      <species id="M_cpd00086_c" compartment="c" hasOnlySubstanceUnits="false" boundaryCondition="false" constant="false"/>
      <species id="M_cpd12226_c" compartment="c" hasOnlySubstanceUnits="false" boundaryCondition="false" constant="false"/>
      <species id="M_cpd00918_c" compartment="c" hasOnlySubstanceUnits="false" boundaryCondition="false" constant="false"/>
      <species id="M_cpd00890_c" compartment="c" hasOnlySubstanceUnits="false" boundaryCondition="false" constant="false"/>
      <species id="M_cpd02720_c" compartment="c" hasOnlySubstanceUnits="false" boundaryCondition="false" constant="false"/>
      <species id="M_cpd00023_c" compartment="c" hasOnlySubstanceUnits="false" boundaryCondition="false" constant="false"/>
      <species id="M_cpd00161_c" compartment="c" hasOnlySubstanceUnits="false" boundaryCondition="false" constant="false"/>
      <species id="M_cpd01647_c" compartment="c" hasOnlySubstanceUnits="false" boundaryCondition="false" constant="false"/>
      <species id="M_cpd00023_e" compartment="e" hasOnlySubstanceUnits="false" boundaryCondition="false" constant="false"/>
      <species id="M_cpd02371_c" compartment="c" hasOnlySubstanceUnits="false" boundaryCondition="false" constant="false"/>
      <species id="M_cpd00037_c" compartment="c" hasOnlySubstanceUnits="false" boundaryCondition="false" constant="false"/>
      <species id="M_cpd00868_c" compartment="c" hasOnlySubstanceUnits="false" boundaryCondition="false" constant="false"/>
      <species id="M_cpd02961_c" compartment="c" hasOnlySubstanceUnits="false" boundaryCondition="false" constant="false"/>
      <species id="M_cpd02968_c" compartment="c" hasOnlySubstanceUnits="false" boundaryCondition="false" constant="false"/>
      <species id="M_cpd00101_c" compartment="c" hasOnlySubstanceUnits="false" boundaryCondition="false" constant="false"/>
      <species id="M_cpd08286_c" compartment="c" hasOnlySubstanceUnits="false" boundaryCondition="false" constant="false"/>
      <species id="M_cpd00043_c" compartment="c" hasOnlySubstanceUnits="false" boundaryCondition="false" constant="false"/>
      <species id="M_cpd03920_c" compartment="c" hasOnlySubstanceUnits="false" boundaryCondition="false" constant="false"/>
      <species id="M_cpd02791_c" compartment="c" hasOnlySubstanceUnits="false" boundaryCondition="false" constant="false"/>
      <species id="M_cpd00161_e" compartment="e" hasOnlySubstanceUnits="false" boundaryCondition="false" constant="false"/>
      <species id="M_cpd00299_c" compartment="c" hasOnlySubstanceUnits="false" boundaryCondition="false" constant="false"/>
      <species id="M_cpd00074_c" compartment="c" hasOnlySubstanceUnits="false" boundaryCondition="false" constant="false"/>
      <species id="M_cpd00298_c" compartment="c" hasOnlySubstanceUnits="false" boundaryCondition="false" constant="false"/>
      <species id="M_cpd00062_c" compartment="c" hasOnlySubstanceUnits="false" boundaryCondition="false" constant="false"/>
      <species id="M_cpd01080_c" compartment="c" hasOnlySubstanceUnits="false" boundaryCondition="false" constant="false"/>
      <species id="M_cpd03423_c" compartment="c" hasOnlySubstanceUnits="false" boundaryCondition="false" constant="false"/>
      <species id="M_cpd12132_c" compartment="c" hasOnlySubstanceUnits="false" boundaryCondition="false" constant="false"/>
      <species id="M_cpd12229_c" compartment="c" hasOnlySubstanceUnits="false" boundaryCondition="false" constant="false"/>
      <species id="M_cpd00809_c" compartment="c" hasOnlySubstanceUnits="false" boundaryCondition="false" constant="false"/>
      <species id="M_cpd00782_c" compartment="c" hasOnlySubstanceUnits="false" boundaryCondition="false" constant="false"/>
      <species id="M_cpd00031_e" compartment="e" hasOnlySubstanceUnits="false" boundaryCondition="false" constant="false"/>
      <species id="M_cpd12060_c" compartment="c" hasOnlySubstanceUnits="false" boundaryCondition="false" constant="false"/>
      <species id="M_cpd00294_c" compartment="c" hasOnlySubstanceUnits="false" boundaryCondition="false" constant="false"/>
      <species id="M_cpd00930_c" compartment="c" hasOnlySubstanceUnits="false" boundaryCondition="false" constant="false"/>
      <species id="M_cpd00031_c" compartment="c" hasOnlySubstanceUnits="false" boundaryCondition="false" constant="false"/>
      <species id="M_cpd11910_c" compartment="c" hasOnlySubstanceUnits="false" boundaryCondition="false" constant="false"/>
      <species id="M_cpd00249_c" compartment="c" hasOnlySubstanceUnits="false" boundaryCondition="false" constant="false"/>
      <species id="M_cpd00288_c" compartment="c" hasOnlySubstanceUnits="false" boundaryCondition="false" constant="false"/>
      <species id="M_cpd00135_c" compartment="c" hasOnlySubstanceUnits="false" boundaryCondition="false" constant="false"/>
      <species id="M_cpd11493_c" compartment="c" hasOnlySubstanceUnits="false" boundaryCondition="false" constant="false"/>
      <species id="M_cpd02535_c" compartment="c" hasOnlySubstanceUnits="false" boundaryCondition="false" constant="false"/>
      <species id="M_cpd02345_c" compartment="c" hasOnlySubstanceUnits="false" boundaryCondition="false" constant="false"/>
      <species id="M_cpd00355_e" compartment="e" hasOnlySubstanceUnits="false" boundaryCondition="false" constant="false"/>
      <species id="M_cpd11652_c" compartment="c" hasOnlySubstanceUnits="false" boundaryCondition="false" constant="false"/>
      <species id="M_cpd00005_c" compartment="c" hasOnlySubstanceUnits="false" boundaryCondition="false" constant="false"/>
      <species id="M_cpd00219_c" compartment="c" hasOnlySubstanceUnits="false" boundaryCondition="false" constant="false"/>
      <species id="M_cpd00644_c" compartment="c" hasOnlySubstanceUnits="false" boundaryCondition="false" constant="false"/>
      <species id="M_cpd00003_c" compartment="c" hasOnlySubstanceUnits="false" boundaryCondition="false" constant="false"/>
      <species id="M_cpd15806_c" compartment="c" hasOnlySubstanceUnits="false" boundaryCondition="false" constant="false"/>
      <species id="M_cpde0002_c" compartment="c" hasOnlySubstanceUnits="false" boundaryCondition="false" constant="false"/>
      <species id="M_cpd00727_c" compartment="c" hasOnlySubstanceUnits="false" boundaryCondition="false" constant="false"/>
      <species id="M_cpd00438_c" compartment="c" hasOnlySubstanceUnits="false" boundaryCondition="false" constant="false"/>
      <species id="M_cpd00033_e" compartment="e" hasOnlySubstanceUnits="false" boundaryCondition="false" constant="false"/>
      <species id="M_cpd00033_c" compartment="c" hasOnlySubstanceUnits="false" boundaryCondition="false" constant="false"/>
      <species id="M_cpd00309_e" compartment="e" hasOnlySubstanceUnits="false" boundaryCondition="false" constant="false"/>
      <species id="M_cpd00309_c" compartment="c" hasOnlySubstanceUnits="false" boundaryCondition="false" constant="false"/>
      <species id="M_cpd00699_c" compartment="c" hasOnlySubstanceUnits="false" boundaryCondition="false" constant="false"/>
      <species id="M_cpd11416_c" compartment="c" hasOnlySubstanceUnits="false" boundaryCondition="false" constant="false"/>
      <species id="M_cpd00295_c" compartment="c" hasOnlySubstanceUnits="false" boundaryCondition="false" constant="false"/>
      <species id="M_cpd00475_c" compartment="c" hasOnlySubstanceUnits="false" boundaryCondition="false" constant="false"/>
      <species id="M_cpd02826_c" compartment="c" hasOnlySubstanceUnits="false" boundaryCondition="false" constant="false"/>
      <species id="M_cpd12164_c" compartment="c" hasOnlySubstanceUnits="false" boundaryCondition="false" constant="false"/>
      <species id="M_cpd15801_c" compartment="c" hasOnlySubstanceUnits="false" boundaryCondition="false" constant="false"/>
      <species id="M_cpd00810_c" compartment="c" hasOnlySubstanceUnits="false" boundaryCondition="false" constant="false"/>
      <species id="M_cpd00045_c" compartment="c" hasOnlySubstanceUnits="false" boundaryCondition="false" constant="false"/>
      <species id="M_cpd11433_c" compartment="c" hasOnlySubstanceUnits="false" boundaryCondition="false" constant="false"/>
      <species id="M_cpd00793_c" compartment="c" hasOnlySubstanceUnits="false" boundaryCondition="false" constant="false"/>
      <species id="M_cpd01352_c" compartment="c" hasOnlySubstanceUnits="false" boundaryCondition="false" constant="false"/>
      <species id="M_cpd00383_c" compartment="c" hasOnlySubstanceUnits="false" boundaryCondition="false" constant="false"/>
      <species id="M_cpd03285_c" compartment="c" hasOnlySubstanceUnits="false" boundaryCondition="false" constant="false"/>
      <species id="M_cpd02120_c" compartment="c" hasOnlySubstanceUnits="false" boundaryCondition="false" constant="false"/>
      <species id="M_cpd02229_c" compartment="c" hasOnlySubstanceUnits="false" boundaryCondition="false" constant="false"/>
      <species id="M_cpd00220_c" compartment="c" hasOnlySubstanceUnits="false" boundaryCondition="false" constant="false"/>
      <species id="M_cpd15597_c" compartment="c" hasOnlySubstanceUnits="false" boundaryCondition="false" constant="false"/>
      <species id="M_cpd00001_c" compartment="c" hasOnlySubstanceUnits="false" boundaryCondition="false" constant="false"/>
      <species id="M_cpd00001_e" compartment="e" hasOnlySubstanceUnits="false" boundaryCondition="false" constant="false"/>
      <species id="M_cpd00100_e" compartment="e" hasOnlySubstanceUnits="false" boundaryCondition="false" constant="false"/>
      <species id="M_cpd03606_c" compartment="c" hasOnlySubstanceUnits="false" boundaryCondition="false" constant="false"/>
      <species id="M_cpd00073_e" compartment="e" hasOnlySubstanceUnits="false" boundaryCondition="false" constant="false"/>
      <species id="M_cpd00073_c" compartment="c" hasOnlySubstanceUnits="false" boundaryCondition="false" constant="false"/>
      <species id="M_cpd15906_c" compartment="c" hasOnlySubstanceUnits="false" boundaryCondition="false" constant="false"/>
      <species id="M_cpd00387_c" compartment="c" hasOnlySubstanceUnits="false" boundaryCondition="false" constant="false"/>
      <species id="M_cpd00232_c" compartment="c" hasOnlySubstanceUnits="false" boundaryCondition="false" constant="false"/>
      <species id="M_cpd02612_c" compartment="c" hasOnlySubstanceUnits="false" boundaryCondition="false" constant="false"/>
      <species id="M_cpd15804_c" compartment="c" hasOnlySubstanceUnits="false" boundaryCondition="false" constant="false"/>
      <species id="M_cpd00837_c" compartment="c" hasOnlySubstanceUnits="false" boundaryCondition="false" constant="false"/>
      <species id="M_cpd00092_c" compartment="c" hasOnlySubstanceUnits="false" boundaryCondition="false" constant="false"/>
      <species id="M_cpd00092_e" compartment="e" hasOnlySubstanceUnits="false" boundaryCondition="false" constant="false"/>
      <species id="M_cpd00071_c" compartment="c" hasOnlySubstanceUnits="false" boundaryCondition="false" constant="false"/>
      <species id="M_cpd00668_c" compartment="c" hasOnlySubstanceUnits="false" boundaryCondition="false" constant="false"/>
      <species id="M_cpd12255_c" compartment="c" hasOnlySubstanceUnits="false" boundaryCondition="false" constant="false"/>
      <species id="M_cpd00095_c" compartment="c" hasOnlySubstanceUnits="false" boundaryCondition="false" constant="false"/>
      <species id="M_cpd11907_c" compartment="c" hasOnlySubstanceUnits="false" boundaryCondition="false" constant="false"/>
      <species id="M_cpd00177_c" compartment="c" hasOnlySubstanceUnits="false" boundaryCondition="false" constant="false"/>
      <species id="M_cpd00020_c" compartment="c" hasOnlySubstanceUnits="false" boundaryCondition="false" constant="false"/>
      <species id="M_cpd00020_e" compartment="e" hasOnlySubstanceUnits="false" boundaryCondition="false" constant="false"/>
      <species id="M_cpd00906_c" compartment="c" hasOnlySubstanceUnits="false" boundaryCondition="false" constant="false"/>
      <species id="M_cpd02964_c" compartment="c" hasOnlySubstanceUnits="false" boundaryCondition="false" constant="false"/>
      <species id="M_cpd00516_e" compartment="e" hasOnlySubstanceUnits="false" boundaryCondition="false" constant="false"/>
      <species id="M_cpd00516_c" compartment="c" hasOnlySubstanceUnits="false" boundaryCondition="false" constant="false"/>
      <species id="M_cpd00430_c" compartment="c" hasOnlySubstanceUnits="false" boundaryCondition="false" constant="false"/>
      <species id="M_cpd02701_c" compartment="c" hasOnlySubstanceUnits="false" boundaryCondition="false" constant="false"/>
      <species id="M_cpd00196_c" compartment="c" hasOnlySubstanceUnits="false" boundaryCondition="false" constant="false"/>
      <species id="M_cpd00154_e" compartment="e" hasOnlySubstanceUnits="false" boundaryCondition="false" constant="false"/>
      <species id="M_cpd00139_c" compartment="c" hasOnlySubstanceUnits="false" boundaryCondition="false" constant="false"/>
      <species id="M_cpd00481_c" compartment="c" hasOnlySubstanceUnits="false" boundaryCondition="false" constant="false"/>
      <species id="M_cpd00105_e" compartment="e" hasOnlySubstanceUnits="false" boundaryCondition="false" constant="false"/>
      <species id="M_cpd15893_c" compartment="c" hasOnlySubstanceUnits="false" boundaryCondition="false" constant="false"/>
      <species id="M_cpd03719_c" compartment="c" hasOnlySubstanceUnits="false" boundaryCondition="false" constant="false"/>
      <species id="M_cpd02210_c" compartment="c" hasOnlySubstanceUnits="false" boundaryCondition="false" constant="false"/>
      <species id="M_cpd03719_e" compartment="e" hasOnlySubstanceUnits="false" boundaryCondition="false" constant="false"/>
      <species id="M_cpd00703_c" compartment="c" hasOnlySubstanceUnits="false" boundaryCondition="false" constant="false"/>
      <species id="M_cpd00346_c" compartment="c" hasOnlySubstanceUnits="false" boundaryCondition="false" constant="false"/>
      <species id="M_cpd00082_e" compartment="e" hasOnlySubstanceUnits="false" boundaryCondition="false" constant="false"/>
      <species id="M_cpd00082_c" compartment="c" hasOnlySubstanceUnits="false" boundaryCondition="false" constant="false"/>
      <species id="M_cpd12100_c" compartment="c" hasOnlySubstanceUnits="false" boundaryCondition="false" constant="false"/>
      <species id="M_cpd11449_c" compartment="c" hasOnlySubstanceUnits="false" boundaryCondition="false" constant="false"/>
      <species id="M_cpd02857_c" compartment="c" hasOnlySubstanceUnits="false" boundaryCondition="false" constant="false"/>
      <species id="M_cpd00343_c" compartment="c" hasOnlySubstanceUnits="false" boundaryCondition="false" constant="false"/>
      <species id="M_cpd00089_c" compartment="c" hasOnlySubstanceUnits="false" boundaryCondition="false" constant="false"/>
      <species id="M_cpd03671_c" compartment="c" hasOnlySubstanceUnits="false" boundaryCondition="false" constant="false"/>
      <species id="M_cpd00251_c" compartment="c" hasOnlySubstanceUnits="false" boundaryCondition="false" constant="false"/>
      <species id="M_cpd00100_c" compartment="c" hasOnlySubstanceUnits="false" boundaryCondition="false" constant="false"/>
      <species id="M_cpd00689_c" compartment="c" hasOnlySubstanceUnits="false" boundaryCondition="false" constant="false"/>
      <species id="M_cpd02211_c" compartment="c" hasOnlySubstanceUnits="false" boundaryCondition="false" constant="false"/>
      <species id="M_cpd00014_c" compartment="c" hasOnlySubstanceUnits="false" boundaryCondition="false" constant="false"/>
      <species id="M_cpd02201_c" compartment="c" hasOnlySubstanceUnits="false" boundaryCondition="false" constant="false"/>
      <species id="M_cpd03495_c" compartment="c" hasOnlySubstanceUnits="false" boundaryCondition="false" constant="false"/>
      <species id="M_cpd00528_c" compartment="c" hasOnlySubstanceUnits="false" boundaryCondition="false" constant="false"/>
      <species id="M_cpd01974_c" compartment="c" hasOnlySubstanceUnits="false" boundaryCondition="false" constant="false"/>
      <species id="M_cpd00002_c" compartment="c" hasOnlySubstanceUnits="false" boundaryCondition="false" constant="false"/>
      <species id="M_cpd02431_c" compartment="c" hasOnlySubstanceUnits="false" boundaryCondition="false" constant="false"/>
      <species id="M_cpd01620_c" compartment="c" hasOnlySubstanceUnits="false" boundaryCondition="false" constant="false"/>
      <species id="M_cpd03919_c" compartment="c" hasOnlySubstanceUnits="false" boundaryCondition="false" constant="false"/>
      <species id="M_cpd00277_c" compartment="c" hasOnlySubstanceUnits="false" boundaryCondition="false" constant="false"/>
      <species id="M_cpd00087_c" compartment="c" hasOnlySubstanceUnits="false" boundaryCondition="false" constant="false"/>
      <species id="M_cpd00492_c" compartment="c" hasOnlySubstanceUnits="false" boundaryCondition="false" constant="false"/>
      <species id="M_cpd00024_e" compartment="e" hasOnlySubstanceUnits="false" boundaryCondition="false" constant="false"/>
      <species id="M_cpd02152_c" compartment="c" hasOnlySubstanceUnits="false" boundaryCondition="false" constant="false"/>
      <species id="M_cpd00022_c" compartment="c" hasOnlySubstanceUnits="false" boundaryCondition="false" constant="false"/>
      <species id="M_cpd02030_c" compartment="c" hasOnlySubstanceUnits="false" boundaryCondition="false" constant="false"/>
      <species id="M_cpd00105_c" compartment="c" hasOnlySubstanceUnits="false" boundaryCondition="false" constant="false"/>
      <species id="M_cpd00355_c" compartment="c" hasOnlySubstanceUnits="false" boundaryCondition="false" constant="false"/>
      <species id="M_cpd00626_c" compartment="c" hasOnlySubstanceUnits="false" boundaryCondition="false" constant="false"/>
      <species id="M_cpd02893_c" compartment="c" hasOnlySubstanceUnits="false" boundaryCondition="false" constant="false"/>
      <species id="M_cpd02979_c" compartment="c" hasOnlySubstanceUnits="false" boundaryCondition="false" constant="false"/>
      <species id="M_cpd11918_c" compartment="c" hasOnlySubstanceUnits="false" boundaryCondition="false" constant="false"/>
      <species id="M_cpd00498_c" compartment="c" hasOnlySubstanceUnits="false" boundaryCondition="false" constant="false"/>
      <species id="M_cpd00166_c" compartment="c" hasOnlySubstanceUnits="false" boundaryCondition="false" constant="false"/>
      <species id="M_cpd00510_c" compartment="c" hasOnlySubstanceUnits="false" boundaryCondition="false" constant="false"/>
      <species id="M_cpd00834_c" compartment="c" hasOnlySubstanceUnits="false" boundaryCondition="false" constant="false"/>
      <species id="M_cpd05224_c" compartment="c" hasOnlySubstanceUnits="false" boundaryCondition="false" constant="false"/>
      <species id="M_cpd00130_c" compartment="c" hasOnlySubstanceUnits="false" boundaryCondition="false" constant="false"/>
      <species id="M_cpd11446_c" compartment="c" hasOnlySubstanceUnits="false" boundaryCondition="false" constant="false"/>
      <species id="M_cpd00130_e" compartment="e" hasOnlySubstanceUnits="false" boundaryCondition="false" constant="false"/>
      <species id="M_cpd11422_c" compartment="c" hasOnlySubstanceUnits="false" boundaryCondition="false" constant="false"/>
      <species id="M_cpd11438_c" compartment="c" hasOnlySubstanceUnits="false" boundaryCondition="false" constant="false"/>
      <species id="M_cpd15600_c" compartment="c" hasOnlySubstanceUnits="false" boundaryCondition="false" constant="false"/>
      <species id="M_cpd00891_c" compartment="c" hasOnlySubstanceUnits="false" boundaryCondition="false" constant="false"/>
      <species id="M_cpd02656_c" compartment="c" hasOnlySubstanceUnits="false" boundaryCondition="false" constant="false"/>
      <species id="M_cpd00774_c" compartment="c" hasOnlySubstanceUnits="false" boundaryCondition="false" constant="false"/>
      <species id="M_cpd00198_c" compartment="c" hasOnlySubstanceUnits="false" boundaryCondition="false" constant="false"/>
      <species id="M_cpd00224_c" compartment="c" hasOnlySubstanceUnits="false" boundaryCondition="false" constant="false"/>
      <species id="M_cpd00722_c" compartment="c" hasOnlySubstanceUnits="false" boundaryCondition="false" constant="false"/>
      <species id="M_cpd00214_c" compartment="c" hasOnlySubstanceUnits="false" boundaryCondition="false" constant="false"/>
      <species id="M_cpd00957_c" compartment="c" hasOnlySubstanceUnits="false" boundaryCondition="false" constant="false"/>
      <species id="M_cpd00141_c" compartment="c" hasOnlySubstanceUnits="false" boundaryCondition="false" constant="false"/>
      <species id="M_cpd01882_c" compartment="c" hasOnlySubstanceUnits="false" boundaryCondition="false" constant="false"/>
      <species id="M_cpd01747_c" compartment="c" hasOnlySubstanceUnits="false" boundaryCondition="false" constant="false"/>
      <species id="M_cpd12452_c" compartment="c" hasOnlySubstanceUnits="false" boundaryCondition="false" constant="false"/>
      <species id="M_cpd02394_c" compartment="c" hasOnlySubstanceUnits="false" boundaryCondition="false" constant="false"/>
      <species id="M_cpd01716_c" compartment="c" hasOnlySubstanceUnits="false" boundaryCondition="false" constant="false"/>
      <species id="M_cpd00054_c" compartment="c" hasOnlySubstanceUnits="false" boundaryCondition="false" constant="false"/>
      <species id="M_cpd00106_c" compartment="c" hasOnlySubstanceUnits="false" boundaryCondition="false" constant="false"/>
      <species id="M_cpd00054_e" compartment="e" hasOnlySubstanceUnits="false" boundaryCondition="false" constant="false"/>
      <species id="M_cpd00106_e" compartment="e" hasOnlySubstanceUnits="false" boundaryCondition="false" constant="false"/>
      <species id="M_cpd11175_c" compartment="c" hasOnlySubstanceUnits="false" boundaryCondition="false" constant="false"/>
      <species id="M_cpd00133_c" compartment="c" hasOnlySubstanceUnits="false" boundaryCondition="false" constant="false"/>
      <species id="M_cpd11922_c" compartment="c" hasOnlySubstanceUnits="false" boundaryCondition="false" constant="false"/>
      <species id="M_cpd15802_c" compartment="c" hasOnlySubstanceUnits="false" boundaryCondition="false" constant="false"/>
      <species id="M_cpd00019_c" compartment="c" hasOnlySubstanceUnits="false" boundaryCondition="false" constant="false"/>
      <species id="M_cpd00338_c" compartment="c" hasOnlySubstanceUnits="false" boundaryCondition="false" constant="false"/>
      <species id="M_cpd15640_c" compartment="c" hasOnlySubstanceUnits="false" boundaryCondition="false" constant="false"/>
      <species id="M_cpd15805_c" compartment="c" hasOnlySubstanceUnits="false" boundaryCondition="false" constant="false"/>
      <species id="M_cpd01710_c" compartment="c" hasOnlySubstanceUnits="false" boundaryCondition="false" constant="false"/>
      <species id="M_cpd00159_c" compartment="c" hasOnlySubstanceUnits="false" boundaryCondition="false" constant="false"/>
      <species id="M_cpd00159_e" compartment="e" hasOnlySubstanceUnits="false" boundaryCondition="false" constant="false"/>
      <species id="M_cpd00327_c" compartment="c" hasOnlySubstanceUnits="false" boundaryCondition="false" constant="false"/>
      <species id="M_cpd11640_e" compartment="e" hasOnlySubstanceUnits="false" boundaryCondition="false" constant="false"/>
      <species id="M_cpd11640_c" compartment="c" hasOnlySubstanceUnits="false" boundaryCondition="false" constant="false"/>
      <species id="M_cpd00193_c" compartment="c" hasOnlySubstanceUnits="false" boundaryCondition="false" constant="false"/>
      <species id="M_cpd03918_c" compartment="c" hasOnlySubstanceUnits="false" boundaryCondition="false" constant="false"/>
      <species id="M_cpd15877_c" compartment="c" hasOnlySubstanceUnits="false" boundaryCondition="false" constant="false"/>
      <species id="M_cpd11920_c" compartment="c" hasOnlySubstanceUnits="false" boundaryCondition="false" constant="false"/>
      <species id="M_cpd03720_e" compartment="e" hasOnlySubstanceUnits="false" boundaryCondition="false" constant="false"/>
      <species id="M_cpd02693_c" compartment="c" hasOnlySubstanceUnits="false" boundaryCondition="false" constant="false"/>
      <species id="M_cpd00147_c" compartment="c" hasOnlySubstanceUnits="false" boundaryCondition="false" constant="false"/>
      <species id="M_cpd03720_c" compartment="c" hasOnlySubstanceUnits="false" boundaryCondition="false" constant="false"/>
      <species id="M_cpd00070_c" compartment="c" hasOnlySubstanceUnits="false" boundaryCondition="false" constant="false"/>
      <species id="M_cpd00091_c" compartment="c" hasOnlySubstanceUnits="false" boundaryCondition="false" constant="false"/>
      <species id="M_cpd00897_c" compartment="c" hasOnlySubstanceUnits="false" boundaryCondition="false" constant="false"/>
      <species id="M_cpd00307_c" compartment="c" hasOnlySubstanceUnits="false" boundaryCondition="false" constant="false"/>
      <species id="M_cpd00241_c" compartment="c" hasOnlySubstanceUnits="false" boundaryCondition="false" constant="false"/>
      <species id="M_cpd15561_c" compartment="c" hasOnlySubstanceUnits="false" boundaryCondition="false" constant="false"/>
      <species id="M_cpd00509_c" compartment="c" hasOnlySubstanceUnits="false" boundaryCondition="false" constant="false"/>
      <species id="M_cpd00056_c" compartment="c" hasOnlySubstanceUnits="false" boundaryCondition="false" constant="false"/>
      <species id="M_cpd01923_c" compartment="c" hasOnlySubstanceUnits="false" boundaryCondition="false" constant="false"/>
      <species id="M_cpd00345_c" compartment="c" hasOnlySubstanceUnits="false" boundaryCondition="false" constant="false"/>
      <species id="M_cpd11492_c" compartment="c" hasOnlySubstanceUnits="false" boundaryCondition="false" constant="false"/>
      <species id="M_cpd00402_c" compartment="c" hasOnlySubstanceUnits="false" boundaryCondition="false" constant="false"/>
      <species id="M_cpd00533_c" compartment="c" hasOnlySubstanceUnits="false" boundaryCondition="false" constant="false"/>
      <species id="M_cpd02498_c" compartment="c" hasOnlySubstanceUnits="false" boundaryCondition="false" constant="false"/>
      <species id="M_cpd00044_c" compartment="c" hasOnlySubstanceUnits="false" boundaryCondition="false" constant="false"/>
      <species id="M_cpd00013_e" compartment="e" hasOnlySubstanceUnits="false" boundaryCondition="false" constant="false"/>
      <species id="M_cpd00873_c" compartment="c" hasOnlySubstanceUnits="false" boundaryCondition="false" constant="false"/>
      <species id="M_cpd02016_c" compartment="c" hasOnlySubstanceUnits="false" boundaryCondition="false" constant="false"/>
      <species id="M_cpd00078_c" compartment="c" hasOnlySubstanceUnits="false" boundaryCondition="false" constant="false"/>
      <species id="M_cpd00497_c" compartment="c" hasOnlySubstanceUnits="false" boundaryCondition="false" constant="false"/>
      <species id="M_cpd02991_c" compartment="c" hasOnlySubstanceUnits="false" boundaryCondition="false" constant="false"/>
      <species id="M_cpd00260_c" compartment="c" hasOnlySubstanceUnits="false" boundaryCondition="false" constant="false"/>
      <species id="M_cpd00018_c" compartment="c" hasOnlySubstanceUnits="false" boundaryCondition="false" constant="false"/>
      <species id="M_cpd00274_c" compartment="c" hasOnlySubstanceUnits="false" boundaryCondition="false" constant="false"/>
      <species id="M_cpd00790_c" compartment="c" hasOnlySubstanceUnits="false" boundaryCondition="false" constant="false"/>
      <species id="M_cpd08210_c" compartment="c" hasOnlySubstanceUnits="false" boundaryCondition="false" constant="false"/>
      <species id="M_cpd00094_c" compartment="c" hasOnlySubstanceUnits="false" boundaryCondition="false" constant="false"/>
      <species id="M_cpd00012_c" compartment="c" hasOnlySubstanceUnits="false" boundaryCondition="false" constant="false"/>
      <species id="M_cpd03721_c" compartment="c" hasOnlySubstanceUnits="false" boundaryCondition="false" constant="false"/>
      <species id="M_cpd03607_c" compartment="c" hasOnlySubstanceUnits="false" boundaryCondition="false" constant="false"/>
      <species id="M_cpd00063_e" compartment="e" hasOnlySubstanceUnits="false" boundaryCondition="false" constant="false"/>
      <species id="M_cpd11455_c" compartment="c" hasOnlySubstanceUnits="false" boundaryCondition="false" constant="false"/>
      <species id="M_cpd00063_c" compartment="c" hasOnlySubstanceUnits="false" boundaryCondition="false" constant="false"/>
      <species id="M_cpd01376_c" compartment="c" hasOnlySubstanceUnits="false" boundaryCondition="false" constant="false"/>
      <species id="M_cpd01376_e" compartment="e" hasOnlySubstanceUnits="false" boundaryCondition="false" constant="false"/>
      <species id="M_cpd00040_c" compartment="c" hasOnlySubstanceUnits="false" boundaryCondition="false" constant="false"/>
      <species id="M_cpd00638_c" compartment="c" hasOnlySubstanceUnits="false" boundaryCondition="false" constant="false"/>
      <species id="M_cpd02920_c" compartment="c" hasOnlySubstanceUnits="false" boundaryCondition="false" constant="false"/>
      <species id="M_cpd00408_c" compartment="c" hasOnlySubstanceUnits="false" boundaryCondition="false" constant="false"/>
      <species id="M_cpd00452_c" compartment="c" hasOnlySubstanceUnits="false" boundaryCondition="false" constant="false"/>
      <species id="M_cpd00477_c" compartment="c" hasOnlySubstanceUnits="false" boundaryCondition="false" constant="false"/>
      <species id="M_cpd02591_c" compartment="c" hasOnlySubstanceUnits="false" boundaryCondition="false" constant="false"/>
      <species id="M_cpd00053_e" compartment="e" hasOnlySubstanceUnits="false" boundaryCondition="false" constant="false"/>
      <species id="M_cpd00053_c" compartment="c" hasOnlySubstanceUnits="false" boundaryCondition="false" constant="false"/>
      <species id="M_cpd03128_c" compartment="c" hasOnlySubstanceUnits="false" boundaryCondition="false" constant="false"/>
      <species id="M_cpd00155_c" compartment="c" hasOnlySubstanceUnits="false" boundaryCondition="false" constant="false"/>
      <species id="M_cpd01107_c" compartment="c" hasOnlySubstanceUnits="false" boundaryCondition="false" constant="false"/>
      <species id="M_cpd00712_c" compartment="c" hasOnlySubstanceUnits="false" boundaryCondition="false" constant="false"/>
      <species id="M_cpd12133_c" compartment="c" hasOnlySubstanceUnits="false" boundaryCondition="false" constant="false"/>
      <species id="M_cpd00805_c" compartment="c" hasOnlySubstanceUnits="false" boundaryCondition="false" constant="false"/>
      <species id="M_cpd00482_c" compartment="c" hasOnlySubstanceUnits="false" boundaryCondition="false" constant="false"/>
      <species id="M_cpd12003_c" compartment="c" hasOnlySubstanceUnits="false" boundaryCondition="false" constant="false"/>
      <species id="M_cpd12227_c" compartment="c" hasOnlySubstanceUnits="false" boundaryCondition="false" constant="false"/>
      <species id="M_cpd11924_c" compartment="c" hasOnlySubstanceUnits="false" boundaryCondition="false" constant="false"/>
      <species id="M_cpd12036_c" compartment="c" hasOnlySubstanceUnits="false" boundaryCondition="false" constant="false"/>
      <species id="M_cpd00207_c" compartment="c" hasOnlySubstanceUnits="false" boundaryCondition="false" constant="false"/>
      <species id="M_cpd00118_e" compartment="e" hasOnlySubstanceUnits="false" boundaryCondition="false" constant="false"/>
      <species id="M_cpd11906_c" compartment="c" hasOnlySubstanceUnits="false" boundaryCondition="false" constant="false"/>
      <species id="M_cpd00118_c" compartment="c" hasOnlySubstanceUnits="false" boundaryCondition="false" constant="false"/>
      <species id="M_cpd15238_c" compartment="c" hasOnlySubstanceUnits="false" boundaryCondition="false" constant="false"/>
      <species id="M_cpd00421_c" compartment="c" hasOnlySubstanceUnits="false" boundaryCondition="false" constant="false"/>
      <species id="M_cpd15601_c" compartment="c" hasOnlySubstanceUnits="false" boundaryCondition="false" constant="false"/>
      <species id="M_cpd02654_c" compartment="c" hasOnlySubstanceUnits="false" boundaryCondition="false" constant="false"/>
      <species id="M_cpd00084_e" compartment="e" hasOnlySubstanceUnits="false" boundaryCondition="false" constant="false"/>
      <species id="M_cpd00084_c" compartment="c" hasOnlySubstanceUnits="false" boundaryCondition="false" constant="false"/>
      <species id="M_cpd01844_c" compartment="c" hasOnlySubstanceUnits="false" boundaryCondition="false" constant="false"/>
      <species id="M_cpd02820_c" compartment="c" hasOnlySubstanceUnits="false" boundaryCondition="false" constant="false"/>
      <species id="M_cpd01982_c" compartment="c" hasOnlySubstanceUnits="false" boundaryCondition="false" constant="false"/>
      <species id="M_cpd03561_c" compartment="c" hasOnlySubstanceUnits="false" boundaryCondition="false" constant="false"/>
      <species id="M_cpd03733_c" compartment="c" hasOnlySubstanceUnits="false" boundaryCondition="false" constant="false"/>
      <species id="M_cpd02851_c" compartment="c" hasOnlySubstanceUnits="false" boundaryCondition="false" constant="false"/>
      <species id="M_cpd00039_c" compartment="c" hasOnlySubstanceUnits="false" boundaryCondition="false" constant="false"/>
      <species id="M_cpd00039_e" compartment="e" hasOnlySubstanceUnits="false" boundaryCondition="false" constant="false"/>
      <species id="M_cpd00446_c" compartment="c" hasOnlySubstanceUnits="false" boundaryCondition="false" constant="false"/>
      <species id="M_cpd02882_c" compartment="c" hasOnlySubstanceUnits="false" boundaryCondition="false" constant="false"/>
      <species id="M_cpd01997_c" compartment="c" hasOnlySubstanceUnits="false" boundaryCondition="false" constant="false"/>
      <species id="M_cpd15599_c" compartment="c" hasOnlySubstanceUnits="false" boundaryCondition="false" constant="false"/>
      <species id="M_cpd00443_c" compartment="c" hasOnlySubstanceUnits="false" boundaryCondition="false" constant="false"/>
      <species id="M_cpd00090_c" compartment="c" hasOnlySubstanceUnits="false" boundaryCondition="false" constant="false"/>
      <species id="M_cpd00224_e" compartment="e" hasOnlySubstanceUnits="false" boundaryCondition="false" constant="false"/>
      <species id="M_cpd00367_c" compartment="c" hasOnlySubstanceUnits="false" boundaryCondition="false" constant="false"/>
      <species id="M_cpd02097_c" compartment="c" hasOnlySubstanceUnits="false" boundaryCondition="false" constant="false"/>
      <species id="M_cpd10516_c" compartment="c" hasOnlySubstanceUnits="false" boundaryCondition="false" constant="false"/>
      <species id="M_cpd00522_c" compartment="c" hasOnlySubstanceUnits="false" boundaryCondition="false" constant="false"/>
      <species id="M_cpd10516_e" compartment="e" hasOnlySubstanceUnits="false" boundaryCondition="false" constant="false"/>
      <species id="M_cpd00932_c" compartment="c" hasOnlySubstanceUnits="false" boundaryCondition="false" constant="false"/>
      <species id="M_cpd00478_c" compartment="c" hasOnlySubstanceUnits="false" boundaryCondition="false" constant="false"/>
      <species id="M_cpd00683_c" compartment="c" hasOnlySubstanceUnits="false" boundaryCondition="false" constant="false"/>
      <species id="M_cpd00035_c" compartment="c" hasOnlySubstanceUnits="false" boundaryCondition="false" constant="false"/>
      <species id="M_cpd15803_c" compartment="c" hasOnlySubstanceUnits="false" boundaryCondition="false" constant="false"/>
      <species id="M_cpd00035_e" compartment="e" hasOnlySubstanceUnits="false" boundaryCondition="false" constant="false"/>
      <species id="M_cpd00971_c" compartment="c" hasOnlySubstanceUnits="false" boundaryCondition="false" constant="false"/>
      <species id="M_cpd03485_c" compartment="c" hasOnlySubstanceUnits="false" boundaryCondition="false" constant="false"/>
      <species id="M_cpd00971_e" compartment="e" hasOnlySubstanceUnits="false" boundaryCondition="false" constant="false"/>
      <species id="M_cpd00032_c" compartment="c" hasOnlySubstanceUnits="false" boundaryCondition="false" constant="false"/>
      <species id="M_cpd00521_c" compartment="c" hasOnlySubstanceUnits="false" boundaryCondition="false" constant="false"/>
      <species id="M_cpd00122_c" compartment="c" hasOnlySubstanceUnits="false" boundaryCondition="false" constant="false"/>
      <species id="M_cpd11913_c" compartment="c" hasOnlySubstanceUnits="false" boundaryCondition="false" constant="false"/>
      <species id="M_cpd00206_c" compartment="c" hasOnlySubstanceUnits="false" boundaryCondition="false" constant="false"/>
      <species id="M_cpd11909_c" compartment="c" hasOnlySubstanceUnits="false" boundaryCondition="false" constant="false"/>
      <species id="M_cpd02904_c" compartment="c" hasOnlySubstanceUnits="false" boundaryCondition="false" constant="false"/>
      <species id="M_cpd00113_c" compartment="c" hasOnlySubstanceUnits="false" boundaryCondition="false" constant="false"/>
      <species id="M_cpd02894_c" compartment="c" hasOnlySubstanceUnits="false" boundaryCondition="false" constant="false"/>
      <species id="M_cpd00085_c" compartment="c" hasOnlySubstanceUnits="false" boundaryCondition="false" constant="false"/>
      <species id="M_cpde0001_c" compartment="c" hasOnlySubstanceUnits="false" boundaryCondition="false" constant="false"/>
      <species id="M_cpd11915_c" compartment="c" hasOnlySubstanceUnits="false" boundaryCondition="false" constant="false"/>
      <species id="M_cpd00125_c" compartment="c" hasOnlySubstanceUnits="false" boundaryCondition="false" constant="false"/>
      <species id="M_cpd00096_c" compartment="c" hasOnlySubstanceUnits="false" boundaryCondition="false" constant="false"/>
      <species id="M_cpd00068_c" compartment="c" hasOnlySubstanceUnits="false" boundaryCondition="false" constant="false"/>
      <species id="M_cpd00143_c" compartment="c" hasOnlySubstanceUnits="false" boundaryCondition="false" constant="false"/>
      <species id="M_cpd11683_c" compartment="c" hasOnlySubstanceUnits="false" boundaryCondition="false" constant="false"/>
      <species id="M_cpd00024_c" compartment="c" hasOnlySubstanceUnits="false" boundaryCondition="false" constant="false"/>
      <species id="M_cpd11420_c" compartment="c" hasOnlySubstanceUnits="false" boundaryCondition="false" constant="false"/>
      <species id="M_cpd02678_c" compartment="c" hasOnlySubstanceUnits="false" boundaryCondition="false" constant="false"/>
      <species id="M_cpd00202_c" compartment="c" hasOnlySubstanceUnits="false" boundaryCondition="false" constant="false"/>
      <species id="M_cpd15669_c" compartment="c" hasOnlySubstanceUnits="false" boundaryCondition="false" constant="false"/>
      <species id="M_cpd11911_c" compartment="c" hasOnlySubstanceUnits="false" boundaryCondition="false" constant="false"/>
      <species id="M_cpd00182_c" compartment="c" hasOnlySubstanceUnits="false" boundaryCondition="false" constant="false"/>
      <species id="M_cpd03494_c" compartment="c" hasOnlySubstanceUnits="false" boundaryCondition="false" constant="false"/>
      <species id="M_cpd11456_c" compartment="c" hasOnlySubstanceUnits="false" boundaryCondition="false" constant="false"/>
      <species id="M_cpd00289_c" compartment="c" hasOnlySubstanceUnits="false" boundaryCondition="false" constant="false"/>
      <species id="M_cpd00282_c" compartment="c" hasOnlySubstanceUnits="false" boundaryCondition="false" constant="false"/>
      <species id="M_cpd00236_c" compartment="c" hasOnlySubstanceUnits="false" boundaryCondition="false" constant="false"/>
      <species id="M_cpd11447_c" compartment="c" hasOnlySubstanceUnits="false" boundaryCondition="false" constant="false"/>
      <species id="M_cpd00069_c" compartment="c" hasOnlySubstanceUnits="false" boundaryCondition="false" constant="false"/>
      <species id="M_cpd00114_c" compartment="c" hasOnlySubstanceUnits="false" boundaryCondition="false" constant="false"/>
      <species id="M_cpd00519_c" compartment="c" hasOnlySubstanceUnits="false" boundaryCondition="false" constant="false"/>
      <species id="M_cpd00048_c" compartment="c" hasOnlySubstanceUnits="false" boundaryCondition="false" constant="false"/>
      <species id="M_cpd00048_e" compartment="e" hasOnlySubstanceUnits="false" boundaryCondition="false" constant="false"/>
      <species id="M_cpd12335_c" compartment="c" hasOnlySubstanceUnits="false" boundaryCondition="false" constant="false"/>
      <species id="M_cpd11459_c" compartment="c" hasOnlySubstanceUnits="false" boundaryCondition="false" constant="false"/>
      <species id="M_cpd00861_c" compartment="c" hasOnlySubstanceUnits="false" boundaryCondition="false" constant="false"/>
      <species id="M_cpd00859_c" compartment="c" hasOnlySubstanceUnits="false" boundaryCondition="false" constant="false"/>
      <species id="M_cpd08288_c" compartment="c" hasOnlySubstanceUnits="false" boundaryCondition="false" constant="false"/>
      <species id="M_cpd00154_c" compartment="c" hasOnlySubstanceUnits="false" boundaryCondition="false" constant="false"/>
      <species id="M_cpd00011_c" compartment="c" hasOnlySubstanceUnits="false" boundaryCondition="false" constant="false"/>
      <species id="M_cpd00011_e" compartment="e" hasOnlySubstanceUnits="false" boundaryCondition="false" constant="false"/>
      <species id="M_cpd11430_c" compartment="c" hasOnlySubstanceUnits="false" boundaryCondition="false" constant="false"/>
      <species id="M_cpd15269_c" compartment="c" hasOnlySubstanceUnits="false" boundaryCondition="false" constant="false"/>
      <species id="M_cpd11908_c" compartment="c" hasOnlySubstanceUnits="false" boundaryCondition="false" constant="false"/>
      <species id="M_cpd00117_c" compartment="c" hasOnlySubstanceUnits="false" boundaryCondition="false" constant="false"/>
      <species id="M_cpd11912_c" compartment="c" hasOnlySubstanceUnits="false" boundaryCondition="false" constant="false"/>
      <species id="M_cpd15237_c" compartment="c" hasOnlySubstanceUnits="false" boundaryCondition="false" constant="false"/>
      <species id="M_cpd00800_c" compartment="c" hasOnlySubstanceUnits="false" boundaryCondition="false" constant="false"/>
      <species id="M_cpd00146_c" compartment="c" hasOnlySubstanceUnits="false" boundaryCondition="false" constant="false"/>
      <species id="M_cpd02140_c" compartment="c" hasOnlySubstanceUnits="false" boundaryCondition="false" constant="false"/>
      <species id="M_cpd01777_c" compartment="c" hasOnlySubstanceUnits="false" boundaryCondition="false" constant="false"/>
      <species id="M_cpd00115_c" compartment="c" hasOnlySubstanceUnits="false" boundaryCondition="false" constant="false"/>
      <species id="M_cpd03518_c" compartment="c" hasOnlySubstanceUnits="false" boundaryCondition="false" constant="false"/>
      <species id="M_cpd03519_c" compartment="c" hasOnlySubstanceUnits="false" boundaryCondition="false" constant="false"/>
      <species id="M_cpd00013_c" compartment="c" hasOnlySubstanceUnits="false" boundaryCondition="false" constant="false"/>
      <species id="M_cpd02414_c" compartment="c" hasOnlySubstanceUnits="false" boundaryCondition="false" constant="false"/>
      <species id="M_cpd02948_c" compartment="c" hasOnlySubstanceUnits="false" boundaryCondition="false" constant="false"/>
      <species id="M_cpd03491_c" compartment="c" hasOnlySubstanceUnits="false" boundaryCondition="false" constant="false"/>
      <species id="M_cpd00190_c" compartment="c" hasOnlySubstanceUnits="false" boundaryCondition="false" constant="false"/>
      <species id="M_cpd00863_c" compartment="c" hasOnlySubstanceUnits="false" boundaryCondition="false" constant="false"/>
      <species id="M_cpd10162_c" compartment="c" hasOnlySubstanceUnits="false" boundaryCondition="false" constant="false"/>
      <species id="M_cpd02569_c" compartment="c" hasOnlySubstanceUnits="false" boundaryCondition="false" constant="false"/>
      <species id="M_cpd03666_c" compartment="c" hasOnlySubstanceUnits="false" boundaryCondition="false" constant="false"/>
      <species id="M_cpd02862_c" compartment="c" hasOnlySubstanceUnits="false" boundaryCondition="false" constant="false"/>
      <species id="M_cpd12829_c" compartment="c" hasOnlySubstanceUnits="false" boundaryCondition="false" constant="false"/>
      <species id="M_cpd00007_c" compartment="c" hasOnlySubstanceUnits="false" boundaryCondition="false" constant="false"/>
      <species id="M_cpde0005_c" compartment="c" hasOnlySubstanceUnits="false" boundaryCondition="false" constant="false"/>
    </listOfSpecies>
    <listOfReactions>
      <reaction id="R_OIVD2" reversible="true">
        <notes>
          <body xmlns="http://www.w3.org/1999/xhtml">
            <p>GENE_ASSOCIATION: </p>
            <p>SUBSYSTEM: </p>
            <p>Confidence Level: </p>
            <p>AUTHORS: </p>
            <p/>
          </body>
        </notes>
        <listOfReactants>
          <speciesReference species="M_cpd00123_c" stoichiometry="1"/>
          <speciesReference species="M_cpd00010_c" stoichiometry="1"/>
          <speciesReference species="M_cpd00003_c" stoichiometry="1"/>
        </listOfReactants>
        <listOfProducts>
          <speciesReference species="M_cpd00004_c" stoichiometry="1"/>
          <speciesReference species="M_cpd00481_c" stoichiometry="1"/>
          <speciesReference species="M_cpd00011_c" stoichiometry="1"/>
        </listOfProducts>
        <kineticLaw>
          <math xmlns="http://www.w3.org/1998/Math/MathML">
            <ci> FLUX_VALUE </ci>
          </math>
          <listOfParameters>
            <parameter id="LOWER_BOUND" value="0" units="mmol_per_gDW_per_hr" constant="false"/>
            <parameter id="UPPER_BOUND" value="1000" units="mmol_per_gDW_per_hr" constant="false"/>
            <parameter id="FLUX_VALUE" value="0" units="mmol_per_gDW_per_hr" constant="false"/>
            <parameter id="OBJECTIVE_COEFFICIENT" value="0" units="mmol_per_gDW_per_hr" constant="false"/>
          </listOfParameters>
        </kineticLaw>
      </reaction>
      <reaction id="R_OIVD3" reversible="true">
        <notes>
          <body xmlns="http://www.w3.org/1999/xhtml">
            <p>GENE_ASSOCIATION: </p>
            <p>SUBSYSTEM: </p>
            <p>Confidence Level: </p>
            <p>AUTHORS: </p>
            <p/>
          </body>
        </notes>
        <listOfReactants>
          <speciesReference species="M_cpd00010_c" stoichiometry="1"/>
          <speciesReference species="M_cpd00508_c" stoichiometry="1"/>
          <speciesReference species="M_cpd00003_c" stoichiometry="1"/>
        </listOfReactants>
        <listOfProducts>
          <speciesReference species="M_cpd00760_c" stoichiometry="1"/>
          <speciesReference species="M_cpd00004_c" stoichiometry="1"/>
          <speciesReference species="M_cpd00011_c" stoichiometry="1"/>
        </listOfProducts>
        <kineticLaw>
          <math xmlns="http://www.w3.org/1998/Math/MathML">
            <ci> FLUX_VALUE </ci>
          </math>
          <listOfParameters>
            <parameter id="LOWER_BOUND" value="0" units="mmol_per_gDW_per_hr" constant="false"/>
            <parameter id="UPPER_BOUND" value="1000" units="mmol_per_gDW_per_hr" constant="false"/>
            <parameter id="FLUX_VALUE" value="0" units="mmol_per_gDW_per_hr" constant="false"/>
            <parameter id="OBJECTIVE_COEFFICIENT" value="0" units="mmol_per_gDW_per_hr" constant="false"/>
          </listOfParameters>
        </kineticLaw>
      </reaction>
      <reaction id="R_CTPS1" reversible="true">
        <notes>
          <body xmlns="http://www.w3.org/1999/xhtml">
            <p>GENE_ASSOCIATION: </p>
            <p>SUBSYSTEM: </p>
            <p>Confidence Level: </p>
            <p>AUTHORS: </p>
            <p/>
          </body>
        </notes>
        <listOfReactants>
          <speciesReference species="M_cpd00062_c" stoichiometry="1"/>
          <speciesReference species="M_cpd00002_c" stoichiometry="1"/>
          <speciesReference species="M_cpd00013_c" stoichiometry="1"/>
        </listOfReactants>
        <listOfProducts>
          <speciesReference species="M_cpd00008_c" stoichiometry="1"/>
          <speciesReference species="M_cpd00052_c" stoichiometry="1"/>
          <speciesReference species="M_cpd00009_c" stoichiometry="1"/>
          <speciesReference species="M_cpd00067_c" stoichiometry="2"/>
        </listOfProducts>
        <kineticLaw>
          <math xmlns="http://www.w3.org/1998/Math/MathML">
            <ci> FLUX_VALUE </ci>
          </math>
          <listOfParameters>
            <parameter id="LOWER_BOUND" value="0" units="mmol_per_gDW_per_hr" constant="false"/>
            <parameter id="UPPER_BOUND" value="1000" units="mmol_per_gDW_per_hr" constant="false"/>
            <parameter id="FLUX_VALUE" value="0" units="mmol_per_gDW_per_hr" constant="false"/>
            <parameter id="OBJECTIVE_COEFFICIENT" value="0" units="mmol_per_gDW_per_hr" constant="false"/>
          </listOfParameters>
        </kineticLaw>
      </reaction>
      <reaction id="R_ALDD2x" reversible="true">
        <notes>
          <body xmlns="http://www.w3.org/1999/xhtml">
            <p>GENE_ASSOCIATION: </p>
            <p>SUBSYSTEM: </p>
            <p>Confidence Level: </p>
            <p>AUTHORS: </p>
            <p/>
          </body>
        </notes>
        <listOfReactants>
          <speciesReference species="M_cpd00003_c" stoichiometry="1"/>
          <speciesReference species="M_cpd00001_c" stoichiometry="1"/>
          <speciesReference species="M_cpd00071_c" stoichiometry="1"/>
        </listOfReactants>
        <listOfProducts>
          <speciesReference species="M_cpd00004_c" stoichiometry="1"/>
          <speciesReference species="M_cpd00029_c" stoichiometry="1"/>
          <speciesReference species="M_cpd00067_c" stoichiometry="2"/>
        </listOfProducts>
        <kineticLaw>
          <math xmlns="http://www.w3.org/1998/Math/MathML">
            <ci> FLUX_VALUE </ci>
          </math>
          <listOfParameters>
            <parameter id="LOWER_BOUND" value="0" units="mmol_per_gDW_per_hr" constant="false"/>
            <parameter id="UPPER_BOUND" value="1000" units="mmol_per_gDW_per_hr" constant="false"/>
            <parameter id="FLUX_VALUE" value="0" units="mmol_per_gDW_per_hr" constant="false"/>
            <parameter id="OBJECTIVE_COEFFICIENT" value="0" units="mmol_per_gDW_per_hr" constant="false"/>
          </listOfParameters>
        </kineticLaw>
      </reaction>
      <reaction id="R_MME" reversible="false">
        <notes>
          <body xmlns="http://www.w3.org/1999/xhtml">
            <p>GENE_ASSOCIATION: </p>
            <p>SUBSYSTEM: </p>
            <p>Confidence Level: </p>
            <p>AUTHORS: </p>
            <p/>
          </body>
        </notes>
        <listOfReactants>
          <speciesReference species="M_cpd00891_c" stoichiometry="1"/>
        </listOfReactants>
        <listOfProducts>
          <speciesReference species="M_cpd00519_c" stoichiometry="1"/>
        </listOfProducts>
        <kineticLaw>
          <math xmlns="http://www.w3.org/1998/Math/MathML">
            <ci> FLUX_VALUE </ci>
          </math>
          <listOfParameters>
            <parameter id="LOWER_BOUND" value="-1000" units="mmol_per_gDW_per_hr" constant="false"/>
            <parameter id="UPPER_BOUND" value="1000" units="mmol_per_gDW_per_hr" constant="false"/>
            <parameter id="FLUX_VALUE" value="0" units="mmol_per_gDW_per_hr" constant="false"/>
            <parameter id="OBJECTIVE_COEFFICIENT" value="0" units="mmol_per_gDW_per_hr" constant="false"/>
          </listOfParameters>
        </kineticLaw>
      </reaction>
      <reaction id="R_EXCH_pyr_e_" reversible="true">
        <notes>
          <body xmlns="http://www.w3.org/1999/xhtml">
            <p>GENE_ASSOCIATION: </p>
            <p>SUBSYSTEM: </p>
            <p>Confidence Level: </p>
            <p>AUTHORS: </p>
            <p/>
          </body>
        </notes>
        <listOfReactants>
          <speciesReference species="M_cpd00020_e" stoichiometry="1"/>
        </listOfReactants>
        <kineticLaw>
          <math xmlns="http://www.w3.org/1998/Math/MathML">
            <ci> FLUX_VALUE </ci>
          </math>
          <listOfParameters>
            <parameter id="LOWER_BOUND" value="0" units="mmol_per_gDW_per_hr" constant="false"/>
            <parameter id="UPPER_BOUND" value="1000" units="mmol_per_gDW_per_hr" constant="false"/>
            <parameter id="FLUX_VALUE" value="0" units="mmol_per_gDW_per_hr" constant="false"/>
            <parameter id="OBJECTIVE_COEFFICIENT" value="0" units="mmol_per_gDW_per_hr" constant="false"/>
          </listOfParameters>
        </kineticLaw>
      </reaction>
      <reaction id="R_PRPPS" reversible="false">
        <notes>
          <body xmlns="http://www.w3.org/1999/xhtml">
            <p>GENE_ASSOCIATION: </p>
            <p>SUBSYSTEM: </p>
            <p>Confidence Level: </p>
            <p>AUTHORS: </p>
            <p/>
          </body>
        </notes>
        <listOfReactants>
          <speciesReference species="M_cpd00101_c" stoichiometry="1"/>
          <speciesReference species="M_cpd00002_c" stoichiometry="1"/>
        </listOfReactants>
        <listOfProducts>
          <speciesReference species="M_cpd00103_c" stoichiometry="1"/>
          <speciesReference species="M_cpd00018_c" stoichiometry="1"/>
        </listOfProducts>
        <kineticLaw>
          <math xmlns="http://www.w3.org/1998/Math/MathML">
            <ci> FLUX_VALUE </ci>
          </math>
          <listOfParameters>
            <parameter id="LOWER_BOUND" value="-1000" units="mmol_per_gDW_per_hr" constant="false"/>
            <parameter id="UPPER_BOUND" value="1000" units="mmol_per_gDW_per_hr" constant="false"/>
            <parameter id="FLUX_VALUE" value="0" units="mmol_per_gDW_per_hr" constant="false"/>
            <parameter id="OBJECTIVE_COEFFICIENT" value="0" units="mmol_per_gDW_per_hr" constant="false"/>
          </listOfParameters>
        </kineticLaw>
      </reaction>
      <reaction id="R_TECA2S45" reversible="true">
        <notes>
          <body xmlns="http://www.w3.org/1999/xhtml">
            <p>GENE_ASSOCIATION: </p>
            <p>SUBSYSTEM: </p>
            <p>Confidence Level: </p>
            <p>AUTHORS: </p>
            <p/>
          </body>
        </notes>
        <listOfReactants>
          <speciesReference species="M_cpd00037_c" stoichiometry="1"/>
          <speciesReference species="M_cpd00001_c" stoichiometry="45"/>
          <speciesReference species="M_cpd00002_c" stoichiometry="45"/>
          <speciesReference species="M_cpd00402_c" stoichiometry="45"/>
          <speciesReference species="M_cpd00861_c" stoichiometry="1"/>
          <speciesReference species="M_cpd00117_c" stoichiometry="45"/>
        </listOfReactants>
        <listOfProducts>
          <speciesReference species="M_cpd00046_c" stoichiometry="45"/>
          <speciesReference species="M_cpd11443_c" stoichiometry="1"/>
          <speciesReference species="M_cpd00067_c" stoichiometry="91"/>
          <speciesReference species="M_cpd00014_c" stoichiometry="1"/>
          <speciesReference species="M_cpd00091_c" stoichiometry="1"/>
          <speciesReference species="M_cpd00018_c" stoichiometry="45"/>
          <speciesReference species="M_cpd00012_c" stoichiometry="45"/>
        </listOfProducts>
        <kineticLaw>
          <math xmlns="http://www.w3.org/1998/Math/MathML">
            <ci> FLUX_VALUE </ci>
          </math>
          <listOfParameters>
            <parameter id="LOWER_BOUND" value="0" units="mmol_per_gDW_per_hr" constant="false"/>
            <parameter id="UPPER_BOUND" value="1000" units="mmol_per_gDW_per_hr" constant="false"/>
            <parameter id="FLUX_VALUE" value="0" units="mmol_per_gDW_per_hr" constant="false"/>
            <parameter id="OBJECTIVE_COEFFICIENT" value="0" units="mmol_per_gDW_per_hr" constant="false"/>
          </listOfParameters>
        </kineticLaw>
      </reaction>
      <reaction id="R_IPMD" reversible="true">
        <notes>
          <body xmlns="http://www.w3.org/1999/xhtml">
            <p>GENE_ASSOCIATION: </p>
            <p>SUBSYSTEM: </p>
            <p>Confidence Level: </p>
            <p>AUTHORS: </p>
            <p/>
          </body>
        </notes>
        <listOfReactants>
          <speciesReference species="M_cpd00003_c" stoichiometry="1"/>
          <speciesReference species="M_cpd02693_c" stoichiometry="1"/>
        </listOfReactants>
        <listOfProducts>
          <speciesReference species="M_cpd02605_c" stoichiometry="1"/>
          <speciesReference species="M_cpd00004_c" stoichiometry="1"/>
          <speciesReference species="M_cpd00067_c" stoichiometry="1"/>
        </listOfProducts>
        <kineticLaw>
          <math xmlns="http://www.w3.org/1998/Math/MathML">
            <ci> FLUX_VALUE </ci>
          </math>
          <listOfParameters>
            <parameter id="LOWER_BOUND" value="0" units="mmol_per_gDW_per_hr" constant="false"/>
            <parameter id="UPPER_BOUND" value="1000" units="mmol_per_gDW_per_hr" constant="false"/>
            <parameter id="FLUX_VALUE" value="0" units="mmol_per_gDW_per_hr" constant="false"/>
            <parameter id="OBJECTIVE_COEFFICIENT" value="0" units="mmol_per_gDW_per_hr" constant="false"/>
          </listOfParameters>
        </kineticLaw>
      </reaction>
      <reaction id="R_PDX5PS" reversible="true">
        <notes>
          <body xmlns="http://www.w3.org/1999/xhtml">
            <p>GENE_ASSOCIATION: </p>
            <p>SUBSYSTEM: </p>
            <p>Confidence Level: </p>
            <p>AUTHORS: </p>
            <p/>
          </body>
        </notes>
        <listOfReactants>
          <speciesReference species="M_cpd08289_c" stoichiometry="1"/>
          <speciesReference species="M_cpd00003_c" stoichiometry="1"/>
          <speciesReference species="M_cpd03607_c" stoichiometry="1"/>
        </listOfReactants>
        <listOfProducts>
          <speciesReference species="M_cpd00004_c" stoichiometry="1"/>
          <speciesReference species="M_cpd00009_c" stoichiometry="1"/>
          <speciesReference species="M_cpd00067_c" stoichiometry="2"/>
          <speciesReference species="M_cpd00001_c" stoichiometry="2"/>
          <speciesReference species="M_cpd00478_c" stoichiometry="1"/>
          <speciesReference species="M_cpd00011_c" stoichiometry="1"/>
        </listOfProducts>
        <kineticLaw>
          <math xmlns="http://www.w3.org/1998/Math/MathML">
            <ci> FLUX_VALUE </ci>
          </math>
          <listOfParameters>
            <parameter id="LOWER_BOUND" value="0" units="mmol_per_gDW_per_hr" constant="false"/>
            <parameter id="UPPER_BOUND" value="1000" units="mmol_per_gDW_per_hr" constant="false"/>
            <parameter id="FLUX_VALUE" value="0" units="mmol_per_gDW_per_hr" constant="false"/>
            <parameter id="OBJECTIVE_COEFFICIENT" value="0" units="mmol_per_gDW_per_hr" constant="false"/>
          </listOfParameters>
        </kineticLaw>
      </reaction>
      <reaction id="R_PANTS" reversible="true">
        <notes>
          <body xmlns="http://www.w3.org/1999/xhtml">
            <p>GENE_ASSOCIATION: </p>
            <p>SUBSYSTEM: </p>
            <p>Confidence Level: </p>
            <p>AUTHORS: </p>
            <p/>
          </body>
        </notes>
        <listOfReactants>
          <speciesReference species="M_cpd00002_c" stoichiometry="1"/>
          <speciesReference species="M_cpd00408_c" stoichiometry="1"/>
          <speciesReference species="M_cpd00085_c" stoichiometry="1"/>
        </listOfReactants>
        <listOfProducts>
          <speciesReference species="M_cpd00644_c" stoichiometry="1"/>
          <speciesReference species="M_cpd00018_c" stoichiometry="1"/>
          <speciesReference species="M_cpd00012_c" stoichiometry="1"/>
        </listOfProducts>
        <kineticLaw>
          <math xmlns="http://www.w3.org/1998/Math/MathML">
            <ci> FLUX_VALUE </ci>
          </math>
          <listOfParameters>
            <parameter id="LOWER_BOUND" value="0" units="mmol_per_gDW_per_hr" constant="false"/>
            <parameter id="UPPER_BOUND" value="1000" units="mmol_per_gDW_per_hr" constant="false"/>
            <parameter id="FLUX_VALUE" value="0" units="mmol_per_gDW_per_hr" constant="false"/>
            <parameter id="OBJECTIVE_COEFFICIENT" value="0" units="mmol_per_gDW_per_hr" constant="false"/>
          </listOfParameters>
        </kineticLaw>
      </reaction>
      <reaction id="R_LYSTRS" reversible="true">
        <notes>
          <body xmlns="http://www.w3.org/1999/xhtml">
            <p>GENE_ASSOCIATION: </p>
            <p>SUBSYSTEM: </p>
            <p>Confidence Level: </p>
            <p>AUTHORS: </p>
            <p/>
          </body>
        </notes>
        <listOfReactants>
          <speciesReference species="M_cpd11917_c" stoichiometry="1"/>
          <speciesReference species="M_cpd00067_c" stoichiometry="1"/>
          <speciesReference species="M_cpd00002_c" stoichiometry="1"/>
          <speciesReference species="M_cpd00039_c" stoichiometry="1"/>
        </listOfReactants>
        <listOfProducts>
          <speciesReference species="M_cpd15249_c" stoichiometry="1"/>
          <speciesReference species="M_cpd00018_c" stoichiometry="1"/>
          <speciesReference species="M_cpd00012_c" stoichiometry="1"/>
        </listOfProducts>
        <kineticLaw>
          <math xmlns="http://www.w3.org/1998/Math/MathML">
            <ci> FLUX_VALUE </ci>
          </math>
          <listOfParameters>
            <parameter id="LOWER_BOUND" value="0" units="mmol_per_gDW_per_hr" constant="false"/>
            <parameter id="UPPER_BOUND" value="1000" units="mmol_per_gDW_per_hr" constant="false"/>
            <parameter id="FLUX_VALUE" value="0" units="mmol_per_gDW_per_hr" constant="false"/>
            <parameter id="OBJECTIVE_COEFFICIENT" value="0" units="mmol_per_gDW_per_hr" constant="false"/>
          </listOfParameters>
        </kineticLaw>
      </reaction>
      <reaction id="R_H2CO3D" reversible="false">
        <notes>
          <body xmlns="http://www.w3.org/1999/xhtml">
            <p>GENE_ASSOCIATION: </p>
            <p>SUBSYSTEM: </p>
            <p>Confidence Level: </p>
            <p>AUTHORS: </p>
            <p/>
          </body>
        </notes>
        <listOfReactants>
          <speciesReference species="M_cpd00001_c" stoichiometry="1"/>
          <speciesReference species="M_cpd00011_c" stoichiometry="1"/>
        </listOfReactants>
        <listOfProducts>
          <speciesReference species="M_cpd00242_c" stoichiometry="1"/>
          <speciesReference species="M_cpd00067_c" stoichiometry="1"/>
        </listOfProducts>
        <kineticLaw>
          <math xmlns="http://www.w3.org/1998/Math/MathML">
            <ci> FLUX_VALUE </ci>
          </math>
          <listOfParameters>
            <parameter id="LOWER_BOUND" value="-1000" units="mmol_per_gDW_per_hr" constant="false"/>
            <parameter id="UPPER_BOUND" value="1000" units="mmol_per_gDW_per_hr" constant="false"/>
            <parameter id="FLUX_VALUE" value="0" units="mmol_per_gDW_per_hr" constant="false"/>
            <parameter id="OBJECTIVE_COEFFICIENT" value="0" units="mmol_per_gDW_per_hr" constant="false"/>
          </listOfParameters>
        </kineticLaw>
      </reaction>
      <reaction id="R_GLYCK" reversible="true">
        <notes>
          <body xmlns="http://www.w3.org/1999/xhtml">
            <p>GENE_ASSOCIATION: </p>
            <p>SUBSYSTEM: </p>
            <p>Confidence Level: </p>
            <p>AUTHORS: </p>
            <p/>
          </body>
        </notes>
        <listOfReactants>
          <speciesReference species="M_cpd00223_c" stoichiometry="1"/>
          <speciesReference species="M_cpd00002_c" stoichiometry="1"/>
        </listOfReactants>
        <listOfProducts>
          <speciesReference species="M_cpd00008_c" stoichiometry="1"/>
          <speciesReference species="M_cpd00169_c" stoichiometry="1"/>
        </listOfProducts>
        <kineticLaw>
          <math xmlns="http://www.w3.org/1998/Math/MathML">
            <ci> FLUX_VALUE </ci>
          </math>
          <listOfParameters>
            <parameter id="LOWER_BOUND" value="0" units="mmol_per_gDW_per_hr" constant="false"/>
            <parameter id="UPPER_BOUND" value="1000" units="mmol_per_gDW_per_hr" constant="false"/>
            <parameter id="FLUX_VALUE" value="0" units="mmol_per_gDW_per_hr" constant="false"/>
            <parameter id="OBJECTIVE_COEFFICIENT" value="0" units="mmol_per_gDW_per_hr" constant="false"/>
          </listOfParameters>
        </kineticLaw>
      </reaction>
      <reaction id="R_ADCL" reversible="true">
        <notes>
          <body xmlns="http://www.w3.org/1999/xhtml">
            <p>GENE_ASSOCIATION: </p>
            <p>SUBSYSTEM: </p>
            <p>Confidence Level: </p>
            <p>AUTHORS: </p>
            <p/>
          </body>
        </notes>
        <listOfReactants>
          <speciesReference species="M_cpd08210_c" stoichiometry="1"/>
        </listOfReactants>
        <listOfProducts>
          <speciesReference species="M_cpd00067_c" stoichiometry="1"/>
          <speciesReference species="M_cpd00020_c" stoichiometry="1"/>
          <speciesReference species="M_cpd00443_c" stoichiometry="1"/>
        </listOfProducts>
        <kineticLaw>
          <math xmlns="http://www.w3.org/1998/Math/MathML">
            <ci> FLUX_VALUE </ci>
          </math>
          <listOfParameters>
            <parameter id="LOWER_BOUND" value="0" units="mmol_per_gDW_per_hr" constant="false"/>
            <parameter id="UPPER_BOUND" value="1000" units="mmol_per_gDW_per_hr" constant="false"/>
            <parameter id="FLUX_VALUE" value="0" units="mmol_per_gDW_per_hr" constant="false"/>
            <parameter id="OBJECTIVE_COEFFICIENT" value="0" units="mmol_per_gDW_per_hr" constant="false"/>
          </listOfParameters>
        </kineticLaw>
      </reaction>
      <reaction id="R_OIVD1" reversible="false">
        <notes>
          <body xmlns="http://www.w3.org/1999/xhtml">
            <p>GENE_ASSOCIATION: </p>
            <p>SUBSYSTEM: </p>
            <p>Confidence Level: </p>
            <p>AUTHORS: </p>
            <p/>
          </body>
        </notes>
        <listOfReactants>
          <speciesReference species="M_cpd00200_c" stoichiometry="1"/>
          <speciesReference species="M_cpd00010_c" stoichiometry="1"/>
          <speciesReference species="M_cpd00003_c" stoichiometry="1"/>
        </listOfReactants>
        <listOfProducts>
          <speciesReference species="M_cpd00004_c" stoichiometry="1"/>
          <speciesReference species="M_cpd01882_c" stoichiometry="1"/>
          <speciesReference species="M_cpd00011_c" stoichiometry="1"/>
        </listOfProducts>
        <kineticLaw>
          <math xmlns="http://www.w3.org/1998/Math/MathML">
            <ci> FLUX_VALUE </ci>
          </math>
          <listOfParameters>
            <parameter id="LOWER_BOUND" value="-1000" units="mmol_per_gDW_per_hr" constant="false"/>
            <parameter id="UPPER_BOUND" value="1000" units="mmol_per_gDW_per_hr" constant="false"/>
            <parameter id="FLUX_VALUE" value="0" units="mmol_per_gDW_per_hr" constant="false"/>
            <parameter id="OBJECTIVE_COEFFICIENT" value="0" units="mmol_per_gDW_per_hr" constant="false"/>
          </listOfParameters>
        </kineticLaw>
      </reaction>
      <reaction id="R_RZ5PP" reversible="true">
        <notes>
          <body xmlns="http://www.w3.org/1999/xhtml">
            <p>GENE_ASSOCIATION: </p>
            <p>SUBSYSTEM: </p>
            <p>Confidence Level: </p>
            <p>AUTHORS: </p>
            <p/>
          </body>
        </notes>
        <listOfReactants>
          <speciesReference species="M_cpd00001_c" stoichiometry="1"/>
          <speciesReference species="M_cpd02904_c" stoichiometry="1"/>
        </listOfReactants>
        <listOfProducts>
          <speciesReference species="M_cpd00009_c" stoichiometry="1"/>
          <speciesReference species="M_cpd00067_c" stoichiometry="1"/>
          <speciesReference species="M_cpd03423_c" stoichiometry="1"/>
        </listOfProducts>
        <kineticLaw>
          <math xmlns="http://www.w3.org/1998/Math/MathML">
            <ci> FLUX_VALUE </ci>
          </math>
          <listOfParameters>
            <parameter id="LOWER_BOUND" value="0" units="mmol_per_gDW_per_hr" constant="false"/>
            <parameter id="UPPER_BOUND" value="1000" units="mmol_per_gDW_per_hr" constant="false"/>
            <parameter id="FLUX_VALUE" value="0" units="mmol_per_gDW_per_hr" constant="false"/>
            <parameter id="OBJECTIVE_COEFFICIENT" value="0" units="mmol_per_gDW_per_hr" constant="false"/>
          </listOfParameters>
        </kineticLaw>
      </reaction>
      <reaction id="R_FACOAL150_ISO_" reversible="false">
        <notes>
          <body xmlns="http://www.w3.org/1999/xhtml">
            <p>GENE_ASSOCIATION: </p>
            <p>SUBSYSTEM: </p>
            <p>Confidence Level: </p>
            <p>AUTHORS: </p>
            <p/>
          </body>
        </notes>
        <listOfReactants>
          <speciesReference species="M_cpd00010_c" stoichiometry="1"/>
          <speciesReference species="M_cpd11436_c" stoichiometry="1"/>
          <speciesReference species="M_cpd00067_c" stoichiometry="1"/>
          <speciesReference species="M_cpd00002_c" stoichiometry="1"/>
        </listOfReactants>
        <listOfProducts>
          <speciesReference species="M_cpd15804_c" stoichiometry="1"/>
          <speciesReference species="M_cpd00018_c" stoichiometry="1"/>
          <speciesReference species="M_cpd00012_c" stoichiometry="1"/>
        </listOfProducts>
        <kineticLaw>
          <math xmlns="http://www.w3.org/1998/Math/MathML">
            <ci> FLUX_VALUE </ci>
          </math>
          <listOfParameters>
            <parameter id="LOWER_BOUND" value="-1000" units="mmol_per_gDW_per_hr" constant="false"/>
            <parameter id="UPPER_BOUND" value="1000" units="mmol_per_gDW_per_hr" constant="false"/>
            <parameter id="FLUX_VALUE" value="0" units="mmol_per_gDW_per_hr" constant="false"/>
            <parameter id="OBJECTIVE_COEFFICIENT" value="0" units="mmol_per_gDW_per_hr" constant="false"/>
          </listOfParameters>
        </kineticLaw>
      </reaction>
      <reaction id="R_SPMS" reversible="true">
        <notes>
          <body xmlns="http://www.w3.org/1999/xhtml">
            <p>GENE_ASSOCIATION: </p>
            <p>SUBSYSTEM: </p>
            <p>Confidence Level: </p>
            <p>AUTHORS: </p>
            <p/>
          </body>
        </notes>
        <listOfReactants>
          <speciesReference species="M_cpd00837_c" stoichiometry="1"/>
          <speciesReference species="M_cpd00118_c" stoichiometry="1"/>
        </listOfReactants>
        <listOfProducts>
          <speciesReference species="M_cpd00264_c" stoichiometry="1"/>
          <speciesReference species="M_cpd00067_c" stoichiometry="1"/>
          <speciesReference species="M_cpd00147_c" stoichiometry="1"/>
        </listOfProducts>
        <kineticLaw>
          <math xmlns="http://www.w3.org/1998/Math/MathML">
            <ci> FLUX_VALUE </ci>
          </math>
          <listOfParameters>
            <parameter id="LOWER_BOUND" value="0" units="mmol_per_gDW_per_hr" constant="false"/>
            <parameter id="UPPER_BOUND" value="1000" units="mmol_per_gDW_per_hr" constant="false"/>
            <parameter id="FLUX_VALUE" value="0" units="mmol_per_gDW_per_hr" constant="false"/>
            <parameter id="OBJECTIVE_COEFFICIENT" value="0" units="mmol_per_gDW_per_hr" constant="false"/>
          </listOfParameters>
        </kineticLaw>
      </reaction>
      <reaction id="R_PTHPS" reversible="true">
        <notes>
          <body xmlns="http://www.w3.org/1999/xhtml">
            <p>GENE_ASSOCIATION: </p>
            <p>SUBSYSTEM: </p>
            <p>Confidence Level: </p>
            <p>AUTHORS: </p>
            <p/>
          </body>
        </notes>
        <listOfReactants>
          <speciesReference species="M_cpd02978_c" stoichiometry="1"/>
        </listOfReactants>
        <listOfProducts>
          <speciesReference species="M_cpd02315_c" stoichiometry="1"/>
          <speciesReference species="M_cpd00067_c" stoichiometry="1"/>
          <speciesReference species="M_cpd00421_c" stoichiometry="1"/>
        </listOfProducts>
        <kineticLaw>
          <math xmlns="http://www.w3.org/1998/Math/MathML">
            <ci> FLUX_VALUE </ci>
          </math>
          <listOfParameters>
            <parameter id="LOWER_BOUND" value="0" units="mmol_per_gDW_per_hr" constant="false"/>
            <parameter id="UPPER_BOUND" value="1000" units="mmol_per_gDW_per_hr" constant="false"/>
            <parameter id="FLUX_VALUE" value="0" units="mmol_per_gDW_per_hr" constant="false"/>
            <parameter id="OBJECTIVE_COEFFICIENT" value="0" units="mmol_per_gDW_per_hr" constant="false"/>
          </listOfParameters>
        </kineticLaw>
      </reaction>
      <reaction id="R_SERt2r" reversible="false">
        <notes>
          <body xmlns="http://www.w3.org/1999/xhtml">
            <p>GENE_ASSOCIATION: </p>
            <p>SUBSYSTEM: </p>
            <p>Confidence Level: </p>
            <p>AUTHORS: </p>
            <p/>
          </body>
        </notes>
        <listOfReactants>
          <speciesReference species="M_cpd00067_e" stoichiometry="1"/>
          <speciesReference species="M_cpd00054_e" stoichiometry="1"/>
        </listOfReactants>
        <listOfProducts>
          <speciesReference species="M_cpd00067_c" stoichiometry="1"/>
          <speciesReference species="M_cpd00054_c" stoichiometry="1"/>
        </listOfProducts>
        <kineticLaw>
          <math xmlns="http://www.w3.org/1998/Math/MathML">
            <ci> FLUX_VALUE </ci>
          </math>
          <listOfParameters>
            <parameter id="LOWER_BOUND" value="-1000" units="mmol_per_gDW_per_hr" constant="false"/>
            <parameter id="UPPER_BOUND" value="1000" units="mmol_per_gDW_per_hr" constant="false"/>
            <parameter id="FLUX_VALUE" value="0" units="mmol_per_gDW_per_hr" constant="false"/>
            <parameter id="OBJECTIVE_COEFFICIENT" value="0" units="mmol_per_gDW_per_hr" constant="false"/>
          </listOfParameters>
        </kineticLaw>
      </reaction>
      <reaction id="R_TRPt2r" reversible="false">
        <notes>
          <body xmlns="http://www.w3.org/1999/xhtml">
            <p>GENE_ASSOCIATION: </p>
            <p>SUBSYSTEM: </p>
            <p>Confidence Level: </p>
            <p>AUTHORS: </p>
            <p/>
          </body>
        </notes>
        <listOfReactants>
          <speciesReference species="M_cpd00065_e" stoichiometry="1"/>
          <speciesReference species="M_cpd00067_e" stoichiometry="1"/>
        </listOfReactants>
        <listOfProducts>
          <speciesReference species="M_cpd00065_c" stoichiometry="1"/>
          <speciesReference species="M_cpd00067_c" stoichiometry="1"/>
        </listOfProducts>
        <kineticLaw>
          <math xmlns="http://www.w3.org/1998/Math/MathML">
            <ci> FLUX_VALUE </ci>
          </math>
          <listOfParameters>
            <parameter id="LOWER_BOUND" value="-1000" units="mmol_per_gDW_per_hr" constant="false"/>
            <parameter id="UPPER_BOUND" value="1000" units="mmol_per_gDW_per_hr" constant="false"/>
            <parameter id="FLUX_VALUE" value="0" units="mmol_per_gDW_per_hr" constant="false"/>
            <parameter id="OBJECTIVE_COEFFICIENT" value="0" units="mmol_per_gDW_per_hr" constant="false"/>
          </listOfParameters>
        </kineticLaw>
      </reaction>
      <reaction id="R_HPPK" reversible="true">
        <notes>
          <body xmlns="http://www.w3.org/1999/xhtml">
            <p>GENE_ASSOCIATION: </p>
            <p>SUBSYSTEM: </p>
            <p>Confidence Level: </p>
            <p>AUTHORS: </p>
            <p/>
          </body>
        </notes>
        <listOfReactants>
          <speciesReference species="M_cpd00954_c" stoichiometry="1"/>
          <speciesReference species="M_cpd00002_c" stoichiometry="1"/>
        </listOfReactants>
        <listOfProducts>
          <speciesReference species="M_cpd00018_c" stoichiometry="1"/>
          <speciesReference species="M_cpd02920_c" stoichiometry="1"/>
        </listOfProducts>
        <kineticLaw>
          <math xmlns="http://www.w3.org/1998/Math/MathML">
            <ci> FLUX_VALUE </ci>
          </math>
          <listOfParameters>
            <parameter id="LOWER_BOUND" value="0" units="mmol_per_gDW_per_hr" constant="false"/>
            <parameter id="UPPER_BOUND" value="1000" units="mmol_per_gDW_per_hr" constant="false"/>
            <parameter id="FLUX_VALUE" value="0" units="mmol_per_gDW_per_hr" constant="false"/>
            <parameter id="OBJECTIVE_COEFFICIENT" value="0" units="mmol_per_gDW_per_hr" constant="false"/>
          </listOfParameters>
        </kineticLaw>
      </reaction>
      <reaction id="R_ADSS" reversible="true">
        <notes>
          <body xmlns="http://www.w3.org/1999/xhtml">
            <p>GENE_ASSOCIATION: </p>
            <p>SUBSYSTEM: </p>
            <p>Confidence Level: </p>
            <p>AUTHORS: </p>
            <p/>
          </body>
        </notes>
        <listOfReactants>
          <speciesReference species="M_cpd00038_c" stoichiometry="1"/>
          <speciesReference species="M_cpd00041_c" stoichiometry="1"/>
          <speciesReference species="M_cpd00114_c" stoichiometry="1"/>
        </listOfReactants>
        <listOfProducts>
          <speciesReference species="M_cpd02375_c" stoichiometry="1"/>
          <speciesReference species="M_cpd00009_c" stoichiometry="1"/>
          <speciesReference species="M_cpd00067_c" stoichiometry="2"/>
          <speciesReference species="M_cpd00031_c" stoichiometry="1"/>
        </listOfProducts>
        <kineticLaw>
          <math xmlns="http://www.w3.org/1998/Math/MathML">
            <ci> FLUX_VALUE </ci>
          </math>
          <listOfParameters>
            <parameter id="LOWER_BOUND" value="0" units="mmol_per_gDW_per_hr" constant="false"/>
            <parameter id="UPPER_BOUND" value="1000" units="mmol_per_gDW_per_hr" constant="false"/>
            <parameter id="FLUX_VALUE" value="0" units="mmol_per_gDW_per_hr" constant="false"/>
            <parameter id="OBJECTIVE_COEFFICIENT" value="0" units="mmol_per_gDW_per_hr" constant="false"/>
          </listOfParameters>
        </kineticLaw>
      </reaction>
      <reaction id="R_G1PCTR" reversible="false">
        <notes>
          <body xmlns="http://www.w3.org/1999/xhtml">
            <p>GENE_ASSOCIATION: </p>
            <p>SUBSYSTEM: </p>
            <p>Confidence Level: </p>
            <p>AUTHORS: </p>
            <p/>
          </body>
        </notes>
        <listOfReactants>
          <speciesReference species="M_cpd00052_c" stoichiometry="1"/>
          <speciesReference species="M_cpd00089_c" stoichiometry="1"/>
        </listOfReactants>
        <listOfProducts>
          <speciesReference species="M_cpd00390_c" stoichiometry="1"/>
          <speciesReference species="M_cpd00012_c" stoichiometry="1"/>
        </listOfProducts>
        <kineticLaw>
          <math xmlns="http://www.w3.org/1998/Math/MathML">
            <ci> FLUX_VALUE </ci>
          </math>
          <listOfParameters>
            <parameter id="LOWER_BOUND" value="-1000" units="mmol_per_gDW_per_hr" constant="false"/>
            <parameter id="UPPER_BOUND" value="1000" units="mmol_per_gDW_per_hr" constant="false"/>
            <parameter id="FLUX_VALUE" value="0" units="mmol_per_gDW_per_hr" constant="false"/>
            <parameter id="OBJECTIVE_COEFFICIENT" value="0" units="mmol_per_gDW_per_hr" constant="false"/>
          </listOfParameters>
        </kineticLaw>
      </reaction>
      <reaction id="R_SERTRS" reversible="true">
        <notes>
          <body xmlns="http://www.w3.org/1999/xhtml">
            <p>GENE_ASSOCIATION: </p>
            <p>SUBSYSTEM: </p>
            <p>Confidence Level: </p>
            <p>AUTHORS: </p>
            <p/>
          </body>
        </notes>
        <listOfReactants>
          <speciesReference species="M_cpd11921_c" stoichiometry="1"/>
          <speciesReference species="M_cpd00002_c" stoichiometry="1"/>
          <speciesReference species="M_cpd00054_c" stoichiometry="1"/>
        </listOfReactants>
        <listOfProducts>
          <speciesReference species="M_cpd12132_c" stoichiometry="1"/>
          <speciesReference species="M_cpd00018_c" stoichiometry="1"/>
          <speciesReference species="M_cpd00012_c" stoichiometry="1"/>
        </listOfProducts>
        <kineticLaw>
          <math xmlns="http://www.w3.org/1998/Math/MathML">
            <ci> FLUX_VALUE </ci>
          </math>
          <listOfParameters>
            <parameter id="LOWER_BOUND" value="0" units="mmol_per_gDW_per_hr" constant="false"/>
            <parameter id="UPPER_BOUND" value="1000" units="mmol_per_gDW_per_hr" constant="false"/>
            <parameter id="FLUX_VALUE" value="0" units="mmol_per_gDW_per_hr" constant="false"/>
            <parameter id="OBJECTIVE_COEFFICIENT" value="0" units="mmol_per_gDW_per_hr" constant="false"/>
          </listOfParameters>
        </kineticLaw>
      </reaction>
      <reaction id="R_NNATr" reversible="false">
        <notes>
          <body xmlns="http://www.w3.org/1999/xhtml">
            <p>GENE_ASSOCIATION: </p>
            <p>SUBSYSTEM: </p>
            <p>Confidence Level: </p>
            <p>AUTHORS: </p>
            <p/>
          </body>
        </notes>
        <listOfReactants>
          <speciesReference species="M_cpd00002_c" stoichiometry="1"/>
          <speciesReference species="M_cpd00873_c" stoichiometry="1"/>
        </listOfReactants>
        <listOfProducts>
          <speciesReference species="M_cpd00012_c" stoichiometry="1"/>
          <speciesReference species="M_cpd00638_c" stoichiometry="1"/>
        </listOfProducts>
        <kineticLaw>
          <math xmlns="http://www.w3.org/1998/Math/MathML">
            <ci> FLUX_VALUE </ci>
          </math>
          <listOfParameters>
            <parameter id="LOWER_BOUND" value="-1000" units="mmol_per_gDW_per_hr" constant="false"/>
            <parameter id="UPPER_BOUND" value="1000" units="mmol_per_gDW_per_hr" constant="false"/>
            <parameter id="FLUX_VALUE" value="0" units="mmol_per_gDW_per_hr" constant="false"/>
            <parameter id="OBJECTIVE_COEFFICIENT" value="0" units="mmol_per_gDW_per_hr" constant="false"/>
          </listOfParameters>
        </kineticLaw>
      </reaction>
      <reaction id="R_DHORD10" reversible="true">
        <notes>
          <body xmlns="http://www.w3.org/1999/xhtml">
            <p>GENE_ASSOCIATION: </p>
            <p>SUBSYSTEM: </p>
            <p>Confidence Level: </p>
            <p>AUTHORS: </p>
            <p/>
          </body>
        </notes>
        <listOfReactants>
          <speciesReference species="M_cpd00003_c" stoichiometry="1"/>
          <speciesReference species="M_cpd00282_c" stoichiometry="1"/>
        </listOfReactants>
        <listOfProducts>
          <speciesReference species="M_cpd00247_c" stoichiometry="1"/>
          <speciesReference species="M_cpd00004_c" stoichiometry="1"/>
          <speciesReference species="M_cpd00067_c" stoichiometry="1"/>
        </listOfProducts>
        <kineticLaw>
          <math xmlns="http://www.w3.org/1998/Math/MathML">
            <ci> FLUX_VALUE </ci>
          </math>
          <listOfParameters>
            <parameter id="LOWER_BOUND" value="0" units="mmol_per_gDW_per_hr" constant="false"/>
            <parameter id="UPPER_BOUND" value="1000" units="mmol_per_gDW_per_hr" constant="false"/>
            <parameter id="FLUX_VALUE" value="0" units="mmol_per_gDW_per_hr" constant="false"/>
            <parameter id="OBJECTIVE_COEFFICIENT" value="0" units="mmol_per_gDW_per_hr" constant="false"/>
          </listOfParameters>
        </kineticLaw>
      </reaction>
      <reaction id="R_LIPO4S24_CT" reversible="true">
        <notes>
          <body xmlns="http://www.w3.org/1999/xhtml">
            <p>GENE_ASSOCIATION: </p>
            <p>SUBSYSTEM: </p>
            <p>Confidence Level: </p>
            <p>AUTHORS: </p>
            <p/>
          </body>
        </notes>
        <listOfReactants>
          <speciesReference species="M_cpd12815_c" stoichiometry="1"/>
          <speciesReference species="M_cpd00402_c" stoichiometry="24"/>
        </listOfReactants>
        <listOfProducts>
          <speciesReference species="M_cpd11448_c" stoichiometry="1"/>
          <speciesReference species="M_cpd00046_c" stoichiometry="1"/>
          <speciesReference species="M_cpd00067_c" stoichiometry="1"/>
        </listOfProducts>
        <kineticLaw>
          <math xmlns="http://www.w3.org/1998/Math/MathML">
            <ci> FLUX_VALUE </ci>
          </math>
          <listOfParameters>
            <parameter id="LOWER_BOUND" value="0" units="mmol_per_gDW_per_hr" constant="false"/>
            <parameter id="UPPER_BOUND" value="1000" units="mmol_per_gDW_per_hr" constant="false"/>
            <parameter id="FLUX_VALUE" value="0" units="mmol_per_gDW_per_hr" constant="false"/>
            <parameter id="OBJECTIVE_COEFFICIENT" value="0" units="mmol_per_gDW_per_hr" constant="false"/>
          </listOfParameters>
        </kineticLaw>
      </reaction>
      <reaction id="R_bglu6" reversible="true">
        <notes>
          <body xmlns="http://www.w3.org/1999/xhtml">
            <p>GENE_ASSOCIATION: </p>
            <p>SUBSYSTEM: </p>
            <p>Confidence Level: </p>
            <p>AUTHORS: </p>
            <p/>
          </body>
        </notes>
        <listOfReactants>
          <speciesReference species="M_cpd00001_c" stoichiometry="1"/>
          <speciesReference species="M_cpd03719_c" stoichiometry="1"/>
        </listOfReactants>
        <listOfProducts>
          <speciesReference species="M_cpd00027_c" stoichiometry="1"/>
          <speciesReference species="M_cpd03720_c" stoichiometry="1"/>
        </listOfProducts>
        <kineticLaw>
          <math xmlns="http://www.w3.org/1998/Math/MathML">
            <ci> FLUX_VALUE </ci>
          </math>
          <listOfParameters>
            <parameter id="LOWER_BOUND" value="0" units="mmol_per_gDW_per_hr" constant="false"/>
            <parameter id="UPPER_BOUND" value="1000" units="mmol_per_gDW_per_hr" constant="false"/>
            <parameter id="FLUX_VALUE" value="0" units="mmol_per_gDW_per_hr" constant="false"/>
            <parameter id="OBJECTIVE_COEFFICIENT" value="0" units="mmol_per_gDW_per_hr" constant="false"/>
          </listOfParameters>
        </kineticLaw>
      </reaction>
      <reaction id="R_ACS2" reversible="true">
        <notes>
          <body xmlns="http://www.w3.org/1999/xhtml">
            <p>GENE_ASSOCIATION: </p>
            <p>SUBSYSTEM: </p>
            <p>Confidence Level: </p>
            <p>AUTHORS: </p>
            <p/>
          </body>
        </notes>
        <listOfReactants>
          <speciesReference species="M_cpd00010_c" stoichiometry="1"/>
          <speciesReference species="M_cpd00067_c" stoichiometry="1"/>
          <speciesReference species="M_cpd00002_c" stoichiometry="1"/>
          <speciesReference species="M_cpd00141_c" stoichiometry="1"/>
        </listOfReactants>
        <listOfProducts>
          <speciesReference species="M_cpd00086_c" stoichiometry="1"/>
          <speciesReference species="M_cpd00018_c" stoichiometry="1"/>
          <speciesReference species="M_cpd00012_c" stoichiometry="1"/>
        </listOfProducts>
        <kineticLaw>
          <math xmlns="http://www.w3.org/1998/Math/MathML">
            <ci> FLUX_VALUE </ci>
          </math>
          <listOfParameters>
            <parameter id="LOWER_BOUND" value="0" units="mmol_per_gDW_per_hr" constant="false"/>
            <parameter id="UPPER_BOUND" value="1000" units="mmol_per_gDW_per_hr" constant="false"/>
            <parameter id="FLUX_VALUE" value="0" units="mmol_per_gDW_per_hr" constant="false"/>
            <parameter id="OBJECTIVE_COEFFICIENT" value="0" units="mmol_per_gDW_per_hr" constant="false"/>
          </listOfParameters>
        </kineticLaw>
      </reaction>
      <reaction id="R_CA2abc" reversible="true">
        <notes>
          <body xmlns="http://www.w3.org/1999/xhtml">
            <p>GENE_ASSOCIATION: </p>
            <p>SUBSYSTEM: </p>
            <p>Confidence Level: </p>
            <p>AUTHORS: </p>
            <p/>
          </body>
        </notes>
        <listOfReactants>
          <speciesReference species="M_cpd00001_c" stoichiometry="1"/>
          <speciesReference species="M_cpd00002_c" stoichiometry="1"/>
          <speciesReference species="M_cpd00063_e" stoichiometry="1"/>
        </listOfReactants>
        <listOfProducts>
          <speciesReference species="M_cpd00008_c" stoichiometry="1"/>
          <speciesReference species="M_cpd00009_c" stoichiometry="1"/>
          <speciesReference species="M_cpd00067_c" stoichiometry="1"/>
          <speciesReference species="M_cpd00063_c" stoichiometry="1"/>
        </listOfProducts>
        <kineticLaw>
          <math xmlns="http://www.w3.org/1998/Math/MathML">
            <ci> FLUX_VALUE </ci>
          </math>
          <listOfParameters>
            <parameter id="LOWER_BOUND" value="0" units="mmol_per_gDW_per_hr" constant="false"/>
            <parameter id="UPPER_BOUND" value="1000" units="mmol_per_gDW_per_hr" constant="false"/>
            <parameter id="FLUX_VALUE" value="0" units="mmol_per_gDW_per_hr" constant="false"/>
            <parameter id="OBJECTIVE_COEFFICIENT" value="0" units="mmol_per_gDW_per_hr" constant="false"/>
          </listOfParameters>
        </kineticLaw>
      </reaction>
      <reaction id="R_DGK1" reversible="false">
        <notes>
          <body xmlns="http://www.w3.org/1999/xhtml">
            <p>GENE_ASSOCIATION: </p>
            <p>SUBSYSTEM: </p>
            <p>Confidence Level: </p>
            <p>AUTHORS: </p>
            <p/>
          </body>
        </notes>
        <listOfReactants>
          <speciesReference species="M_cpd00296_c" stoichiometry="1"/>
          <speciesReference species="M_cpd00002_c" stoichiometry="1"/>
        </listOfReactants>
        <listOfProducts>
          <speciesReference species="M_cpd00008_c" stoichiometry="1"/>
          <speciesReference species="M_cpd00295_c" stoichiometry="1"/>
        </listOfProducts>
        <kineticLaw>
          <math xmlns="http://www.w3.org/1998/Math/MathML">
            <ci> FLUX_VALUE </ci>
          </math>
          <listOfParameters>
            <parameter id="LOWER_BOUND" value="-1000" units="mmol_per_gDW_per_hr" constant="false"/>
            <parameter id="UPPER_BOUND" value="1000" units="mmol_per_gDW_per_hr" constant="false"/>
            <parameter id="FLUX_VALUE" value="0" units="mmol_per_gDW_per_hr" constant="false"/>
            <parameter id="OBJECTIVE_COEFFICIENT" value="0" units="mmol_per_gDW_per_hr" constant="false"/>
          </listOfParameters>
        </kineticLaw>
      </reaction>
      <reaction id="R_cellobtx" reversible="true">
        <notes>
          <body xmlns="http://www.w3.org/1999/xhtml">
            <p>GENE_ASSOCIATION: </p>
            <p>SUBSYSTEM: </p>
            <p>Confidence Level: </p>
            <p>AUTHORS: </p>
            <p/>
          </body>
        </notes>
        <listOfReactants>
          <speciesReference species="M_cpd00158_e" stoichiometry="1"/>
          <speciesReference species="M_cpd00001_c" stoichiometry="1"/>
          <speciesReference species="M_cpd00002_c" stoichiometry="1"/>
        </listOfReactants>
        <listOfProducts>
          <speciesReference species="M_cpd00008_c" stoichiometry="1"/>
          <speciesReference species="M_cpd00158_c" stoichiometry="1"/>
          <speciesReference species="M_cpd00009_c" stoichiometry="1"/>
          <speciesReference species="M_cpd00067_c" stoichiometry="1"/>
        </listOfProducts>
        <kineticLaw>
          <math xmlns="http://www.w3.org/1998/Math/MathML">
            <ci> FLUX_VALUE </ci>
          </math>
          <listOfParameters>
            <parameter id="LOWER_BOUND" value="0" units="mmol_per_gDW_per_hr" constant="false"/>
            <parameter id="UPPER_BOUND" value="1000" units="mmol_per_gDW_per_hr" constant="false"/>
            <parameter id="FLUX_VALUE" value="0" units="mmol_per_gDW_per_hr" constant="false"/>
            <parameter id="OBJECTIVE_COEFFICIENT" value="0" units="mmol_per_gDW_per_hr" constant="false"/>
          </listOfParameters>
        </kineticLaw>
      </reaction>
      <reaction id="R_PRAGSr" reversible="false">
        <notes>
          <body xmlns="http://www.w3.org/1999/xhtml">
            <p>GENE_ASSOCIATION: </p>
            <p>SUBSYSTEM: </p>
            <p>Confidence Level: </p>
            <p>AUTHORS: </p>
            <p/>
          </body>
        </notes>
        <listOfReactants>
          <speciesReference species="M_cpd00033_c" stoichiometry="1"/>
          <speciesReference species="M_cpd00002_c" stoichiometry="1"/>
          <speciesReference species="M_cpd01982_c" stoichiometry="1"/>
        </listOfReactants>
        <listOfProducts>
          <speciesReference species="M_cpd00008_c" stoichiometry="1"/>
          <speciesReference species="M_cpd00009_c" stoichiometry="1"/>
          <speciesReference species="M_cpd00067_c" stoichiometry="1"/>
          <speciesReference species="M_cpd02394_c" stoichiometry="1"/>
        </listOfProducts>
        <kineticLaw>
          <math xmlns="http://www.w3.org/1998/Math/MathML">
            <ci> FLUX_VALUE </ci>
          </math>
          <listOfParameters>
            <parameter id="LOWER_BOUND" value="-1000" units="mmol_per_gDW_per_hr" constant="false"/>
            <parameter id="UPPER_BOUND" value="1000" units="mmol_per_gDW_per_hr" constant="false"/>
            <parameter id="FLUX_VALUE" value="0" units="mmol_per_gDW_per_hr" constant="false"/>
            <parameter id="OBJECTIVE_COEFFICIENT" value="0" units="mmol_per_gDW_per_hr" constant="false"/>
          </listOfParameters>
        </kineticLaw>
      </reaction>
      <reaction id="R_CHTBNASE" reversible="true">
        <notes>
          <body xmlns="http://www.w3.org/1999/xhtml">
            <p>GENE_ASSOCIATION: </p>
            <p>SUBSYSTEM: </p>
            <p>Confidence Level: </p>
            <p>AUTHORS: </p>
            <p/>
          </body>
        </notes>
        <listOfReactants>
          <speciesReference species="M_cpd01157_c" stoichiometry="1"/>
          <speciesReference species="M_cpd00001_c" stoichiometry="1"/>
        </listOfReactants>
        <listOfProducts>
          <speciesReference species="M_cpd00122_c" stoichiometry="2"/>
        </listOfProducts>
        <kineticLaw>
          <math xmlns="http://www.w3.org/1998/Math/MathML">
            <ci> FLUX_VALUE </ci>
          </math>
          <listOfParameters>
            <parameter id="LOWER_BOUND" value="0" units="mmol_per_gDW_per_hr" constant="false"/>
            <parameter id="UPPER_BOUND" value="1000" units="mmol_per_gDW_per_hr" constant="false"/>
            <parameter id="FLUX_VALUE" value="0" units="mmol_per_gDW_per_hr" constant="false"/>
            <parameter id="OBJECTIVE_COEFFICIENT" value="0" units="mmol_per_gDW_per_hr" constant="false"/>
          </listOfParameters>
        </kineticLaw>
      </reaction>
      <reaction id="R_ACGAMK" reversible="true">
        <notes>
          <body xmlns="http://www.w3.org/1999/xhtml">
            <p>GENE_ASSOCIATION: </p>
            <p>SUBSYSTEM: </p>
            <p>Confidence Level: </p>
            <p>AUTHORS: </p>
            <p/>
          </body>
        </notes>
        <listOfReactants>
          <speciesReference species="M_cpd00002_c" stoichiometry="1"/>
          <speciesReference species="M_cpd00122_c" stoichiometry="1"/>
        </listOfReactants>
        <listOfProducts>
          <speciesReference species="M_cpd00008_c" stoichiometry="1"/>
          <speciesReference species="M_cpd00293_c" stoichiometry="1"/>
        </listOfProducts>
        <kineticLaw>
          <math xmlns="http://www.w3.org/1998/Math/MathML">
            <ci> FLUX_VALUE </ci>
          </math>
          <listOfParameters>
            <parameter id="LOWER_BOUND" value="0" units="mmol_per_gDW_per_hr" constant="false"/>
            <parameter id="UPPER_BOUND" value="1000" units="mmol_per_gDW_per_hr" constant="false"/>
            <parameter id="FLUX_VALUE" value="0" units="mmol_per_gDW_per_hr" constant="false"/>
            <parameter id="OBJECTIVE_COEFFICIENT" value="0" units="mmol_per_gDW_per_hr" constant="false"/>
          </listOfParameters>
        </kineticLaw>
      </reaction>
      <reaction id="R_ARBabc" reversible="true">
        <notes>
          <body xmlns="http://www.w3.org/1999/xhtml">
            <p>GENE_ASSOCIATION: </p>
            <p>SUBSYSTEM: </p>
            <p>Confidence Level: </p>
            <p>AUTHORS: </p>
            <p/>
          </body>
        </notes>
        <listOfReactants>
          <speciesReference species="M_cpd00001_c" stoichiometry="1"/>
          <speciesReference species="M_cpd00002_c" stoichiometry="1"/>
          <speciesReference species="M_cpd00224_e" stoichiometry="1"/>
        </listOfReactants>
        <listOfProducts>
          <speciesReference species="M_cpd00008_c" stoichiometry="1"/>
          <speciesReference species="M_cpd00009_c" stoichiometry="1"/>
          <speciesReference species="M_cpd00067_c" stoichiometry="1"/>
          <speciesReference species="M_cpd00224_c" stoichiometry="1"/>
        </listOfProducts>
        <kineticLaw>
          <math xmlns="http://www.w3.org/1998/Math/MathML">
            <ci> FLUX_VALUE </ci>
          </math>
          <listOfParameters>
            <parameter id="LOWER_BOUND" value="0" units="mmol_per_gDW_per_hr" constant="false"/>
            <parameter id="UPPER_BOUND" value="1000" units="mmol_per_gDW_per_hr" constant="false"/>
            <parameter id="FLUX_VALUE" value="0" units="mmol_per_gDW_per_hr" constant="false"/>
            <parameter id="OBJECTIVE_COEFFICIENT" value="0" units="mmol_per_gDW_per_hr" constant="false"/>
          </listOfParameters>
        </kineticLaw>
      </reaction>
      <reaction id="R_FACOAL141" reversible="false">
        <notes>
          <body xmlns="http://www.w3.org/1999/xhtml">
            <p>GENE_ASSOCIATION: </p>
            <p>SUBSYSTEM: </p>
            <p>Confidence Level: </p>
            <p>AUTHORS: </p>
            <p/>
          </body>
        </notes>
        <listOfReactants>
          <speciesReference species="M_cpd15298_c" stoichiometry="1"/>
          <speciesReference species="M_cpd00010_c" stoichiometry="1"/>
          <speciesReference species="M_cpd00067_c" stoichiometry="1"/>
          <speciesReference species="M_cpd00002_c" stoichiometry="1"/>
        </listOfReactants>
        <listOfProducts>
          <speciesReference species="M_cpd15295_c" stoichiometry="1"/>
          <speciesReference species="M_cpd00018_c" stoichiometry="1"/>
          <speciesReference species="M_cpd00012_c" stoichiometry="1"/>
        </listOfProducts>
        <kineticLaw>
          <math xmlns="http://www.w3.org/1998/Math/MathML">
            <ci> FLUX_VALUE </ci>
          </math>
          <listOfParameters>
            <parameter id="LOWER_BOUND" value="-1000" units="mmol_per_gDW_per_hr" constant="false"/>
            <parameter id="UPPER_BOUND" value="1000" units="mmol_per_gDW_per_hr" constant="false"/>
            <parameter id="FLUX_VALUE" value="0" units="mmol_per_gDW_per_hr" constant="false"/>
            <parameter id="OBJECTIVE_COEFFICIENT" value="0" units="mmol_per_gDW_per_hr" constant="false"/>
          </listOfParameters>
        </kineticLaw>
      </reaction>
      <reaction id="R_DHNPA" reversible="true">
        <notes>
          <body xmlns="http://www.w3.org/1999/xhtml">
            <p>GENE_ASSOCIATION: </p>
            <p>SUBSYSTEM: </p>
            <p>Confidence Level: </p>
            <p>AUTHORS: </p>
            <p/>
          </body>
        </notes>
        <listOfReactants>
          <speciesReference species="M_cpd02961_c" stoichiometry="1"/>
        </listOfReactants>
        <listOfProducts>
          <speciesReference species="M_cpd00954_c" stoichiometry="1"/>
          <speciesReference species="M_cpd00229_c" stoichiometry="1"/>
        </listOfProducts>
        <kineticLaw>
          <math xmlns="http://www.w3.org/1998/Math/MathML">
            <ci> FLUX_VALUE </ci>
          </math>
          <listOfParameters>
            <parameter id="LOWER_BOUND" value="0" units="mmol_per_gDW_per_hr" constant="false"/>
            <parameter id="UPPER_BOUND" value="1000" units="mmol_per_gDW_per_hr" constant="false"/>
            <parameter id="FLUX_VALUE" value="0" units="mmol_per_gDW_per_hr" constant="false"/>
            <parameter id="OBJECTIVE_COEFFICIENT" value="0" units="mmol_per_gDW_per_hr" constant="false"/>
          </listOfParameters>
        </kineticLaw>
      </reaction>
      <reaction id="R_CYSt2r" reversible="false">
        <notes>
          <body xmlns="http://www.w3.org/1999/xhtml">
            <p>GENE_ASSOCIATION: </p>
            <p>SUBSYSTEM: </p>
            <p>Confidence Level: </p>
            <p>AUTHORS: </p>
            <p/>
          </body>
        </notes>
        <listOfReactants>
          <speciesReference species="M_cpd00067_e" stoichiometry="1"/>
          <speciesReference species="M_cpd00084_e" stoichiometry="1"/>
        </listOfReactants>
        <listOfProducts>
          <speciesReference species="M_cpd00067_c" stoichiometry="1"/>
          <speciesReference species="M_cpd00084_c" stoichiometry="1"/>
        </listOfProducts>
        <kineticLaw>
          <math xmlns="http://www.w3.org/1998/Math/MathML">
            <ci> FLUX_VALUE </ci>
          </math>
          <listOfParameters>
            <parameter id="LOWER_BOUND" value="-1000" units="mmol_per_gDW_per_hr" constant="false"/>
            <parameter id="UPPER_BOUND" value="1000" units="mmol_per_gDW_per_hr" constant="false"/>
            <parameter id="FLUX_VALUE" value="0" units="mmol_per_gDW_per_hr" constant="false"/>
            <parameter id="OBJECTIVE_COEFFICIENT" value="0" units="mmol_per_gDW_per_hr" constant="false"/>
          </listOfParameters>
        </kineticLaw>
      </reaction>
      <reaction id="R_EXCH_glyc_e_" reversible="true">
        <notes>
          <body xmlns="http://www.w3.org/1999/xhtml">
            <p>GENE_ASSOCIATION: </p>
            <p>SUBSYSTEM: </p>
            <p>Confidence Level: </p>
            <p>AUTHORS: </p>
            <p/>
          </body>
        </notes>
        <listOfReactants>
          <speciesReference species="M_cpd00100_e" stoichiometry="1"/>
        </listOfReactants>
        <kineticLaw>
          <math xmlns="http://www.w3.org/1998/Math/MathML">
            <ci> FLUX_VALUE </ci>
          </math>
          <listOfParameters>
            <parameter id="LOWER_BOUND" value="0" units="mmol_per_gDW_per_hr" constant="false"/>
            <parameter id="UPPER_BOUND" value="0" units="mmol_per_gDW_per_hr" constant="false"/>
            <parameter id="FLUX_VALUE" value="0" units="mmol_per_gDW_per_hr" constant="false"/>
            <parameter id="OBJECTIVE_COEFFICIENT" value="0" units="mmol_per_gDW_per_hr" constant="false"/>
          </listOfParameters>
        </kineticLaw>
      </reaction>
      <reaction id="R_DHAD2" reversible="true">
        <notes>
          <body xmlns="http://www.w3.org/1999/xhtml">
            <p>GENE_ASSOCIATION: </p>
            <p>SUBSYSTEM: </p>
            <p>Confidence Level: </p>
            <p>AUTHORS: </p>
            <p/>
          </body>
        </notes>
        <listOfReactants>
          <speciesReference species="M_cpd02535_c" stoichiometry="1"/>
        </listOfReactants>
        <listOfProducts>
          <speciesReference species="M_cpd00508_c" stoichiometry="1"/>
          <speciesReference species="M_cpd00001_c" stoichiometry="1"/>
        </listOfProducts>
        <kineticLaw>
          <math xmlns="http://www.w3.org/1998/Math/MathML">
            <ci> FLUX_VALUE </ci>
          </math>
          <listOfParameters>
            <parameter id="LOWER_BOUND" value="0" units="mmol_per_gDW_per_hr" constant="false"/>
            <parameter id="UPPER_BOUND" value="1000" units="mmol_per_gDW_per_hr" constant="false"/>
            <parameter id="FLUX_VALUE" value="0" units="mmol_per_gDW_per_hr" constant="false"/>
            <parameter id="OBJECTIVE_COEFFICIENT" value="0" units="mmol_per_gDW_per_hr" constant="false"/>
          </listOfParameters>
        </kineticLaw>
      </reaction>
      <reaction id="R_TRPTRS" reversible="true">
        <notes>
          <body xmlns="http://www.w3.org/1999/xhtml">
            <p>GENE_ASSOCIATION: </p>
            <p>SUBSYSTEM: </p>
            <p>Confidence Level: </p>
            <p>AUTHORS: </p>
            <p/>
          </body>
        </notes>
        <listOfReactants>
          <speciesReference species="M_cpd11923_c" stoichiometry="1"/>
          <speciesReference species="M_cpd00065_c" stoichiometry="1"/>
          <speciesReference species="M_cpd00067_c" stoichiometry="1"/>
          <speciesReference species="M_cpd00002_c" stoichiometry="1"/>
        </listOfReactants>
        <listOfProducts>
          <speciesReference species="M_cpd12336_c" stoichiometry="1"/>
          <speciesReference species="M_cpd00018_c" stoichiometry="1"/>
          <speciesReference species="M_cpd00012_c" stoichiometry="1"/>
        </listOfProducts>
        <kineticLaw>
          <math xmlns="http://www.w3.org/1998/Math/MathML">
            <ci> FLUX_VALUE </ci>
          </math>
          <listOfParameters>
            <parameter id="LOWER_BOUND" value="0" units="mmol_per_gDW_per_hr" constant="false"/>
            <parameter id="UPPER_BOUND" value="1000" units="mmol_per_gDW_per_hr" constant="false"/>
            <parameter id="FLUX_VALUE" value="0" units="mmol_per_gDW_per_hr" constant="false"/>
            <parameter id="OBJECTIVE_COEFFICIENT" value="0" units="mmol_per_gDW_per_hr" constant="false"/>
          </listOfParameters>
        </kineticLaw>
      </reaction>
      <reaction id="R_PAPSR" reversible="true">
        <notes>
          <body xmlns="http://www.w3.org/1999/xhtml">
            <p>GENE_ASSOCIATION: </p>
            <p>SUBSYSTEM: </p>
            <p>Confidence Level: </p>
            <p>AUTHORS: </p>
            <p/>
          </body>
        </notes>
        <listOfReactants>
          <speciesReference species="M_cpd11421_c" stoichiometry="1"/>
          <speciesReference species="M_cpd00044_c" stoichiometry="1"/>
        </listOfReactants>
        <listOfProducts>
          <speciesReference species="M_cpd00081_c" stoichiometry="1"/>
          <speciesReference species="M_cpd00045_c" stoichiometry="1"/>
          <speciesReference species="M_cpd11420_c" stoichiometry="1"/>
        </listOfProducts>
        <kineticLaw>
          <math xmlns="http://www.w3.org/1998/Math/MathML">
            <ci> FLUX_VALUE </ci>
          </math>
          <listOfParameters>
            <parameter id="LOWER_BOUND" value="0" units="mmol_per_gDW_per_hr" constant="false"/>
            <parameter id="UPPER_BOUND" value="1000" units="mmol_per_gDW_per_hr" constant="false"/>
            <parameter id="FLUX_VALUE" value="0" units="mmol_per_gDW_per_hr" constant="false"/>
            <parameter id="OBJECTIVE_COEFFICIENT" value="0" units="mmol_per_gDW_per_hr" constant="false"/>
          </listOfParameters>
        </kineticLaw>
      </reaction>
      <reaction id="R_FACOAL171_anteiso_" reversible="false">
        <notes>
          <body xmlns="http://www.w3.org/1999/xhtml">
            <p>GENE_ASSOCIATION: </p>
            <p>SUBSYSTEM: </p>
            <p>Confidence Level: </p>
            <p>AUTHORS: </p>
            <p/>
          </body>
        </notes>
        <listOfReactants>
          <speciesReference species="M_cpd00010_c" stoichiometry="1"/>
          <speciesReference species="M_cpd15597_c" stoichiometry="1"/>
          <speciesReference species="M_cpd00002_c" stoichiometry="1"/>
        </listOfReactants>
        <listOfProducts>
          <speciesReference species="M_cpd15598_c" stoichiometry="1"/>
          <speciesReference species="M_cpd00018_c" stoichiometry="1"/>
          <speciesReference species="M_cpd00012_c" stoichiometry="1"/>
        </listOfProducts>
        <kineticLaw>
          <math xmlns="http://www.w3.org/1998/Math/MathML">
            <ci> FLUX_VALUE </ci>
          </math>
          <listOfParameters>
            <parameter id="LOWER_BOUND" value="-1000" units="mmol_per_gDW_per_hr" constant="false"/>
            <parameter id="UPPER_BOUND" value="1000" units="mmol_per_gDW_per_hr" constant="false"/>
            <parameter id="FLUX_VALUE" value="0" units="mmol_per_gDW_per_hr" constant="false"/>
            <parameter id="OBJECTIVE_COEFFICIENT" value="0" units="mmol_per_gDW_per_hr" constant="false"/>
          </listOfParameters>
        </kineticLaw>
      </reaction>
      <reaction id="R_EXCH_cit_e_" reversible="true">
        <notes>
          <body xmlns="http://www.w3.org/1999/xhtml">
            <p>GENE_ASSOCIATION: </p>
            <p>SUBSYSTEM: </p>
            <p>Confidence Level: </p>
            <p>AUTHORS: </p>
            <p/>
          </body>
        </notes>
        <listOfReactants>
          <speciesReference species="M_cpd00137_e" stoichiometry="1"/>
        </listOfReactants>
        <kineticLaw>
          <math xmlns="http://www.w3.org/1998/Math/MathML">
            <ci> FLUX_VALUE </ci>
          </math>
          <listOfParameters>
            <parameter id="LOWER_BOUND" value="0" units="mmol_per_gDW_per_hr" constant="false"/>
            <parameter id="UPPER_BOUND" value="1000" units="mmol_per_gDW_per_hr" constant="false"/>
            <parameter id="FLUX_VALUE" value="0" units="mmol_per_gDW_per_hr" constant="false"/>
            <parameter id="OBJECTIVE_COEFFICIENT" value="0" units="mmol_per_gDW_per_hr" constant="false"/>
          </listOfParameters>
        </kineticLaw>
      </reaction>
      <reaction id="R_GUAPRT" reversible="true">
        <notes>
          <body xmlns="http://www.w3.org/1999/xhtml">
            <p>GENE_ASSOCIATION: </p>
            <p>SUBSYSTEM: </p>
            <p>Confidence Level: </p>
            <p>AUTHORS: </p>
            <p/>
          </body>
        </notes>
        <listOfReactants>
          <speciesReference species="M_cpd00103_c" stoichiometry="1"/>
          <speciesReference species="M_cpd00207_c" stoichiometry="1"/>
        </listOfReactants>
        <listOfProducts>
          <speciesReference species="M_cpd00126_c" stoichiometry="1"/>
          <speciesReference species="M_cpd00012_c" stoichiometry="1"/>
        </listOfProducts>
        <kineticLaw>
          <math xmlns="http://www.w3.org/1998/Math/MathML">
            <ci> FLUX_VALUE </ci>
          </math>
          <listOfParameters>
            <parameter id="LOWER_BOUND" value="0" units="mmol_per_gDW_per_hr" constant="false"/>
            <parameter id="UPPER_BOUND" value="1000" units="mmol_per_gDW_per_hr" constant="false"/>
            <parameter id="FLUX_VALUE" value="0" units="mmol_per_gDW_per_hr" constant="false"/>
            <parameter id="OBJECTIVE_COEFFICIENT" value="0" units="mmol_per_gDW_per_hr" constant="false"/>
          </listOfParameters>
        </kineticLaw>
      </reaction>
      <reaction id="R_ACOTA" reversible="false">
        <notes>
          <body xmlns="http://www.w3.org/1999/xhtml">
            <p>GENE_ASSOCIATION: </p>
            <p>SUBSYSTEM: </p>
            <p>Confidence Level: </p>
            <p>AUTHORS: </p>
            <p/>
          </body>
        </notes>
        <listOfReactants>
          <speciesReference species="M_cpd00342_c" stoichiometry="1"/>
          <speciesReference species="M_cpd00024_c" stoichiometry="1"/>
        </listOfReactants>
        <listOfProducts>
          <speciesReference species="M_cpd00918_c" stoichiometry="1"/>
          <speciesReference species="M_cpd00023_c" stoichiometry="1"/>
        </listOfProducts>
        <kineticLaw>
          <math xmlns="http://www.w3.org/1998/Math/MathML">
            <ci> FLUX_VALUE </ci>
          </math>
          <listOfParameters>
            <parameter id="LOWER_BOUND" value="-1000" units="mmol_per_gDW_per_hr" constant="false"/>
            <parameter id="UPPER_BOUND" value="1000" units="mmol_per_gDW_per_hr" constant="false"/>
            <parameter id="FLUX_VALUE" value="0" units="mmol_per_gDW_per_hr" constant="false"/>
            <parameter id="OBJECTIVE_COEFFICIENT" value="0" units="mmol_per_gDW_per_hr" constant="false"/>
          </listOfParameters>
        </kineticLaw>
      </reaction>
      <reaction id="R_NTD9" reversible="true">
        <notes>
          <body xmlns="http://www.w3.org/1999/xhtml">
            <p>GENE_ASSOCIATION: </p>
            <p>SUBSYSTEM: </p>
            <p>Confidence Level: </p>
            <p>AUTHORS: </p>
            <p/>
          </body>
        </notes>
        <listOfReactants>
          <speciesReference species="M_cpd00126_c" stoichiometry="1"/>
          <speciesReference species="M_cpd00001_c" stoichiometry="1"/>
        </listOfReactants>
        <listOfProducts>
          <speciesReference species="M_cpd00311_c" stoichiometry="1"/>
          <speciesReference species="M_cpd00009_c" stoichiometry="1"/>
          <speciesReference species="M_cpd00067_c" stoichiometry="1"/>
        </listOfProducts>
        <kineticLaw>
          <math xmlns="http://www.w3.org/1998/Math/MathML">
            <ci> FLUX_VALUE </ci>
          </math>
          <listOfParameters>
            <parameter id="LOWER_BOUND" value="0" units="mmol_per_gDW_per_hr" constant="false"/>
            <parameter id="UPPER_BOUND" value="1000" units="mmol_per_gDW_per_hr" constant="false"/>
            <parameter id="FLUX_VALUE" value="0" units="mmol_per_gDW_per_hr" constant="false"/>
            <parameter id="OBJECTIVE_COEFFICIENT" value="0" units="mmol_per_gDW_per_hr" constant="false"/>
          </listOfParameters>
        </kineticLaw>
      </reaction>
      <reaction id="R_NTD8" reversible="true">
        <notes>
          <body xmlns="http://www.w3.org/1999/xhtml">
            <p>GENE_ASSOCIATION: </p>
            <p>SUBSYSTEM: </p>
            <p>Confidence Level: </p>
            <p>AUTHORS: </p>
            <p/>
          </body>
        </notes>
        <listOfReactants>
          <speciesReference species="M_cpd00296_c" stoichiometry="1"/>
          <speciesReference species="M_cpd00001_c" stoichiometry="1"/>
        </listOfReactants>
        <listOfProducts>
          <speciesReference species="M_cpd00009_c" stoichiometry="1"/>
          <speciesReference species="M_cpd00067_c" stoichiometry="1"/>
          <speciesReference species="M_cpd00277_c" stoichiometry="1"/>
        </listOfProducts>
        <kineticLaw>
          <math xmlns="http://www.w3.org/1998/Math/MathML">
            <ci> FLUX_VALUE </ci>
          </math>
          <listOfParameters>
            <parameter id="LOWER_BOUND" value="0" units="mmol_per_gDW_per_hr" constant="false"/>
            <parameter id="UPPER_BOUND" value="1000" units="mmol_per_gDW_per_hr" constant="false"/>
            <parameter id="FLUX_VALUE" value="0" units="mmol_per_gDW_per_hr" constant="false"/>
            <parameter id="OBJECTIVE_COEFFICIENT" value="0" units="mmol_per_gDW_per_hr" constant="false"/>
          </listOfParameters>
        </kineticLaw>
      </reaction>
      <reaction id="R_ACODA" reversible="true">
        <notes>
          <body xmlns="http://www.w3.org/1999/xhtml">
            <p>GENE_ASSOCIATION: </p>
            <p>SUBSYSTEM: </p>
            <p>Confidence Level: </p>
            <p>AUTHORS: </p>
            <p/>
          </body>
        </notes>
        <listOfReactants>
          <speciesReference species="M_cpd00342_c" stoichiometry="1"/>
          <speciesReference species="M_cpd00001_c" stoichiometry="1"/>
        </listOfReactants>
        <listOfProducts>
          <speciesReference species="M_cpd00029_c" stoichiometry="1"/>
          <speciesReference species="M_cpd00064_c" stoichiometry="1"/>
        </listOfProducts>
        <kineticLaw>
          <math xmlns="http://www.w3.org/1998/Math/MathML">
            <ci> FLUX_VALUE </ci>
          </math>
          <listOfParameters>
            <parameter id="LOWER_BOUND" value="0" units="mmol_per_gDW_per_hr" constant="false"/>
            <parameter id="UPPER_BOUND" value="1000" units="mmol_per_gDW_per_hr" constant="false"/>
            <parameter id="FLUX_VALUE" value="0" units="mmol_per_gDW_per_hr" constant="false"/>
            <parameter id="OBJECTIVE_COEFFICIENT" value="0" units="mmol_per_gDW_per_hr" constant="false"/>
          </listOfParameters>
        </kineticLaw>
      </reaction>
      <reaction id="R_cellpp" reversible="true">
        <notes>
          <body xmlns="http://www.w3.org/1999/xhtml">
            <p>GENE_ASSOCIATION: </p>
            <p>SUBSYSTEM: </p>
            <p>Confidence Level: </p>
            <p>AUTHORS: </p>
            <p/>
          </body>
        </notes>
        <listOfReactants>
          <speciesReference species="M_cpd00009_c" stoichiometry="1"/>
          <speciesReference species="M_cpd00067_c" stoichiometry="1"/>
          <speciesReference species="M_cpd03720_c" stoichiometry="1"/>
        </listOfReactants>
        <listOfProducts>
          <speciesReference species="M_cpd00089_c" stoichiometry="1"/>
          <speciesReference species="M_cpd01376_c" stoichiometry="1"/>
        </listOfProducts>
        <kineticLaw>
          <math xmlns="http://www.w3.org/1998/Math/MathML">
            <ci> FLUX_VALUE </ci>
          </math>
          <listOfParameters>
            <parameter id="LOWER_BOUND" value="0" units="mmol_per_gDW_per_hr" constant="false"/>
            <parameter id="UPPER_BOUND" value="1000" units="mmol_per_gDW_per_hr" constant="false"/>
            <parameter id="FLUX_VALUE" value="0" units="mmol_per_gDW_per_hr" constant="false"/>
            <parameter id="OBJECTIVE_COEFFICIENT" value="0" units="mmol_per_gDW_per_hr" constant="false"/>
          </listOfParameters>
        </kineticLaw>
      </reaction>
      <reaction id="R_NTD7" reversible="true">
        <notes>
          <body xmlns="http://www.w3.org/1999/xhtml">
            <p>GENE_ASSOCIATION: </p>
            <p>SUBSYSTEM: </p>
            <p>Confidence Level: </p>
            <p>AUTHORS: </p>
            <p/>
          </body>
        </notes>
        <listOfReactants>
          <speciesReference species="M_cpd00001_c" stoichiometry="1"/>
          <speciesReference species="M_cpd00018_c" stoichiometry="1"/>
        </listOfReactants>
        <listOfProducts>
          <speciesReference species="M_cpd00009_c" stoichiometry="1"/>
          <speciesReference species="M_cpd00067_c" stoichiometry="1"/>
          <speciesReference species="M_cpd00182_c" stoichiometry="1"/>
        </listOfProducts>
        <kineticLaw>
          <math xmlns="http://www.w3.org/1998/Math/MathML">
            <ci> FLUX_VALUE </ci>
          </math>
          <listOfParameters>
            <parameter id="LOWER_BOUND" value="0" units="mmol_per_gDW_per_hr" constant="false"/>
            <parameter id="UPPER_BOUND" value="1000" units="mmol_per_gDW_per_hr" constant="false"/>
            <parameter id="FLUX_VALUE" value="0" units="mmol_per_gDW_per_hr" constant="false"/>
            <parameter id="OBJECTIVE_COEFFICIENT" value="0" units="mmol_per_gDW_per_hr" constant="false"/>
          </listOfParameters>
        </kineticLaw>
      </reaction>
      <reaction id="R_NTD6" reversible="true">
        <notes>
          <body xmlns="http://www.w3.org/1999/xhtml">
            <p>GENE_ASSOCIATION: </p>
            <p>SUBSYSTEM: </p>
            <p>Confidence Level: </p>
            <p>AUTHORS: </p>
            <p/>
          </body>
        </notes>
        <listOfReactants>
          <speciesReference species="M_cpd00294_c" stoichiometry="1"/>
          <speciesReference species="M_cpd00001_c" stoichiometry="1"/>
        </listOfReactants>
        <listOfProducts>
          <speciesReference species="M_cpd00009_c" stoichiometry="1"/>
          <speciesReference species="M_cpd00067_c" stoichiometry="1"/>
          <speciesReference species="M_cpd00438_c" stoichiometry="1"/>
        </listOfProducts>
        <kineticLaw>
          <math xmlns="http://www.w3.org/1998/Math/MathML">
            <ci> FLUX_VALUE </ci>
          </math>
          <listOfParameters>
            <parameter id="LOWER_BOUND" value="0" units="mmol_per_gDW_per_hr" constant="false"/>
            <parameter id="UPPER_BOUND" value="1000" units="mmol_per_gDW_per_hr" constant="false"/>
            <parameter id="FLUX_VALUE" value="0" units="mmol_per_gDW_per_hr" constant="false"/>
            <parameter id="OBJECTIVE_COEFFICIENT" value="0" units="mmol_per_gDW_per_hr" constant="false"/>
          </listOfParameters>
        </kineticLaw>
      </reaction>
      <reaction id="R_ALAR" reversible="false">
        <notes>
          <body xmlns="http://www.w3.org/1999/xhtml">
            <p>GENE_ASSOCIATION: </p>
            <p>SUBSYSTEM: </p>
            <p>Confidence Level: </p>
            <p>AUTHORS: </p>
            <p/>
          </body>
        </notes>
        <listOfReactants>
          <speciesReference species="M_cpd00035_c" stoichiometry="1"/>
        </listOfReactants>
        <listOfProducts>
          <speciesReference species="M_cpd00117_c" stoichiometry="1"/>
        </listOfProducts>
        <kineticLaw>
          <math xmlns="http://www.w3.org/1998/Math/MathML">
            <ci> FLUX_VALUE </ci>
          </math>
          <listOfParameters>
            <parameter id="LOWER_BOUND" value="-1000" units="mmol_per_gDW_per_hr" constant="false"/>
            <parameter id="UPPER_BOUND" value="1000" units="mmol_per_gDW_per_hr" constant="false"/>
            <parameter id="FLUX_VALUE" value="0" units="mmol_per_gDW_per_hr" constant="false"/>
            <parameter id="OBJECTIVE_COEFFICIENT" value="0" units="mmol_per_gDW_per_hr" constant="false"/>
          </listOfParameters>
        </kineticLaw>
      </reaction>
      <reaction id="R_GUAD" reversible="true">
        <notes>
          <body xmlns="http://www.w3.org/1999/xhtml">
            <p>GENE_ASSOCIATION: </p>
            <p>SUBSYSTEM: </p>
            <p>Confidence Level: </p>
            <p>AUTHORS: </p>
            <p/>
          </body>
        </notes>
        <listOfReactants>
          <speciesReference species="M_cpd00067_c" stoichiometry="1"/>
          <speciesReference species="M_cpd00001_c" stoichiometry="1"/>
          <speciesReference species="M_cpd00207_c" stoichiometry="1"/>
        </listOfReactants>
        <listOfProducts>
          <speciesReference species="M_cpd00309_c" stoichiometry="1"/>
          <speciesReference species="M_cpd00013_c" stoichiometry="1"/>
        </listOfProducts>
        <kineticLaw>
          <math xmlns="http://www.w3.org/1998/Math/MathML">
            <ci> FLUX_VALUE </ci>
          </math>
          <listOfParameters>
            <parameter id="LOWER_BOUND" value="0" units="mmol_per_gDW_per_hr" constant="false"/>
            <parameter id="UPPER_BOUND" value="1000" units="mmol_per_gDW_per_hr" constant="false"/>
            <parameter id="FLUX_VALUE" value="0" units="mmol_per_gDW_per_hr" constant="false"/>
            <parameter id="OBJECTIVE_COEFFICIENT" value="0" units="mmol_per_gDW_per_hr" constant="false"/>
          </listOfParameters>
        </kineticLaw>
      </reaction>
      <reaction id="R_GLUDy" reversible="false">
        <notes>
          <body xmlns="http://www.w3.org/1999/xhtml">
            <p>GENE_ASSOCIATION: </p>
            <p>SUBSYSTEM: </p>
            <p>Confidence Level: </p>
            <p>AUTHORS: </p>
            <p/>
          </body>
        </notes>
        <listOfReactants>
          <speciesReference species="M_cpd00006_c" stoichiometry="1"/>
          <speciesReference species="M_cpd00023_c" stoichiometry="1"/>
          <speciesReference species="M_cpd00001_c" stoichiometry="1"/>
        </listOfReactants>
        <listOfProducts>
          <speciesReference species="M_cpd00067_c" stoichiometry="1"/>
          <speciesReference species="M_cpd00005_c" stoichiometry="1"/>
          <speciesReference species="M_cpd00024_c" stoichiometry="1"/>
          <speciesReference species="M_cpd00013_c" stoichiometry="1"/>
        </listOfProducts>
        <kineticLaw>
          <math xmlns="http://www.w3.org/1998/Math/MathML">
            <ci> FLUX_VALUE </ci>
          </math>
          <listOfParameters>
            <parameter id="LOWER_BOUND" value="-1000" units="mmol_per_gDW_per_hr" constant="false"/>
            <parameter id="UPPER_BOUND" value="0" units="mmol_per_gDW_per_hr" constant="false"/>
            <parameter id="FLUX_VALUE" value="0" units="mmol_per_gDW_per_hr" constant="false"/>
            <parameter id="OBJECTIVE_COEFFICIENT" value="0" units="mmol_per_gDW_per_hr" constant="false"/>
          </listOfParameters>
        </kineticLaw>
      </reaction>
      <reaction id="R_EXCH_nh4_e_" reversible="false">
        <notes>
          <body xmlns="http://www.w3.org/1999/xhtml">
            <p>GENE_ASSOCIATION: </p>
            <p>SUBSYSTEM: </p>
            <p>Confidence Level: </p>
            <p>AUTHORS: </p>
            <p/>
          </body>
        </notes>
        <listOfReactants>
          <speciesReference species="M_cpd00013_e" stoichiometry="1"/>
        </listOfReactants>
        <kineticLaw>
          <math xmlns="http://www.w3.org/1998/Math/MathML">
            <ci> FLUX_VALUE </ci>
          </math>
          <listOfParameters>
            <parameter id="LOWER_BOUND" value="-1000" units="mmol_per_gDW_per_hr" constant="false"/>
            <parameter id="UPPER_BOUND" value="0" units="mmol_per_gDW_per_hr" constant="false"/>
            <parameter id="FLUX_VALUE" value="0" units="mmol_per_gDW_per_hr" constant="false"/>
            <parameter id="OBJECTIVE_COEFFICIENT" value="0" units="mmol_per_gDW_per_hr" constant="false"/>
          </listOfParameters>
        </kineticLaw>
      </reaction>
      <reaction id="R_PYRt2r" reversible="false">
        <notes>
          <body xmlns="http://www.w3.org/1999/xhtml">
            <p>GENE_ASSOCIATION: </p>
            <p>SUBSYSTEM: </p>
            <p>Confidence Level: </p>
            <p>AUTHORS: </p>
            <p/>
          </body>
        </notes>
        <listOfReactants>
          <speciesReference species="M_cpd00067_e" stoichiometry="1"/>
          <speciesReference species="M_cpd00020_e" stoichiometry="1"/>
        </listOfReactants>
        <listOfProducts>
          <speciesReference species="M_cpd00067_c" stoichiometry="1"/>
          <speciesReference species="M_cpd00020_c" stoichiometry="1"/>
        </listOfProducts>
        <kineticLaw>
          <math xmlns="http://www.w3.org/1998/Math/MathML">
            <ci> FLUX_VALUE </ci>
          </math>
          <listOfParameters>
            <parameter id="LOWER_BOUND" value="-1000" units="mmol_per_gDW_per_hr" constant="false"/>
            <parameter id="UPPER_BOUND" value="1000" units="mmol_per_gDW_per_hr" constant="false"/>
            <parameter id="FLUX_VALUE" value="0" units="mmol_per_gDW_per_hr" constant="false"/>
            <parameter id="OBJECTIVE_COEFFICIENT" value="0" units="mmol_per_gDW_per_hr" constant="false"/>
          </listOfParameters>
        </kineticLaw>
      </reaction>
      <reaction id="R_PRAMPC" reversible="true">
        <notes>
          <body xmlns="http://www.w3.org/1999/xhtml">
            <p>GENE_ASSOCIATION: </p>
            <p>SUBSYSTEM: </p>
            <p>Confidence Level: </p>
            <p>AUTHORS: </p>
            <p/>
          </body>
        </notes>
        <listOfReactants>
          <speciesReference species="M_cpd00001_c" stoichiometry="1"/>
          <speciesReference species="M_cpd01777_c" stoichiometry="1"/>
        </listOfReactants>
        <listOfProducts>
          <speciesReference species="M_cpd02979_c" stoichiometry="1"/>
        </listOfProducts>
        <kineticLaw>
          <math xmlns="http://www.w3.org/1998/Math/MathML">
            <ci> FLUX_VALUE </ci>
          </math>
          <listOfParameters>
            <parameter id="LOWER_BOUND" value="0" units="mmol_per_gDW_per_hr" constant="false"/>
            <parameter id="UPPER_BOUND" value="1000" units="mmol_per_gDW_per_hr" constant="false"/>
            <parameter id="FLUX_VALUE" value="0" units="mmol_per_gDW_per_hr" constant="false"/>
            <parameter id="OBJECTIVE_COEFFICIENT" value="0" units="mmol_per_gDW_per_hr" constant="false"/>
          </listOfParameters>
        </kineticLaw>
      </reaction>
      <reaction id="R_LYSt2r" reversible="false">
        <notes>
          <body xmlns="http://www.w3.org/1999/xhtml">
            <p>GENE_ASSOCIATION: </p>
            <p>SUBSYSTEM: </p>
            <p>Confidence Level: </p>
            <p>AUTHORS: </p>
            <p/>
          </body>
        </notes>
        <listOfReactants>
          <speciesReference species="M_cpd00067_e" stoichiometry="1"/>
          <speciesReference species="M_cpd00039_e" stoichiometry="1"/>
        </listOfReactants>
        <listOfProducts>
          <speciesReference species="M_cpd00067_c" stoichiometry="1"/>
          <speciesReference species="M_cpd00039_c" stoichiometry="1"/>
        </listOfProducts>
        <kineticLaw>
          <math xmlns="http://www.w3.org/1998/Math/MathML">
            <ci> FLUX_VALUE </ci>
          </math>
          <listOfParameters>
            <parameter id="LOWER_BOUND" value="-1000" units="mmol_per_gDW_per_hr" constant="false"/>
            <parameter id="UPPER_BOUND" value="1000" units="mmol_per_gDW_per_hr" constant="false"/>
            <parameter id="FLUX_VALUE" value="0" units="mmol_per_gDW_per_hr" constant="false"/>
            <parameter id="OBJECTIVE_COEFFICIENT" value="0" units="mmol_per_gDW_per_hr" constant="false"/>
          </listOfParameters>
        </kineticLaw>
      </reaction>
      <reaction id="R_G5SADr" reversible="false">
        <notes>
          <body xmlns="http://www.w3.org/1999/xhtml">
            <p>GENE_ASSOCIATION: </p>
            <p>SUBSYSTEM: </p>
            <p>Confidence Level: </p>
            <p>AUTHORS: </p>
            <p/>
          </body>
        </notes>
        <listOfReactants>
          <speciesReference species="M_cpd00858_c" stoichiometry="1"/>
        </listOfReactants>
        <listOfProducts>
          <speciesReference species="M_cpd00067_c" stoichiometry="1"/>
          <speciesReference species="M_cpd00001_c" stoichiometry="1"/>
          <speciesReference species="M_cpd02431_c" stoichiometry="1"/>
        </listOfProducts>
        <kineticLaw>
          <math xmlns="http://www.w3.org/1998/Math/MathML">
            <ci> FLUX_VALUE </ci>
          </math>
          <listOfParameters>
            <parameter id="LOWER_BOUND" value="-1000" units="mmol_per_gDW_per_hr" constant="false"/>
            <parameter id="UPPER_BOUND" value="1000" units="mmol_per_gDW_per_hr" constant="false"/>
            <parameter id="FLUX_VALUE" value="0" units="mmol_per_gDW_per_hr" constant="false"/>
            <parameter id="OBJECTIVE_COEFFICIENT" value="0" units="mmol_per_gDW_per_hr" constant="false"/>
          </listOfParameters>
        </kineticLaw>
      </reaction>
      <reaction id="R_cellulase3" reversible="true">
        <notes>
          <body xmlns="http://www.w3.org/1999/xhtml">
            <p>GENE_ASSOCIATION: </p>
            <p>SUBSYSTEM: </p>
            <p>Confidence Level: </p>
            <p>AUTHORS: </p>
            <p/>
          </body>
        </notes>
        <listOfReactants>
          <speciesReference species="M_cpd11746_e" stoichiometry="3"/>
          <speciesReference species="M_cpd00001_e" stoichiometry="1"/>
        </listOfReactants>
        <listOfProducts>
          <speciesReference species="M_cpd03721_e" stoichiometry="1"/>
        </listOfProducts>
        <kineticLaw>
          <math xmlns="http://www.w3.org/1998/Math/MathML">
            <ci> FLUX_VALUE </ci>
          </math>
          <listOfParameters>
            <parameter id="LOWER_BOUND" value="0" units="mmol_per_gDW_per_hr" constant="false"/>
            <parameter id="UPPER_BOUND" value="1000" units="mmol_per_gDW_per_hr" constant="false"/>
            <parameter id="FLUX_VALUE" value="0" units="mmol_per_gDW_per_hr" constant="false"/>
            <parameter id="OBJECTIVE_COEFFICIENT" value="0" units="mmol_per_gDW_per_hr" constant="false"/>
          </listOfParameters>
        </kineticLaw>
      </reaction>
      <reaction id="R_cellulase2" reversible="true">
        <notes>
          <body xmlns="http://www.w3.org/1999/xhtml">
            <p>GENE_ASSOCIATION: </p>
            <p>SUBSYSTEM: </p>
            <p>Confidence Level: </p>
            <p>AUTHORS: </p>
            <p/>
          </body>
        </notes>
        <listOfReactants>
          <speciesReference species="M_cpd11746_e" stoichiometry="2"/>
          <speciesReference species="M_cpd00001_e" stoichiometry="1"/>
        </listOfReactants>
        <listOfProducts>
          <speciesReference species="M_cpd00158_e" stoichiometry="1"/>
        </listOfProducts>
        <kineticLaw>
          <math xmlns="http://www.w3.org/1998/Math/MathML">
            <ci> FLUX_VALUE </ci>
          </math>
          <listOfParameters>
            <parameter id="LOWER_BOUND" value="0" units="mmol_per_gDW_per_hr" constant="false"/>
            <parameter id="UPPER_BOUND" value="1000" units="mmol_per_gDW_per_hr" constant="false"/>
            <parameter id="FLUX_VALUE" value="0" units="mmol_per_gDW_per_hr" constant="false"/>
            <parameter id="OBJECTIVE_COEFFICIENT" value="0" units="mmol_per_gDW_per_hr" constant="false"/>
          </listOfParameters>
        </kineticLaw>
      </reaction>
      <reaction id="R_cellulase5" reversible="true">
        <notes>
          <body xmlns="http://www.w3.org/1999/xhtml">
            <p>GENE_ASSOCIATION: </p>
            <p>SUBSYSTEM: </p>
            <p>Confidence Level: </p>
            <p>AUTHORS: </p>
            <p/>
          </body>
        </notes>
        <listOfReactants>
          <speciesReference species="M_cpd11746_e" stoichiometry="5"/>
          <speciesReference species="M_cpd00001_e" stoichiometry="1"/>
        </listOfReactants>
        <listOfProducts>
          <speciesReference species="M_cpd03720_e" stoichiometry="1"/>
        </listOfProducts>
        <kineticLaw>
          <math xmlns="http://www.w3.org/1998/Math/MathML">
            <ci> FLUX_VALUE </ci>
          </math>
          <listOfParameters>
            <parameter id="LOWER_BOUND" value="0" units="mmol_per_gDW_per_hr" constant="false"/>
            <parameter id="UPPER_BOUND" value="1000" units="mmol_per_gDW_per_hr" constant="false"/>
            <parameter id="FLUX_VALUE" value="0" units="mmol_per_gDW_per_hr" constant="false"/>
            <parameter id="OBJECTIVE_COEFFICIENT" value="0" units="mmol_per_gDW_per_hr" constant="false"/>
          </listOfParameters>
        </kineticLaw>
      </reaction>
      <reaction id="R_cellulase4" reversible="true">
        <notes>
          <body xmlns="http://www.w3.org/1999/xhtml">
            <p>GENE_ASSOCIATION: </p>
            <p>SUBSYSTEM: </p>
            <p>Confidence Level: </p>
            <p>AUTHORS: </p>
            <p/>
          </body>
        </notes>
        <listOfReactants>
          <speciesReference species="M_cpd11746_e" stoichiometry="4"/>
          <speciesReference species="M_cpd00001_e" stoichiometry="1"/>
        </listOfReactants>
        <listOfProducts>
          <speciesReference species="M_cpd01376_e" stoichiometry="1"/>
        </listOfProducts>
        <kineticLaw>
          <math xmlns="http://www.w3.org/1998/Math/MathML">
            <ci> FLUX_VALUE </ci>
          </math>
          <listOfParameters>
            <parameter id="LOWER_BOUND" value="0" units="mmol_per_gDW_per_hr" constant="false"/>
            <parameter id="UPPER_BOUND" value="1000" units="mmol_per_gDW_per_hr" constant="false"/>
            <parameter id="FLUX_VALUE" value="0" units="mmol_per_gDW_per_hr" constant="false"/>
            <parameter id="OBJECTIVE_COEFFICIENT" value="0" units="mmol_per_gDW_per_hr" constant="false"/>
          </listOfParameters>
        </kineticLaw>
      </reaction>
      <reaction id="R_cellulase6" reversible="true">
        <notes>
          <body xmlns="http://www.w3.org/1999/xhtml">
            <p>GENE_ASSOCIATION: </p>
            <p>SUBSYSTEM: </p>
            <p>Confidence Level: </p>
            <p>AUTHORS: </p>
            <p/>
          </body>
        </notes>
        <listOfReactants>
          <speciesReference species="M_cpd11746_e" stoichiometry="6"/>
          <speciesReference species="M_cpd00001_e" stoichiometry="1"/>
        </listOfReactants>
        <listOfProducts>
          <speciesReference species="M_cpd03719_e" stoichiometry="1"/>
        </listOfProducts>
        <kineticLaw>
          <math xmlns="http://www.w3.org/1998/Math/MathML">
            <ci> FLUX_VALUE </ci>
          </math>
          <listOfParameters>
            <parameter id="LOWER_BOUND" value="0" units="mmol_per_gDW_per_hr" constant="false"/>
            <parameter id="UPPER_BOUND" value="1000" units="mmol_per_gDW_per_hr" constant="false"/>
            <parameter id="FLUX_VALUE" value="0" units="mmol_per_gDW_per_hr" constant="false"/>
            <parameter id="OBJECTIVE_COEFFICIENT" value="0" units="mmol_per_gDW_per_hr" constant="false"/>
          </listOfParameters>
        </kineticLaw>
      </reaction>
      <reaction id="R_TEICH45" reversible="false">
        <notes>
          <body xmlns="http://www.w3.org/1999/xhtml">
            <p>GENE_ASSOCIATION: </p>
            <p>SUBSYSTEM: </p>
            <p>Confidence Level: </p>
            <p>AUTHORS: </p>
            <p/>
          </body>
        </notes>
        <listOfReactants>
          <speciesReference species="M_cpd00144_c" stoichiometry="45"/>
          <speciesReference species="M_cpd00175_c" stoichiometry="45"/>
        </listOfReactants>
        <listOfProducts>
          <speciesReference species="M_cpd15634_c" stoichiometry="1"/>
          <speciesReference species="M_cpd00067_c" stoichiometry="45"/>
          <speciesReference species="M_cpd00014_c" stoichiometry="45"/>
          <speciesReference species="M_cpd00091_c" stoichiometry="45"/>
        </listOfProducts>
        <kineticLaw>
          <math xmlns="http://www.w3.org/1998/Math/MathML">
            <ci> FLUX_VALUE </ci>
          </math>
          <listOfParameters>
            <parameter id="LOWER_BOUND" value="-1000" units="mmol_per_gDW_per_hr" constant="false"/>
            <parameter id="UPPER_BOUND" value="1000" units="mmol_per_gDW_per_hr" constant="false"/>
            <parameter id="FLUX_VALUE" value="0" units="mmol_per_gDW_per_hr" constant="false"/>
            <parameter id="OBJECTIVE_COEFFICIENT" value="0" units="mmol_per_gDW_per_hr" constant="false"/>
          </listOfParameters>
        </kineticLaw>
      </reaction>
      <reaction id="R_GLUt2r" reversible="false">
        <notes>
          <body xmlns="http://www.w3.org/1999/xhtml">
            <p>GENE_ASSOCIATION: </p>
            <p>SUBSYSTEM: </p>
            <p>Confidence Level: </p>
            <p>AUTHORS: </p>
            <p/>
          </body>
        </notes>
        <listOfReactants>
          <speciesReference species="M_cpd00067_e" stoichiometry="1"/>
          <speciesReference species="M_cpd00023_e" stoichiometry="1"/>
        </listOfReactants>
        <listOfProducts>
          <speciesReference species="M_cpd00067_c" stoichiometry="1"/>
          <speciesReference species="M_cpd00023_c" stoichiometry="1"/>
        </listOfProducts>
        <kineticLaw>
          <math xmlns="http://www.w3.org/1998/Math/MathML">
            <ci> FLUX_VALUE </ci>
          </math>
          <listOfParameters>
            <parameter id="LOWER_BOUND" value="-1000" units="mmol_per_gDW_per_hr" constant="false"/>
            <parameter id="UPPER_BOUND" value="1000" units="mmol_per_gDW_per_hr" constant="false"/>
            <parameter id="FLUX_VALUE" value="0" units="mmol_per_gDW_per_hr" constant="false"/>
            <parameter id="OBJECTIVE_COEFFICIENT" value="0" units="mmol_per_gDW_per_hr" constant="false"/>
          </listOfParameters>
        </kineticLaw>
      </reaction>
      <reaction id="R_EXCH_h2o_e_" reversible="false">
        <notes>
          <body xmlns="http://www.w3.org/1999/xhtml">
            <p>GENE_ASSOCIATION: </p>
            <p>SUBSYSTEM: </p>
            <p>Confidence Level: </p>
            <p>AUTHORS: </p>
            <p/>
          </body>
        </notes>
        <listOfReactants>
          <speciesReference species="M_cpd00001_e" stoichiometry="1"/>
        </listOfReactants>
        <kineticLaw>
          <math xmlns="http://www.w3.org/1998/Math/MathML">
            <ci> FLUX_VALUE </ci>
          </math>
          <listOfParameters>
            <parameter id="LOWER_BOUND" value="-1000" units="mmol_per_gDW_per_hr" constant="false"/>
            <parameter id="UPPER_BOUND" value="1000" units="mmol_per_gDW_per_hr" constant="false"/>
            <parameter id="FLUX_VALUE" value="0" units="mmol_per_gDW_per_hr" constant="false"/>
            <parameter id="OBJECTIVE_COEFFICIENT" value="0" units="mmol_per_gDW_per_hr" constant="false"/>
          </listOfParameters>
        </kineticLaw>
      </reaction>
      <reaction id="R_ASP1DC" reversible="true">
        <notes>
          <body xmlns="http://www.w3.org/1999/xhtml">
            <p>GENE_ASSOCIATION: </p>
            <p>SUBSYSTEM: </p>
            <p>Confidence Level: </p>
            <p>AUTHORS: </p>
            <p/>
          </body>
        </notes>
        <listOfReactants>
          <speciesReference species="M_cpd00041_c" stoichiometry="1"/>
          <speciesReference species="M_cpd00067_c" stoichiometry="1"/>
        </listOfReactants>
        <listOfProducts>
          <speciesReference species="M_cpd00085_c" stoichiometry="1"/>
          <speciesReference species="M_cpd00011_c" stoichiometry="1"/>
        </listOfProducts>
        <kineticLaw>
          <math xmlns="http://www.w3.org/1998/Math/MathML">
            <ci> FLUX_VALUE </ci>
          </math>
          <listOfParameters>
            <parameter id="LOWER_BOUND" value="0" units="mmol_per_gDW_per_hr" constant="false"/>
            <parameter id="UPPER_BOUND" value="1000" units="mmol_per_gDW_per_hr" constant="false"/>
            <parameter id="FLUX_VALUE" value="0" units="mmol_per_gDW_per_hr" constant="false"/>
            <parameter id="OBJECTIVE_COEFFICIENT" value="0" units="mmol_per_gDW_per_hr" constant="false"/>
          </listOfParameters>
        </kineticLaw>
      </reaction>
      <reaction id="R_GALabc" reversible="true">
        <notes>
          <body xmlns="http://www.w3.org/1999/xhtml">
            <p>GENE_ASSOCIATION: </p>
            <p>SUBSYSTEM: </p>
            <p>Confidence Level: </p>
            <p>AUTHORS: </p>
            <p/>
          </body>
        </notes>
        <listOfReactants>
          <speciesReference species="M_cpd00108_e" stoichiometry="1"/>
          <speciesReference species="M_cpd00001_c" stoichiometry="1"/>
          <speciesReference species="M_cpd00002_c" stoichiometry="1"/>
        </listOfReactants>
        <listOfProducts>
          <speciesReference species="M_cpd00008_c" stoichiometry="1"/>
          <speciesReference species="M_cpd00009_c" stoichiometry="1"/>
          <speciesReference species="M_cpd00108_c" stoichiometry="1"/>
          <speciesReference species="M_cpd00067_c" stoichiometry="1"/>
        </listOfProducts>
        <kineticLaw>
          <math xmlns="http://www.w3.org/1998/Math/MathML">
            <ci> FLUX_VALUE </ci>
          </math>
          <listOfParameters>
            <parameter id="LOWER_BOUND" value="0" units="mmol_per_gDW_per_hr" constant="false"/>
            <parameter id="UPPER_BOUND" value="1000" units="mmol_per_gDW_per_hr" constant="false"/>
            <parameter id="FLUX_VALUE" value="0" units="mmol_per_gDW_per_hr" constant="false"/>
            <parameter id="OBJECTIVE_COEFFICIENT" value="0" units="mmol_per_gDW_per_hr" constant="false"/>
          </listOfParameters>
        </kineticLaw>
      </reaction>
      <reaction id="R_ACHBS" reversible="true">
        <notes>
          <body xmlns="http://www.w3.org/1999/xhtml">
            <p>GENE_ASSOCIATION: </p>
            <p>SUBSYSTEM: </p>
            <p>Confidence Level: </p>
            <p>AUTHORS: </p>
            <p/>
          </body>
        </notes>
        <listOfReactants>
          <speciesReference species="M_cpd00067_c" stoichiometry="1"/>
          <speciesReference species="M_cpd00020_c" stoichiometry="1"/>
          <speciesReference species="M_cpd00094_c" stoichiometry="1"/>
        </listOfReactants>
        <listOfProducts>
          <speciesReference species="M_cpd00498_c" stoichiometry="1"/>
          <speciesReference species="M_cpd00011_c" stoichiometry="1"/>
        </listOfProducts>
        <kineticLaw>
          <math xmlns="http://www.w3.org/1998/Math/MathML">
            <ci> FLUX_VALUE </ci>
          </math>
          <listOfParameters>
            <parameter id="LOWER_BOUND" value="0" units="mmol_per_gDW_per_hr" constant="false"/>
            <parameter id="UPPER_BOUND" value="1000" units="mmol_per_gDW_per_hr" constant="false"/>
            <parameter id="FLUX_VALUE" value="0" units="mmol_per_gDW_per_hr" constant="false"/>
            <parameter id="OBJECTIVE_COEFFICIENT" value="0" units="mmol_per_gDW_per_hr" constant="false"/>
          </listOfParameters>
        </kineticLaw>
      </reaction>
      <reaction id="R_UDPG4E" reversible="false">
        <notes>
          <body xmlns="http://www.w3.org/1999/xhtml">
            <p>GENE_ASSOCIATION: </p>
            <p>SUBSYSTEM: </p>
            <p>Confidence Level: </p>
            <p>AUTHORS: </p>
            <p/>
          </body>
        </notes>
        <listOfReactants>
          <speciesReference species="M_cpd00026_c" stoichiometry="1"/>
        </listOfReactants>
        <listOfProducts>
          <speciesReference species="M_cpd00043_c" stoichiometry="1"/>
        </listOfProducts>
        <kineticLaw>
          <math xmlns="http://www.w3.org/1998/Math/MathML">
            <ci> FLUX_VALUE </ci>
          </math>
          <listOfParameters>
            <parameter id="LOWER_BOUND" value="-1000" units="mmol_per_gDW_per_hr" constant="false"/>
            <parameter id="UPPER_BOUND" value="1000" units="mmol_per_gDW_per_hr" constant="false"/>
            <parameter id="FLUX_VALUE" value="0" units="mmol_per_gDW_per_hr" constant="false"/>
            <parameter id="OBJECTIVE_COEFFICIENT" value="0" units="mmol_per_gDW_per_hr" constant="false"/>
          </listOfParameters>
        </kineticLaw>
      </reaction>
      <reaction id="R_FMETTRS" reversible="true">
        <notes>
          <body xmlns="http://www.w3.org/1999/xhtml">
            <p>GENE_ASSOCIATION: </p>
            <p>SUBSYSTEM: </p>
            <p>Confidence Level: </p>
            <p>AUTHORS: </p>
            <p/>
          </body>
        </notes>
        <listOfReactants>
          <speciesReference species="M_cpd00201_c" stoichiometry="1"/>
          <speciesReference species="M_cpd12105_c" stoichiometry="1"/>
        </listOfReactants>
        <listOfProducts>
          <speciesReference species="M_cpd12285_c" stoichiometry="1"/>
          <speciesReference species="M_cpd00067_c" stoichiometry="1"/>
          <speciesReference species="M_cpd00087_c" stoichiometry="1"/>
        </listOfProducts>
        <kineticLaw>
          <math xmlns="http://www.w3.org/1998/Math/MathML">
            <ci> FLUX_VALUE </ci>
          </math>
          <listOfParameters>
            <parameter id="LOWER_BOUND" value="0" units="mmol_per_gDW_per_hr" constant="false"/>
            <parameter id="UPPER_BOUND" value="1000" units="mmol_per_gDW_per_hr" constant="false"/>
            <parameter id="FLUX_VALUE" value="0" units="mmol_per_gDW_per_hr" constant="false"/>
            <parameter id="OBJECTIVE_COEFFICIENT" value="0" units="mmol_per_gDW_per_hr" constant="false"/>
          </listOfParameters>
        </kineticLaw>
      </reaction>
      <reaction id="R_GLUTRS" reversible="true">
        <notes>
          <body xmlns="http://www.w3.org/1999/xhtml">
            <p>GENE_ASSOCIATION: </p>
            <p>SUBSYSTEM: </p>
            <p>Confidence Level: </p>
            <p>AUTHORS: </p>
            <p/>
          </body>
        </notes>
        <listOfReactants>
          <speciesReference species="M_cpd00067_c" stoichiometry="1"/>
          <speciesReference species="M_cpd00023_c" stoichiometry="1"/>
          <speciesReference species="M_cpd00002_c" stoichiometry="1"/>
          <speciesReference species="M_cpd11912_c" stoichiometry="1"/>
        </listOfReactants>
        <listOfProducts>
          <speciesReference species="M_cpd00018_c" stoichiometry="1"/>
          <speciesReference species="M_cpd00012_c" stoichiometry="1"/>
          <speciesReference species="M_cpd12227_c" stoichiometry="1"/>
        </listOfProducts>
        <kineticLaw>
          <math xmlns="http://www.w3.org/1998/Math/MathML">
            <ci> FLUX_VALUE </ci>
          </math>
          <listOfParameters>
            <parameter id="LOWER_BOUND" value="0" units="mmol_per_gDW_per_hr" constant="false"/>
            <parameter id="UPPER_BOUND" value="1000" units="mmol_per_gDW_per_hr" constant="false"/>
            <parameter id="FLUX_VALUE" value="0" units="mmol_per_gDW_per_hr" constant="false"/>
            <parameter id="OBJECTIVE_COEFFICIENT" value="0" units="mmol_per_gDW_per_hr" constant="false"/>
          </listOfParameters>
        </kineticLaw>
      </reaction>
      <reaction id="R_GLUTRR" reversible="true">
        <notes>
          <body xmlns="http://www.w3.org/1999/xhtml">
            <p>GENE_ASSOCIATION: </p>
            <p>SUBSYSTEM: </p>
            <p>Confidence Level: </p>
            <p>AUTHORS: </p>
            <p/>
          </body>
        </notes>
        <listOfReactants>
          <speciesReference species="M_cpd00067_c" stoichiometry="1"/>
          <speciesReference species="M_cpd00005_c" stoichiometry="1"/>
          <speciesReference species="M_cpd12227_c" stoichiometry="1"/>
        </listOfReactants>
        <listOfProducts>
          <speciesReference species="M_cpd00006_c" stoichiometry="1"/>
          <speciesReference species="M_cpd02345_c" stoichiometry="1"/>
          <speciesReference species="M_cpd11912_c" stoichiometry="1"/>
        </listOfProducts>
        <kineticLaw>
          <math xmlns="http://www.w3.org/1998/Math/MathML">
            <ci> FLUX_VALUE </ci>
          </math>
          <listOfParameters>
            <parameter id="LOWER_BOUND" value="0" units="mmol_per_gDW_per_hr" constant="false"/>
            <parameter id="UPPER_BOUND" value="1000" units="mmol_per_gDW_per_hr" constant="false"/>
            <parameter id="FLUX_VALUE" value="0" units="mmol_per_gDW_per_hr" constant="false"/>
            <parameter id="OBJECTIVE_COEFFICIENT" value="0" units="mmol_per_gDW_per_hr" constant="false"/>
          </listOfParameters>
        </kineticLaw>
      </reaction>
      <reaction id="R_ASPCT" reversible="true">
        <notes>
          <body xmlns="http://www.w3.org/1999/xhtml">
            <p>GENE_ASSOCIATION: </p>
            <p>SUBSYSTEM: </p>
            <p>Confidence Level: </p>
            <p>AUTHORS: </p>
            <p/>
          </body>
        </notes>
        <listOfReactants>
          <speciesReference species="M_cpd00041_c" stoichiometry="1"/>
          <speciesReference species="M_cpd00146_c" stoichiometry="1"/>
        </listOfReactants>
        <listOfProducts>
          <speciesReference species="M_cpd00009_c" stoichiometry="1"/>
          <speciesReference species="M_cpd00067_c" stoichiometry="2"/>
          <speciesReference species="M_cpd00343_c" stoichiometry="1"/>
        </listOfProducts>
        <kineticLaw>
          <math xmlns="http://www.w3.org/1998/Math/MathML">
            <ci> FLUX_VALUE </ci>
          </math>
          <listOfParameters>
            <parameter id="LOWER_BOUND" value="0" units="mmol_per_gDW_per_hr" constant="false"/>
            <parameter id="UPPER_BOUND" value="1000" units="mmol_per_gDW_per_hr" constant="false"/>
            <parameter id="FLUX_VALUE" value="0" units="mmol_per_gDW_per_hr" constant="false"/>
            <parameter id="OBJECTIVE_COEFFICIENT" value="0" units="mmol_per_gDW_per_hr" constant="false"/>
          </listOfParameters>
        </kineticLaw>
      </reaction>
      <reaction id="R_G5SD" reversible="true">
        <notes>
          <body xmlns="http://www.w3.org/1999/xhtml">
            <p>GENE_ASSOCIATION: </p>
            <p>SUBSYSTEM: </p>
            <p>Confidence Level: </p>
            <p>AUTHORS: </p>
            <p/>
          </body>
        </notes>
        <listOfReactants>
          <speciesReference species="M_cpd00005_c" stoichiometry="1"/>
          <speciesReference species="M_cpd02097_c" stoichiometry="1"/>
        </listOfReactants>
        <listOfProducts>
          <speciesReference species="M_cpd00006_c" stoichiometry="1"/>
          <speciesReference species="M_cpd00858_c" stoichiometry="1"/>
          <speciesReference species="M_cpd00009_c" stoichiometry="1"/>
        </listOfProducts>
        <kineticLaw>
          <math xmlns="http://www.w3.org/1998/Math/MathML">
            <ci> FLUX_VALUE </ci>
          </math>
          <listOfParameters>
            <parameter id="LOWER_BOUND" value="0" units="mmol_per_gDW_per_hr" constant="false"/>
            <parameter id="UPPER_BOUND" value="1000" units="mmol_per_gDW_per_hr" constant="false"/>
            <parameter id="FLUX_VALUE" value="0" units="mmol_per_gDW_per_hr" constant="false"/>
            <parameter id="OBJECTIVE_COEFFICIENT" value="0" units="mmol_per_gDW_per_hr" constant="false"/>
          </listOfParameters>
        </kineticLaw>
      </reaction>
      <reaction id="R_Cut1" reversible="true">
        <notes>
          <body xmlns="http://www.w3.org/1999/xhtml">
            <p>GENE_ASSOCIATION: </p>
            <p>SUBSYSTEM: </p>
            <p>Confidence Level: </p>
            <p>AUTHORS: </p>
            <p/>
          </body>
        </notes>
        <listOfReactants>
          <speciesReference species="M_cpd00058_c" stoichiometry="1"/>
          <speciesReference species="M_cpd00001_c" stoichiometry="1"/>
          <speciesReference species="M_cpd00002_c" stoichiometry="1"/>
        </listOfReactants>
        <listOfProducts>
          <speciesReference species="M_cpd00008_c" stoichiometry="1"/>
          <speciesReference species="M_cpd00058_e" stoichiometry="1"/>
          <speciesReference species="M_cpd00009_c" stoichiometry="1"/>
          <speciesReference species="M_cpd00067_c" stoichiometry="1"/>
        </listOfProducts>
        <kineticLaw>
          <math xmlns="http://www.w3.org/1998/Math/MathML">
            <ci> FLUX_VALUE </ci>
          </math>
          <listOfParameters>
            <parameter id="LOWER_BOUND" value="0" units="mmol_per_gDW_per_hr" constant="false"/>
            <parameter id="UPPER_BOUND" value="1000" units="mmol_per_gDW_per_hr" constant="false"/>
            <parameter id="FLUX_VALUE" value="0" units="mmol_per_gDW_per_hr" constant="false"/>
            <parameter id="OBJECTIVE_COEFFICIENT" value="0" units="mmol_per_gDW_per_hr" constant="false"/>
          </listOfParameters>
        </kineticLaw>
      </reaction>
      <reaction id="R_ANS" reversible="true">
        <notes>
          <body xmlns="http://www.w3.org/1999/xhtml">
            <p>GENE_ASSOCIATION: </p>
            <p>SUBSYSTEM: </p>
            <p>Confidence Level: </p>
            <p>AUTHORS: </p>
            <p/>
          </body>
        </notes>
        <listOfReactants>
          <speciesReference species="M_cpd00216_c" stoichiometry="1"/>
          <speciesReference species="M_cpd00053_c" stoichiometry="1"/>
        </listOfReactants>
        <listOfProducts>
          <speciesReference species="M_cpd00093_c" stoichiometry="1"/>
          <speciesReference species="M_cpd00067_c" stoichiometry="1"/>
          <speciesReference species="M_cpd00023_c" stoichiometry="1"/>
          <speciesReference species="M_cpd00020_c" stoichiometry="1"/>
        </listOfProducts>
        <kineticLaw>
          <math xmlns="http://www.w3.org/1998/Math/MathML">
            <ci> FLUX_VALUE </ci>
          </math>
          <listOfParameters>
            <parameter id="LOWER_BOUND" value="0" units="mmol_per_gDW_per_hr" constant="false"/>
            <parameter id="UPPER_BOUND" value="1000" units="mmol_per_gDW_per_hr" constant="false"/>
            <parameter id="FLUX_VALUE" value="0" units="mmol_per_gDW_per_hr" constant="false"/>
            <parameter id="OBJECTIVE_COEFFICIENT" value="0" units="mmol_per_gDW_per_hr" constant="false"/>
          </listOfParameters>
        </kineticLaw>
      </reaction>
      <reaction id="R_HSTPT" reversible="true">
        <notes>
          <body xmlns="http://www.w3.org/1999/xhtml">
            <p>GENE_ASSOCIATION: </p>
            <p>SUBSYSTEM: </p>
            <p>Confidence Level: </p>
            <p>AUTHORS: </p>
            <p/>
          </body>
        </notes>
        <listOfReactants>
          <speciesReference species="M_cpd00023_c" stoichiometry="1"/>
          <speciesReference species="M_cpd00930_c" stoichiometry="1"/>
        </listOfReactants>
        <listOfProducts>
          <speciesReference species="M_cpd00807_c" stoichiometry="1"/>
          <speciesReference species="M_cpd00024_c" stoichiometry="1"/>
        </listOfProducts>
        <kineticLaw>
          <math xmlns="http://www.w3.org/1998/Math/MathML">
            <ci> FLUX_VALUE </ci>
          </math>
          <listOfParameters>
            <parameter id="LOWER_BOUND" value="0" units="mmol_per_gDW_per_hr" constant="false"/>
            <parameter id="UPPER_BOUND" value="1000" units="mmol_per_gDW_per_hr" constant="false"/>
            <parameter id="FLUX_VALUE" value="0" units="mmol_per_gDW_per_hr" constant="false"/>
            <parameter id="OBJECTIVE_COEFFICIENT" value="0" units="mmol_per_gDW_per_hr" constant="false"/>
          </listOfParameters>
        </kineticLaw>
      </reaction>
      <reaction id="R_TRDR" reversible="false">
        <notes>
          <body xmlns="http://www.w3.org/1999/xhtml">
            <p>GENE_ASSOCIATION: </p>
            <p>SUBSYSTEM: </p>
            <p>Confidence Level: </p>
            <p>AUTHORS: </p>
            <p/>
          </body>
        </notes>
        <listOfReactants>
          <speciesReference species="M_cpd00067_c" stoichiometry="1"/>
          <speciesReference species="M_cpd00005_c" stoichiometry="1"/>
          <speciesReference species="M_cpd11420_c" stoichiometry="1"/>
        </listOfReactants>
        <listOfProducts>
          <speciesReference species="M_cpd11421_c" stoichiometry="1"/>
          <speciesReference species="M_cpd00006_c" stoichiometry="1"/>
        </listOfProducts>
        <kineticLaw>
          <math xmlns="http://www.w3.org/1998/Math/MathML">
            <ci> FLUX_VALUE </ci>
          </math>
          <listOfParameters>
            <parameter id="LOWER_BOUND" value="-1000" units="mmol_per_gDW_per_hr" constant="false"/>
            <parameter id="UPPER_BOUND" value="1000" units="mmol_per_gDW_per_hr" constant="false"/>
            <parameter id="FLUX_VALUE" value="0" units="mmol_per_gDW_per_hr" constant="false"/>
            <parameter id="OBJECTIVE_COEFFICIENT" value="0" units="mmol_per_gDW_per_hr" constant="false"/>
          </listOfParameters>
        </kineticLaw>
      </reaction>
      <reaction id="R_cellottx" reversible="true">
        <notes>
          <body xmlns="http://www.w3.org/1999/xhtml">
            <p>GENE_ASSOCIATION: </p>
            <p>SUBSYSTEM: </p>
            <p>Confidence Level: </p>
            <p>AUTHORS: </p>
            <p/>
          </body>
        </notes>
        <listOfReactants>
          <speciesReference species="M_cpd03721_e" stoichiometry="1"/>
          <speciesReference species="M_cpd00001_c" stoichiometry="1"/>
          <speciesReference species="M_cpd00002_c" stoichiometry="1"/>
        </listOfReactants>
        <listOfProducts>
          <speciesReference species="M_cpd00008_c" stoichiometry="1"/>
          <speciesReference species="M_cpd00009_c" stoichiometry="1"/>
          <speciesReference species="M_cpd00067_c" stoichiometry="1"/>
          <speciesReference species="M_cpd03721_c" stoichiometry="1"/>
        </listOfProducts>
        <kineticLaw>
          <math xmlns="http://www.w3.org/1998/Math/MathML">
            <ci> FLUX_VALUE </ci>
          </math>
          <listOfParameters>
            <parameter id="LOWER_BOUND" value="0" units="mmol_per_gDW_per_hr" constant="false"/>
            <parameter id="UPPER_BOUND" value="1000" units="mmol_per_gDW_per_hr" constant="false"/>
            <parameter id="FLUX_VALUE" value="0" units="mmol_per_gDW_per_hr" constant="false"/>
            <parameter id="OBJECTIVE_COEFFICIENT" value="0" units="mmol_per_gDW_per_hr" constant="false"/>
          </listOfParameters>
        </kineticLaw>
      </reaction>
      <reaction id="R_ADSL2r" reversible="false">
        <notes>
          <body xmlns="http://www.w3.org/1999/xhtml">
            <p>GENE_ASSOCIATION: </p>
            <p>SUBSYSTEM: </p>
            <p>Confidence Level: </p>
            <p>AUTHORS: </p>
            <p/>
          </body>
        </notes>
        <listOfReactants>
          <speciesReference species="M_cpd02921_c" stoichiometry="1"/>
        </listOfReactants>
        <listOfProducts>
          <speciesReference species="M_cpd00106_c" stoichiometry="1"/>
          <speciesReference species="M_cpd02851_c" stoichiometry="1"/>
        </listOfProducts>
        <kineticLaw>
          <math xmlns="http://www.w3.org/1998/Math/MathML">
            <ci> FLUX_VALUE </ci>
          </math>
          <listOfParameters>
            <parameter id="LOWER_BOUND" value="-1000" units="mmol_per_gDW_per_hr" constant="false"/>
            <parameter id="UPPER_BOUND" value="1000" units="mmol_per_gDW_per_hr" constant="false"/>
            <parameter id="FLUX_VALUE" value="0" units="mmol_per_gDW_per_hr" constant="false"/>
            <parameter id="OBJECTIVE_COEFFICIENT" value="0" units="mmol_per_gDW_per_hr" constant="false"/>
          </listOfParameters>
        </kineticLaw>
      </reaction>
      <reaction id="R_THRTRS" reversible="true">
        <notes>
          <body xmlns="http://www.w3.org/1999/xhtml">
            <p>GENE_ASSOCIATION: </p>
            <p>SUBSYSTEM: </p>
            <p>Confidence Level: </p>
            <p>AUTHORS: </p>
            <p/>
          </body>
        </notes>
        <listOfReactants>
          <speciesReference species="M_cpd00161_c" stoichiometry="1"/>
          <speciesReference species="M_cpd00002_c" stoichiometry="1"/>
          <speciesReference species="M_cpd11922_c" stoichiometry="1"/>
        </listOfReactants>
        <listOfProducts>
          <speciesReference species="M_cpd12229_c" stoichiometry="1"/>
          <speciesReference species="M_cpd00018_c" stoichiometry="1"/>
          <speciesReference species="M_cpd00012_c" stoichiometry="1"/>
        </listOfProducts>
        <kineticLaw>
          <math xmlns="http://www.w3.org/1998/Math/MathML">
            <ci> FLUX_VALUE </ci>
          </math>
          <listOfParameters>
            <parameter id="LOWER_BOUND" value="0" units="mmol_per_gDW_per_hr" constant="false"/>
            <parameter id="UPPER_BOUND" value="1000" units="mmol_per_gDW_per_hr" constant="false"/>
            <parameter id="FLUX_VALUE" value="0" units="mmol_per_gDW_per_hr" constant="false"/>
            <parameter id="OBJECTIVE_COEFFICIENT" value="0" units="mmol_per_gDW_per_hr" constant="false"/>
          </listOfParameters>
        </kineticLaw>
      </reaction>
      <reaction id="R_MALt2r" reversible="false">
        <notes>
          <body xmlns="http://www.w3.org/1999/xhtml">
            <p>GENE_ASSOCIATION: </p>
            <p>SUBSYSTEM: </p>
            <p>Confidence Level: </p>
            <p>AUTHORS: </p>
            <p/>
          </body>
        </notes>
        <listOfReactants>
          <speciesReference species="M_cpd00067_e" stoichiometry="1"/>
          <speciesReference species="M_cpd00130_e" stoichiometry="1"/>
        </listOfReactants>
        <listOfProducts>
          <speciesReference species="M_cpd00067_c" stoichiometry="1"/>
          <speciesReference species="M_cpd00130_c" stoichiometry="1"/>
        </listOfProducts>
        <kineticLaw>
          <math xmlns="http://www.w3.org/1998/Math/MathML">
            <ci> FLUX_VALUE </ci>
          </math>
          <listOfParameters>
            <parameter id="LOWER_BOUND" value="-1000" units="mmol_per_gDW_per_hr" constant="false"/>
            <parameter id="UPPER_BOUND" value="1000" units="mmol_per_gDW_per_hr" constant="false"/>
            <parameter id="FLUX_VALUE" value="0" units="mmol_per_gDW_per_hr" constant="false"/>
            <parameter id="OBJECTIVE_COEFFICIENT" value="0" units="mmol_per_gDW_per_hr" constant="false"/>
          </listOfParameters>
        </kineticLaw>
      </reaction>
      <reaction id="R_FACOAL150_anteiso_" reversible="false">
        <notes>
          <body xmlns="http://www.w3.org/1999/xhtml">
            <p>GENE_ASSOCIATION: </p>
            <p>SUBSYSTEM: </p>
            <p>Confidence Level: </p>
            <p>AUTHORS: </p>
            <p/>
          </body>
        </notes>
        <listOfReactants>
          <speciesReference species="M_cpd00010_c" stoichiometry="1"/>
          <speciesReference species="M_cpd00067_c" stoichiometry="1"/>
          <speciesReference species="M_cpd00002_c" stoichiometry="1"/>
          <speciesReference species="M_cpd11438_c" stoichiometry="1"/>
        </listOfReactants>
        <listOfProducts>
          <speciesReference species="M_cpd15805_c" stoichiometry="1"/>
          <speciesReference species="M_cpd00018_c" stoichiometry="1"/>
          <speciesReference species="M_cpd00012_c" stoichiometry="1"/>
        </listOfProducts>
        <kineticLaw>
          <math xmlns="http://www.w3.org/1998/Math/MathML">
            <ci> FLUX_VALUE </ci>
          </math>
          <listOfParameters>
            <parameter id="LOWER_BOUND" value="-1000" units="mmol_per_gDW_per_hr" constant="false"/>
            <parameter id="UPPER_BOUND" value="1000" units="mmol_per_gDW_per_hr" constant="false"/>
            <parameter id="FLUX_VALUE" value="0" units="mmol_per_gDW_per_hr" constant="false"/>
            <parameter id="OBJECTIVE_COEFFICIENT" value="0" units="mmol_per_gDW_per_hr" constant="false"/>
          </listOfParameters>
        </kineticLaw>
      </reaction>
      <reaction id="R_GLCP" reversible="true">
        <notes>
          <body xmlns="http://www.w3.org/1999/xhtml">
            <p>GENE_ASSOCIATION: </p>
            <p>SUBSYSTEM: </p>
            <p>Confidence Level: </p>
            <p>AUTHORS: </p>
            <p/>
          </body>
        </notes>
        <listOfReactants>
          <speciesReference species="M_cpd00009_c" stoichiometry="1"/>
          <speciesReference species="M_cpd00067_c" stoichiometry="1"/>
          <speciesReference species="M_cpd00155_c" stoichiometry="1"/>
        </listOfReactants>
        <listOfProducts>
          <speciesReference species="M_cpd00089_c" stoichiometry="1"/>
        </listOfProducts>
        <kineticLaw>
          <math xmlns="http://www.w3.org/1998/Math/MathML">
            <ci> FLUX_VALUE </ci>
          </math>
          <listOfParameters>
            <parameter id="LOWER_BOUND" value="0" units="mmol_per_gDW_per_hr" constant="false"/>
            <parameter id="UPPER_BOUND" value="1000" units="mmol_per_gDW_per_hr" constant="false"/>
            <parameter id="FLUX_VALUE" value="0" units="mmol_per_gDW_per_hr" constant="false"/>
            <parameter id="OBJECTIVE_COEFFICIENT" value="0" units="mmol_per_gDW_per_hr" constant="false"/>
          </listOfParameters>
        </kineticLaw>
      </reaction>
      <reaction id="R_TMDS" reversible="true">
        <notes>
          <body xmlns="http://www.w3.org/1999/xhtml">
            <p>GENE_ASSOCIATION: </p>
            <p>SUBSYSTEM: </p>
            <p>Confidence Level: </p>
            <p>AUTHORS: </p>
            <p/>
          </body>
        </notes>
        <listOfReactants>
          <speciesReference species="M_cpd00299_c" stoichiometry="1"/>
          <speciesReference species="M_cpd00125_c" stoichiometry="1"/>
        </listOfReactants>
        <listOfProducts>
          <speciesReference species="M_cpd00330_c" stoichiometry="1"/>
          <speciesReference species="M_cpd00298_c" stoichiometry="1"/>
        </listOfProducts>
        <kineticLaw>
          <math xmlns="http://www.w3.org/1998/Math/MathML">
            <ci> FLUX_VALUE </ci>
          </math>
          <listOfParameters>
            <parameter id="LOWER_BOUND" value="0" units="mmol_per_gDW_per_hr" constant="false"/>
            <parameter id="UPPER_BOUND" value="1000" units="mmol_per_gDW_per_hr" constant="false"/>
            <parameter id="FLUX_VALUE" value="0" units="mmol_per_gDW_per_hr" constant="false"/>
            <parameter id="OBJECTIVE_COEFFICIENT" value="0" units="mmol_per_gDW_per_hr" constant="false"/>
          </listOfParameters>
        </kineticLaw>
      </reaction>
      <reaction id="R_DPCOAK" reversible="true">
        <notes>
          <body xmlns="http://www.w3.org/1999/xhtml">
            <p>GENE_ASSOCIATION: </p>
            <p>SUBSYSTEM: </p>
            <p>Confidence Level: </p>
            <p>AUTHORS: </p>
            <p/>
          </body>
        </notes>
        <listOfReactants>
          <speciesReference species="M_cpd00655_c" stoichiometry="1"/>
          <speciesReference species="M_cpd00002_c" stoichiometry="1"/>
        </listOfReactants>
        <listOfProducts>
          <speciesReference species="M_cpd00008_c" stoichiometry="1"/>
          <speciesReference species="M_cpd00010_c" stoichiometry="1"/>
        </listOfProducts>
        <kineticLaw>
          <math xmlns="http://www.w3.org/1998/Math/MathML">
            <ci> FLUX_VALUE </ci>
          </math>
          <listOfParameters>
            <parameter id="LOWER_BOUND" value="0" units="mmol_per_gDW_per_hr" constant="false"/>
            <parameter id="UPPER_BOUND" value="1000" units="mmol_per_gDW_per_hr" constant="false"/>
            <parameter id="FLUX_VALUE" value="0" units="mmol_per_gDW_per_hr" constant="false"/>
            <parameter id="OBJECTIVE_COEFFICIENT" value="0" units="mmol_per_gDW_per_hr" constant="false"/>
          </listOfParameters>
        </kineticLaw>
      </reaction>
      <reaction id="R_EXCH_pnto_r_e_" reversible="false">
        <notes>
          <body xmlns="http://www.w3.org/1999/xhtml">
            <p>GENE_ASSOCIATION: </p>
            <p>SUBSYSTEM: </p>
            <p>Confidence Level: </p>
            <p>AUTHORS: </p>
            <p/>
          </body>
        </notes>
        <listOfReactants>
          <speciesReference species="M_cpd00644_e" stoichiometry="1"/>
        </listOfReactants>
        <kineticLaw>
          <math xmlns="http://www.w3.org/1998/Math/MathML">
            <ci> FLUX_VALUE </ci>
          </math>
          <listOfParameters>
            <parameter id="LOWER_BOUND" value="-1000" units="mmol_per_gDW_per_hr" constant="false"/>
            <parameter id="UPPER_BOUND" value="0" units="mmol_per_gDW_per_hr" constant="false"/>
            <parameter id="FLUX_VALUE" value="0" units="mmol_per_gDW_per_hr" constant="false"/>
            <parameter id="OBJECTIVE_COEFFICIENT" value="0" units="mmol_per_gDW_per_hr" constant="false"/>
          </listOfParameters>
        </kineticLaw>
      </reaction>
      <reaction id="R_GCALDt" reversible="false">
        <notes>
          <body xmlns="http://www.w3.org/1999/xhtml">
            <p>GENE_ASSOCIATION: </p>
            <p>SUBSYSTEM: </p>
            <p>Confidence Level: </p>
            <p>AUTHORS: </p>
            <p/>
          </body>
        </notes>
        <listOfReactants>
          <speciesReference species="M_cpd00229_e" stoichiometry="1"/>
        </listOfReactants>
        <listOfProducts>
          <speciesReference species="M_cpd00229_c" stoichiometry="1"/>
        </listOfProducts>
        <kineticLaw>
          <math xmlns="http://www.w3.org/1998/Math/MathML">
            <ci> FLUX_VALUE </ci>
          </math>
          <listOfParameters>
            <parameter id="LOWER_BOUND" value="-1000" units="mmol_per_gDW_per_hr" constant="false"/>
            <parameter id="UPPER_BOUND" value="1000" units="mmol_per_gDW_per_hr" constant="false"/>
            <parameter id="FLUX_VALUE" value="0" units="mmol_per_gDW_per_hr" constant="false"/>
            <parameter id="OBJECTIVE_COEFFICIENT" value="0" units="mmol_per_gDW_per_hr" constant="false"/>
          </listOfParameters>
        </kineticLaw>
      </reaction>
      <reaction id="R_FRUK" reversible="true">
        <notes>
          <body xmlns="http://www.w3.org/1999/xhtml">
            <p>GENE_ASSOCIATION: </p>
            <p>SUBSYSTEM: </p>
            <p>Confidence Level: </p>
            <p>AUTHORS: </p>
            <p/>
          </body>
        </notes>
        <listOfReactants>
          <speciesReference species="M_cpd00802_c" stoichiometry="1"/>
          <speciesReference species="M_cpd00002_c" stoichiometry="1"/>
        </listOfReactants>
        <listOfProducts>
          <speciesReference species="M_cpd00008_c" stoichiometry="1"/>
          <speciesReference species="M_cpd00290_c" stoichiometry="1"/>
        </listOfProducts>
        <kineticLaw>
          <math xmlns="http://www.w3.org/1998/Math/MathML">
            <ci> FLUX_VALUE </ci>
          </math>
          <listOfParameters>
            <parameter id="LOWER_BOUND" value="0" units="mmol_per_gDW_per_hr" constant="false"/>
            <parameter id="UPPER_BOUND" value="1000" units="mmol_per_gDW_per_hr" constant="false"/>
            <parameter id="FLUX_VALUE" value="0" units="mmol_per_gDW_per_hr" constant="false"/>
            <parameter id="OBJECTIVE_COEFFICIENT" value="0" units="mmol_per_gDW_per_hr" constant="false"/>
          </listOfParameters>
        </kineticLaw>
      </reaction>
      <reaction id="R_UDCPKr" reversible="false">
        <notes>
          <body xmlns="http://www.w3.org/1999/xhtml">
            <p>GENE_ASSOCIATION: </p>
            <p>SUBSYSTEM: </p>
            <p>Confidence Level: </p>
            <p>AUTHORS: </p>
            <p/>
          </body>
        </notes>
        <listOfReactants>
          <speciesReference species="M_cpd01352_c" stoichiometry="1"/>
          <speciesReference species="M_cpd00002_c" stoichiometry="1"/>
        </listOfReactants>
        <listOfProducts>
          <speciesReference species="M_cpd00008_c" stoichiometry="1"/>
          <speciesReference species="M_cpd00286_c" stoichiometry="1"/>
        </listOfProducts>
        <kineticLaw>
          <math xmlns="http://www.w3.org/1998/Math/MathML">
            <ci> FLUX_VALUE </ci>
          </math>
          <listOfParameters>
            <parameter id="LOWER_BOUND" value="-1000" units="mmol_per_gDW_per_hr" constant="false"/>
            <parameter id="UPPER_BOUND" value="1000" units="mmol_per_gDW_per_hr" constant="false"/>
            <parameter id="FLUX_VALUE" value="0" units="mmol_per_gDW_per_hr" constant="false"/>
            <parameter id="OBJECTIVE_COEFFICIENT" value="0" units="mmol_per_gDW_per_hr" constant="false"/>
          </listOfParameters>
        </kineticLaw>
      </reaction>
      <reaction id="R_PNTK" reversible="true">
        <notes>
          <body xmlns="http://www.w3.org/1999/xhtml">
            <p>GENE_ASSOCIATION: </p>
            <p>SUBSYSTEM: </p>
            <p>Confidence Level: </p>
            <p>AUTHORS: </p>
            <p/>
          </body>
        </notes>
        <listOfReactants>
          <speciesReference species="M_cpd00644_c" stoichiometry="1"/>
          <speciesReference species="M_cpd00002_c" stoichiometry="1"/>
        </listOfReactants>
        <listOfProducts>
          <speciesReference species="M_cpd00008_c" stoichiometry="1"/>
          <speciesReference species="M_cpd02201_c" stoichiometry="1"/>
        </listOfProducts>
        <kineticLaw>
          <math xmlns="http://www.w3.org/1998/Math/MathML">
            <ci> FLUX_VALUE </ci>
          </math>
          <listOfParameters>
            <parameter id="LOWER_BOUND" value="0" units="mmol_per_gDW_per_hr" constant="false"/>
            <parameter id="UPPER_BOUND" value="1000" units="mmol_per_gDW_per_hr" constant="false"/>
            <parameter id="FLUX_VALUE" value="0" units="mmol_per_gDW_per_hr" constant="false"/>
            <parameter id="OBJECTIVE_COEFFICIENT" value="0" units="mmol_per_gDW_per_hr" constant="false"/>
          </listOfParameters>
        </kineticLaw>
      </reaction>
      <reaction id="R_EXCH_xyl_d_e_" reversible="true">
        <notes>
          <body xmlns="http://www.w3.org/1999/xhtml">
            <p>GENE_ASSOCIATION: </p>
            <p>SUBSYSTEM: </p>
            <p>Confidence Level: </p>
            <p>AUTHORS: </p>
            <p/>
          </body>
        </notes>
        <listOfReactants>
          <speciesReference species="M_cpd00154_e" stoichiometry="1"/>
        </listOfReactants>
        <kineticLaw>
          <math xmlns="http://www.w3.org/1998/Math/MathML">
            <ci> FLUX_VALUE </ci>
          </math>
          <listOfParameters>
            <parameter id="LOWER_BOUND" value="0" units="mmol_per_gDW_per_hr" constant="false"/>
            <parameter id="UPPER_BOUND" value="0" units="mmol_per_gDW_per_hr" constant="false"/>
            <parameter id="FLUX_VALUE" value="0" units="mmol_per_gDW_per_hr" constant="false"/>
            <parameter id="OBJECTIVE_COEFFICIENT" value="0" units="mmol_per_gDW_per_hr" constant="false"/>
          </listOfParameters>
        </kineticLaw>
      </reaction>
      <reaction id="R_POR2_i" reversible="true">
        <notes>
          <body xmlns="http://www.w3.org/1999/xhtml">
            <p>GENE_ASSOCIATION: </p>
            <p>SUBSYSTEM: </p>
            <p>Confidence Level: </p>
            <p>AUTHORS: </p>
            <p/>
          </body>
        </notes>
        <listOfReactants>
          <speciesReference species="M_cpd00010_c" stoichiometry="1"/>
          <speciesReference species="M_cpd15876_c" stoichiometry="2"/>
          <speciesReference species="M_cpd00020_c" stoichiometry="1"/>
        </listOfReactants>
        <listOfProducts>
          <speciesReference species="M_cpd00067_c" stoichiometry="1"/>
          <speciesReference species="M_cpd00022_c" stoichiometry="1"/>
          <speciesReference species="M_cpd15877_c" stoichiometry="2"/>
          <speciesReference species="M_cpd00011_c" stoichiometry="1"/>
        </listOfProducts>
        <kineticLaw>
          <math xmlns="http://www.w3.org/1998/Math/MathML">
            <ci> FLUX_VALUE </ci>
          </math>
          <listOfParameters>
            <parameter id="LOWER_BOUND" value="0" units="mmol_per_gDW_per_hr" constant="false"/>
            <parameter id="UPPER_BOUND" value="1000" units="mmol_per_gDW_per_hr" constant="false"/>
            <parameter id="FLUX_VALUE" value="0" units="mmol_per_gDW_per_hr" constant="false"/>
            <parameter id="OBJECTIVE_COEFFICIENT" value="0" units="mmol_per_gDW_per_hr" constant="false"/>
          </listOfParameters>
        </kineticLaw>
      </reaction>
      <reaction id="R_EXCH_cellmass_c" reversible="true">
        <notes>
          <body xmlns="http://www.w3.org/1999/xhtml">
            <p>GENE_ASSOCIATION: </p>
            <p>SUBSYSTEM: </p>
            <p>Confidence Level: </p>
            <p>AUTHORS: </p>
            <p/>
          </body>
        </notes>
        <listOfReactants>
          <speciesReference species="M_cpd11416_c" stoichiometry="1"/>
        </listOfReactants>
        <kineticLaw>
          <math xmlns="http://www.w3.org/1998/Math/MathML">
            <ci> FLUX_VALUE </ci>
          </math>
          <listOfParameters>
            <parameter id="LOWER_BOUND" value="0" units="mmol_per_gDW_per_hr" constant="false"/>
            <parameter id="UPPER_BOUND" value="1000" units="mmol_per_gDW_per_hr" constant="false"/>
            <parameter id="FLUX_VALUE" value="0" units="mmol_per_gDW_per_hr" constant="false"/>
            <parameter id="OBJECTIVE_COEFFICIENT" value="0" units="mmol_per_gDW_per_hr" constant="false"/>
          </listOfParameters>
        </kineticLaw>
      </reaction>
      <reaction id="R_PACCOAL" reversible="true">
        <notes>
          <body xmlns="http://www.w3.org/1999/xhtml">
            <p>GENE_ASSOCIATION: </p>
            <p>SUBSYSTEM: </p>
            <p>Confidence Level: </p>
            <p>AUTHORS: </p>
            <p/>
          </body>
        </notes>
        <listOfReactants>
          <speciesReference species="M_cpd00010_c" stoichiometry="1"/>
          <speciesReference species="M_cpd00430_c" stoichiometry="1"/>
          <speciesReference species="M_cpd00002_c" stoichiometry="1"/>
        </listOfReactants>
        <listOfProducts>
          <speciesReference species="M_cpd00018_c" stoichiometry="1"/>
          <speciesReference species="M_cpd00012_c" stoichiometry="1"/>
          <speciesReference species="M_cpd00452_c" stoichiometry="1"/>
        </listOfProducts>
        <kineticLaw>
          <math xmlns="http://www.w3.org/1998/Math/MathML">
            <ci> FLUX_VALUE </ci>
          </math>
          <listOfParameters>
            <parameter id="LOWER_BOUND" value="0" units="mmol_per_gDW_per_hr" constant="false"/>
            <parameter id="UPPER_BOUND" value="1000" units="mmol_per_gDW_per_hr" constant="false"/>
            <parameter id="FLUX_VALUE" value="0" units="mmol_per_gDW_per_hr" constant="false"/>
            <parameter id="OBJECTIVE_COEFFICIENT" value="0" units="mmol_per_gDW_per_hr" constant="false"/>
          </listOfParameters>
        </kineticLaw>
      </reaction>
      <reaction id="R_cellohtx" reversible="true">
        <notes>
          <body xmlns="http://www.w3.org/1999/xhtml">
            <p>GENE_ASSOCIATION: </p>
            <p>SUBSYSTEM: </p>
            <p>Confidence Level: </p>
            <p>AUTHORS: </p>
            <p/>
          </body>
        </notes>
        <listOfReactants>
          <speciesReference species="M_cpd00001_c" stoichiometry="1"/>
          <speciesReference species="M_cpd03719_e" stoichiometry="1"/>
          <speciesReference species="M_cpd00002_c" stoichiometry="1"/>
        </listOfReactants>
        <listOfProducts>
          <speciesReference species="M_cpd00008_c" stoichiometry="1"/>
          <speciesReference species="M_cpd00009_c" stoichiometry="1"/>
          <speciesReference species="M_cpd00067_c" stoichiometry="1"/>
          <speciesReference species="M_cpd03719_c" stoichiometry="1"/>
        </listOfProducts>
        <kineticLaw>
          <math xmlns="http://www.w3.org/1998/Math/MathML">
            <ci> FLUX_VALUE </ci>
          </math>
          <listOfParameters>
            <parameter id="LOWER_BOUND" value="0" units="mmol_per_gDW_per_hr" constant="false"/>
            <parameter id="UPPER_BOUND" value="0" units="mmol_per_gDW_per_hr" constant="false"/>
            <parameter id="FLUX_VALUE" value="0" units="mmol_per_gDW_per_hr" constant="false"/>
            <parameter id="OBJECTIVE_COEFFICIENT" value="0" units="mmol_per_gDW_per_hr" constant="false"/>
          </listOfParameters>
        </kineticLaw>
      </reaction>
      <reaction id="R_DHDPRy" reversible="true">
        <notes>
          <body xmlns="http://www.w3.org/1999/xhtml">
            <p>GENE_ASSOCIATION: </p>
            <p>SUBSYSTEM: </p>
            <p>Confidence Level: </p>
            <p>AUTHORS: </p>
            <p/>
          </body>
        </notes>
        <listOfReactants>
          <speciesReference species="M_cpd00067_c" stoichiometry="1"/>
          <speciesReference species="M_cpd00005_c" stoichiometry="1"/>
          <speciesReference species="M_cpd02120_c" stoichiometry="1"/>
        </listOfReactants>
        <listOfProducts>
          <speciesReference species="M_cpd00006_c" stoichiometry="1"/>
          <speciesReference species="M_cpd02465_c" stoichiometry="1"/>
        </listOfProducts>
        <kineticLaw>
          <math xmlns="http://www.w3.org/1998/Math/MathML">
            <ci> FLUX_VALUE </ci>
          </math>
          <listOfParameters>
            <parameter id="LOWER_BOUND" value="0" units="mmol_per_gDW_per_hr" constant="false"/>
            <parameter id="UPPER_BOUND" value="1000" units="mmol_per_gDW_per_hr" constant="false"/>
            <parameter id="FLUX_VALUE" value="0" units="mmol_per_gDW_per_hr" constant="false"/>
            <parameter id="OBJECTIVE_COEFFICIENT" value="0" units="mmol_per_gDW_per_hr" constant="false"/>
          </listOfParameters>
        </kineticLaw>
      </reaction>
      <reaction id="R_GF6PTA" reversible="true">
        <notes>
          <body xmlns="http://www.w3.org/1999/xhtml">
            <p>GENE_ASSOCIATION: </p>
            <p>SUBSYSTEM: </p>
            <p>Confidence Level: </p>
            <p>AUTHORS: </p>
            <p/>
          </body>
        </notes>
        <listOfReactants>
          <speciesReference species="M_cpd00072_c" stoichiometry="1"/>
          <speciesReference species="M_cpd00053_c" stoichiometry="1"/>
        </listOfReactants>
        <listOfProducts>
          <speciesReference species="M_cpd00023_c" stoichiometry="1"/>
          <speciesReference species="M_cpd00288_c" stoichiometry="1"/>
        </listOfProducts>
        <kineticLaw>
          <math xmlns="http://www.w3.org/1998/Math/MathML">
            <ci> FLUX_VALUE </ci>
          </math>
          <listOfParameters>
            <parameter id="LOWER_BOUND" value="0" units="mmol_per_gDW_per_hr" constant="false"/>
            <parameter id="UPPER_BOUND" value="1000" units="mmol_per_gDW_per_hr" constant="false"/>
            <parameter id="FLUX_VALUE" value="0" units="mmol_per_gDW_per_hr" constant="false"/>
            <parameter id="OBJECTIVE_COEFFICIENT" value="0" units="mmol_per_gDW_per_hr" constant="false"/>
          </listOfParameters>
        </kineticLaw>
      </reaction>
      <reaction id="R_NO3t7" reversible="true">
        <notes>
          <body xmlns="http://www.w3.org/1999/xhtml">
            <p>GENE_ASSOCIATION: </p>
            <p>SUBSYSTEM: </p>
            <p>Confidence Level: </p>
            <p>AUTHORS: </p>
            <p/>
          </body>
        </notes>
        <listOfReactants>
          <speciesReference species="M_cpd00075_c" stoichiometry="1"/>
          <speciesReference species="M_cpd00209_e" stoichiometry="1"/>
        </listOfReactants>
        <listOfProducts>
          <speciesReference species="M_cpd00075_e" stoichiometry="1"/>
          <speciesReference species="M_cpd00209_c" stoichiometry="1"/>
        </listOfProducts>
        <kineticLaw>
          <math xmlns="http://www.w3.org/1998/Math/MathML">
            <ci> FLUX_VALUE </ci>
          </math>
          <listOfParameters>
            <parameter id="LOWER_BOUND" value="0" units="mmol_per_gDW_per_hr" constant="false"/>
            <parameter id="UPPER_BOUND" value="1000" units="mmol_per_gDW_per_hr" constant="false"/>
            <parameter id="FLUX_VALUE" value="0" units="mmol_per_gDW_per_hr" constant="false"/>
            <parameter id="OBJECTIVE_COEFFICIENT" value="0" units="mmol_per_gDW_per_hr" constant="false"/>
          </listOfParameters>
        </kineticLaw>
      </reaction>
      <reaction id="R_PROTRS" reversible="true">
        <notes>
          <body xmlns="http://www.w3.org/1999/xhtml">
            <p>GENE_ASSOCIATION: </p>
            <p>SUBSYSTEM: </p>
            <p>Confidence Level: </p>
            <p>AUTHORS: </p>
            <p/>
          </body>
        </notes>
        <listOfReactants>
          <speciesReference species="M_cpd00129_c" stoichiometry="1"/>
          <speciesReference species="M_cpd00002_c" stoichiometry="1"/>
          <speciesReference species="M_cpd11920_c" stoichiometry="1"/>
        </listOfReactants>
        <listOfProducts>
          <speciesReference species="M_cpd12164_c" stoichiometry="1"/>
          <speciesReference species="M_cpd00018_c" stoichiometry="1"/>
          <speciesReference species="M_cpd00012_c" stoichiometry="1"/>
        </listOfProducts>
        <kineticLaw>
          <math xmlns="http://www.w3.org/1998/Math/MathML">
            <ci> FLUX_VALUE </ci>
          </math>
          <listOfParameters>
            <parameter id="LOWER_BOUND" value="0" units="mmol_per_gDW_per_hr" constant="false"/>
            <parameter id="UPPER_BOUND" value="1000" units="mmol_per_gDW_per_hr" constant="false"/>
            <parameter id="FLUX_VALUE" value="0" units="mmol_per_gDW_per_hr" constant="false"/>
            <parameter id="OBJECTIVE_COEFFICIENT" value="0" units="mmol_per_gDW_per_hr" constant="false"/>
          </listOfParameters>
        </kineticLaw>
      </reaction>
      <reaction id="R_HSK" reversible="true">
        <notes>
          <body xmlns="http://www.w3.org/1999/xhtml">
            <p>GENE_ASSOCIATION: </p>
            <p>SUBSYSTEM: </p>
            <p>Confidence Level: </p>
            <p>AUTHORS: </p>
            <p/>
          </body>
        </notes>
        <listOfReactants>
          <speciesReference species="M_cpd00227_c" stoichiometry="1"/>
          <speciesReference species="M_cpd00002_c" stoichiometry="1"/>
        </listOfReactants>
        <listOfProducts>
          <speciesReference species="M_cpd00008_c" stoichiometry="1"/>
          <speciesReference species="M_cpd00809_c" stoichiometry="1"/>
        </listOfProducts>
        <kineticLaw>
          <math xmlns="http://www.w3.org/1998/Math/MathML">
            <ci> FLUX_VALUE </ci>
          </math>
          <listOfParameters>
            <parameter id="LOWER_BOUND" value="0" units="mmol_per_gDW_per_hr" constant="false"/>
            <parameter id="UPPER_BOUND" value="1000" units="mmol_per_gDW_per_hr" constant="false"/>
            <parameter id="FLUX_VALUE" value="0" units="mmol_per_gDW_per_hr" constant="false"/>
            <parameter id="OBJECTIVE_COEFFICIENT" value="0" units="mmol_per_gDW_per_hr" constant="false"/>
          </listOfParameters>
        </kineticLaw>
      </reaction>
      <reaction id="R_PHEt2r" reversible="false">
        <notes>
          <body xmlns="http://www.w3.org/1999/xhtml">
            <p>GENE_ASSOCIATION: </p>
            <p>SUBSYSTEM: </p>
            <p>Confidence Level: </p>
            <p>AUTHORS: </p>
            <p/>
          </body>
        </notes>
        <listOfReactants>
          <speciesReference species="M_cpd00066_e" stoichiometry="1"/>
          <speciesReference species="M_cpd00067_e" stoichiometry="1"/>
        </listOfReactants>
        <listOfProducts>
          <speciesReference species="M_cpd00066_c" stoichiometry="1"/>
          <speciesReference species="M_cpd00067_c" stoichiometry="1"/>
        </listOfProducts>
        <kineticLaw>
          <math xmlns="http://www.w3.org/1998/Math/MathML">
            <ci> FLUX_VALUE </ci>
          </math>
          <listOfParameters>
            <parameter id="LOWER_BOUND" value="-1000" units="mmol_per_gDW_per_hr" constant="false"/>
            <parameter id="UPPER_BOUND" value="1000" units="mmol_per_gDW_per_hr" constant="false"/>
            <parameter id="FLUX_VALUE" value="0" units="mmol_per_gDW_per_hr" constant="false"/>
            <parameter id="OBJECTIVE_COEFFICIENT" value="0" units="mmol_per_gDW_per_hr" constant="false"/>
          </listOfParameters>
        </kineticLaw>
      </reaction>
      <reaction id="R_ACCOAC" reversible="true">
        <notes>
          <body xmlns="http://www.w3.org/1999/xhtml">
            <p>GENE_ASSOCIATION: </p>
            <p>SUBSYSTEM: </p>
            <p>Confidence Level: </p>
            <p>AUTHORS: </p>
            <p/>
          </body>
        </notes>
        <listOfReactants>
          <speciesReference species="M_cpd00022_c" stoichiometry="1"/>
          <speciesReference species="M_cpd00032_c" stoichiometry="1"/>
        </listOfReactants>
        <listOfProducts>
          <speciesReference species="M_cpd00020_c" stoichiometry="1"/>
          <speciesReference species="M_cpd00070_c" stoichiometry="1"/>
        </listOfProducts>
        <kineticLaw>
          <math xmlns="http://www.w3.org/1998/Math/MathML">
            <ci> FLUX_VALUE </ci>
          </math>
          <listOfParameters>
            <parameter id="LOWER_BOUND" value="0" units="mmol_per_gDW_per_hr" constant="false"/>
            <parameter id="UPPER_BOUND" value="1000" units="mmol_per_gDW_per_hr" constant="false"/>
            <parameter id="FLUX_VALUE" value="0" units="mmol_per_gDW_per_hr" constant="false"/>
            <parameter id="OBJECTIVE_COEFFICIENT" value="0" units="mmol_per_gDW_per_hr" constant="false"/>
          </listOfParameters>
        </kineticLaw>
      </reaction>
      <reaction id="R_TPI" reversible="false">
        <notes>
          <body xmlns="http://www.w3.org/1999/xhtml">
            <p>GENE_ASSOCIATION: </p>
            <p>SUBSYSTEM: </p>
            <p>Confidence Level: </p>
            <p>AUTHORS: </p>
            <p/>
          </body>
        </notes>
        <listOfReactants>
          <speciesReference species="M_cpd00095_c" stoichiometry="1"/>
        </listOfReactants>
        <listOfProducts>
          <speciesReference species="M_cpd00102_c" stoichiometry="1"/>
        </listOfProducts>
        <kineticLaw>
          <math xmlns="http://www.w3.org/1998/Math/MathML">
            <ci> FLUX_VALUE </ci>
          </math>
          <listOfParameters>
            <parameter id="LOWER_BOUND" value="-1000" units="mmol_per_gDW_per_hr" constant="false"/>
            <parameter id="UPPER_BOUND" value="1000" units="mmol_per_gDW_per_hr" constant="false"/>
            <parameter id="FLUX_VALUE" value="0" units="mmol_per_gDW_per_hr" constant="false"/>
            <parameter id="OBJECTIVE_COEFFICIENT" value="0" units="mmol_per_gDW_per_hr" constant="false"/>
          </listOfParameters>
        </kineticLaw>
      </reaction>
      <reaction id="R_EXCH_mg2_e_" reversible="false">
        <notes>
          <body xmlns="http://www.w3.org/1999/xhtml">
            <p>GENE_ASSOCIATION: </p>
            <p>SUBSYSTEM: </p>
            <p>Confidence Level: </p>
            <p>AUTHORS: </p>
            <p/>
          </body>
        </notes>
        <listOfReactants>
          <speciesReference species="M_cpd00254_e" stoichiometry="1"/>
        </listOfReactants>
        <kineticLaw>
          <math xmlns="http://www.w3.org/1998/Math/MathML">
            <ci> FLUX_VALUE </ci>
          </math>
          <listOfParameters>
            <parameter id="LOWER_BOUND" value="-1000" units="mmol_per_gDW_per_hr" constant="false"/>
            <parameter id="UPPER_BOUND" value="0" units="mmol_per_gDW_per_hr" constant="false"/>
            <parameter id="FLUX_VALUE" value="0" units="mmol_per_gDW_per_hr" constant="false"/>
            <parameter id="OBJECTIVE_COEFFICIENT" value="0" units="mmol_per_gDW_per_hr" constant="false"/>
          </listOfParameters>
        </kineticLaw>
      </reaction>
      <reaction id="R_EXCH_etoh_e_" reversible="true">
        <notes>
          <body xmlns="http://www.w3.org/1999/xhtml">
            <p>GENE_ASSOCIATION: </p>
            <p>SUBSYSTEM: </p>
            <p>Confidence Level: </p>
            <p>AUTHORS: </p>
            <p/>
          </body>
        </notes>
        <listOfReactants>
          <speciesReference species="M_cpd00363_e" stoichiometry="1"/>
        </listOfReactants>
        <kineticLaw>
          <math xmlns="http://www.w3.org/1998/Math/MathML">
            <ci> FLUX_VALUE </ci>
          </math>
          <listOfParameters>
            <parameter id="LOWER_BOUND" value="0" units="mmol_per_gDW_per_hr" constant="false"/>
            <parameter id="UPPER_BOUND" value="1000" units="mmol_per_gDW_per_hr" constant="false"/>
            <parameter id="FLUX_VALUE" value="0" units="mmol_per_gDW_per_hr" constant="false"/>
            <parameter id="OBJECTIVE_COEFFICIENT" value="0" units="mmol_per_gDW_per_hr" constant="false"/>
          </listOfParameters>
        </kineticLaw>
      </reaction>
      <reaction id="R_GRTT" reversible="true">
        <notes>
          <body xmlns="http://www.w3.org/1999/xhtml">
            <p>GENE_ASSOCIATION: </p>
            <p>SUBSYSTEM: </p>
            <p>Confidence Level: </p>
            <p>AUTHORS: </p>
            <p/>
          </body>
        </notes>
        <listOfReactants>
          <speciesReference species="M_cpd00283_c" stoichiometry="1"/>
          <speciesReference species="M_cpd00113_c" stoichiometry="1"/>
        </listOfReactants>
        <listOfProducts>
          <speciesReference species="M_cpd00350_c" stoichiometry="1"/>
          <speciesReference species="M_cpd00012_c" stoichiometry="1"/>
        </listOfProducts>
        <kineticLaw>
          <math xmlns="http://www.w3.org/1998/Math/MathML">
            <ci> FLUX_VALUE </ci>
          </math>
          <listOfParameters>
            <parameter id="LOWER_BOUND" value="0" units="mmol_per_gDW_per_hr" constant="false"/>
            <parameter id="UPPER_BOUND" value="1000" units="mmol_per_gDW_per_hr" constant="false"/>
            <parameter id="FLUX_VALUE" value="0" units="mmol_per_gDW_per_hr" constant="false"/>
            <parameter id="OBJECTIVE_COEFFICIENT" value="0" units="mmol_per_gDW_per_hr" constant="false"/>
          </listOfParameters>
        </kineticLaw>
      </reaction>
      <reaction id="R_DDPGA" reversible="false">
        <notes>
          <body xmlns="http://www.w3.org/1999/xhtml">
            <p>GENE_ASSOCIATION: </p>
            <p>SUBSYSTEM: </p>
            <p>Confidence Level: </p>
            <p>AUTHORS: </p>
            <p/>
          </body>
        </notes>
        <listOfReactants>
          <speciesReference species="M_cpd00830_c" stoichiometry="1"/>
        </listOfReactants>
        <listOfProducts>
          <speciesReference species="M_cpd00020_c" stoichiometry="1"/>
          <speciesReference species="M_cpd00040_c" stoichiometry="1"/>
        </listOfProducts>
        <kineticLaw>
          <math xmlns="http://www.w3.org/1998/Math/MathML">
            <ci> FLUX_VALUE </ci>
          </math>
          <listOfParameters>
            <parameter id="LOWER_BOUND" value="-1000" units="mmol_per_gDW_per_hr" constant="false"/>
            <parameter id="UPPER_BOUND" value="1000" units="mmol_per_gDW_per_hr" constant="false"/>
            <parameter id="FLUX_VALUE" value="0" units="mmol_per_gDW_per_hr" constant="false"/>
            <parameter id="OBJECTIVE_COEFFICIENT" value="0" units="mmol_per_gDW_per_hr" constant="false"/>
          </listOfParameters>
        </kineticLaw>
      </reaction>
      <reaction id="R_ASPTA" reversible="false">
        <notes>
          <body xmlns="http://www.w3.org/1999/xhtml">
            <p>GENE_ASSOCIATION: </p>
            <p>SUBSYSTEM: </p>
            <p>Confidence Level: </p>
            <p>AUTHORS: </p>
            <p/>
          </body>
        </notes>
        <listOfReactants>
          <speciesReference species="M_cpd00041_c" stoichiometry="1"/>
          <speciesReference species="M_cpd00024_c" stoichiometry="1"/>
        </listOfReactants>
        <listOfProducts>
          <speciesReference species="M_cpd00023_c" stoichiometry="1"/>
          <speciesReference species="M_cpd00032_c" stoichiometry="1"/>
        </listOfProducts>
        <kineticLaw>
          <math xmlns="http://www.w3.org/1998/Math/MathML">
            <ci> FLUX_VALUE </ci>
          </math>
          <listOfParameters>
            <parameter id="LOWER_BOUND" value="-1000" units="mmol_per_gDW_per_hr" constant="false"/>
            <parameter id="UPPER_BOUND" value="1000" units="mmol_per_gDW_per_hr" constant="false"/>
            <parameter id="FLUX_VALUE" value="0" units="mmol_per_gDW_per_hr" constant="false"/>
            <parameter id="OBJECTIVE_COEFFICIENT" value="0" units="mmol_per_gDW_per_hr" constant="false"/>
          </listOfParameters>
        </kineticLaw>
      </reaction>
      <reaction id="R_NDPK8" reversible="false">
        <notes>
          <body xmlns="http://www.w3.org/1999/xhtml">
            <p>GENE_ASSOCIATION: </p>
            <p>SUBSYSTEM: </p>
            <p>Confidence Level: </p>
            <p>AUTHORS: </p>
            <p/>
          </body>
        </notes>
        <listOfReactants>
          <speciesReference species="M_cpd00177_c" stoichiometry="1"/>
          <speciesReference species="M_cpd00002_c" stoichiometry="1"/>
        </listOfReactants>
        <listOfProducts>
          <speciesReference species="M_cpd00008_c" stoichiometry="1"/>
          <speciesReference species="M_cpd00115_c" stoichiometry="1"/>
        </listOfProducts>
        <kineticLaw>
          <math xmlns="http://www.w3.org/1998/Math/MathML">
            <ci> FLUX_VALUE </ci>
          </math>
          <listOfParameters>
            <parameter id="LOWER_BOUND" value="-1000" units="mmol_per_gDW_per_hr" constant="false"/>
            <parameter id="UPPER_BOUND" value="1000" units="mmol_per_gDW_per_hr" constant="false"/>
            <parameter id="FLUX_VALUE" value="0" units="mmol_per_gDW_per_hr" constant="false"/>
            <parameter id="OBJECTIVE_COEFFICIENT" value="0" units="mmol_per_gDW_per_hr" constant="false"/>
          </listOfParameters>
        </kineticLaw>
      </reaction>
      <reaction id="R_NDPK7" reversible="false">
        <notes>
          <body xmlns="http://www.w3.org/1999/xhtml">
            <p>GENE_ASSOCIATION: </p>
            <p>SUBSYSTEM: </p>
            <p>Confidence Level: </p>
            <p>AUTHORS: </p>
            <p/>
          </body>
        </notes>
        <listOfReactants>
          <speciesReference species="M_cpd00002_c" stoichiometry="1"/>
          <speciesReference species="M_cpd00533_c" stoichiometry="1"/>
        </listOfReactants>
        <listOfProducts>
          <speciesReference species="M_cpd00008_c" stoichiometry="1"/>
          <speciesReference species="M_cpd00356_c" stoichiometry="1"/>
        </listOfProducts>
        <kineticLaw>
          <math xmlns="http://www.w3.org/1998/Math/MathML">
            <ci> FLUX_VALUE </ci>
          </math>
          <listOfParameters>
            <parameter id="LOWER_BOUND" value="-1000" units="mmol_per_gDW_per_hr" constant="false"/>
            <parameter id="UPPER_BOUND" value="1000" units="mmol_per_gDW_per_hr" constant="false"/>
            <parameter id="FLUX_VALUE" value="0" units="mmol_per_gDW_per_hr" constant="false"/>
            <parameter id="OBJECTIVE_COEFFICIENT" value="0" units="mmol_per_gDW_per_hr" constant="false"/>
          </listOfParameters>
        </kineticLaw>
      </reaction>
      <reaction id="R_NDPK5" reversible="false">
        <notes>
          <body xmlns="http://www.w3.org/1999/xhtml">
            <p>GENE_ASSOCIATION: </p>
            <p>SUBSYSTEM: </p>
            <p>Confidence Level: </p>
            <p>AUTHORS: </p>
            <p/>
          </body>
        </notes>
        <listOfReactants>
          <speciesReference species="M_cpd00295_c" stoichiometry="1"/>
          <speciesReference species="M_cpd00002_c" stoichiometry="1"/>
        </listOfReactants>
        <listOfProducts>
          <speciesReference species="M_cpd00008_c" stoichiometry="1"/>
          <speciesReference species="M_cpd00241_c" stoichiometry="1"/>
        </listOfProducts>
        <kineticLaw>
          <math xmlns="http://www.w3.org/1998/Math/MathML">
            <ci> FLUX_VALUE </ci>
          </math>
          <listOfParameters>
            <parameter id="LOWER_BOUND" value="-1000" units="mmol_per_gDW_per_hr" constant="false"/>
            <parameter id="UPPER_BOUND" value="1000" units="mmol_per_gDW_per_hr" constant="false"/>
            <parameter id="FLUX_VALUE" value="0" units="mmol_per_gDW_per_hr" constant="false"/>
            <parameter id="OBJECTIVE_COEFFICIENT" value="0" units="mmol_per_gDW_per_hr" constant="false"/>
          </listOfParameters>
        </kineticLaw>
      </reaction>
      <reaction id="R_NDPK4" reversible="false">
        <notes>
          <body xmlns="http://www.w3.org/1999/xhtml">
            <p>GENE_ASSOCIATION: </p>
            <p>SUBSYSTEM: </p>
            <p>Confidence Level: </p>
            <p>AUTHORS: </p>
            <p/>
          </body>
        </notes>
        <listOfReactants>
          <speciesReference species="M_cpd00297_c" stoichiometry="1"/>
          <speciesReference species="M_cpd00002_c" stoichiometry="1"/>
        </listOfReactants>
        <listOfProducts>
          <speciesReference species="M_cpd00357_c" stoichiometry="1"/>
          <speciesReference species="M_cpd00008_c" stoichiometry="1"/>
        </listOfProducts>
        <kineticLaw>
          <math xmlns="http://www.w3.org/1998/Math/MathML">
            <ci> FLUX_VALUE </ci>
          </math>
          <listOfParameters>
            <parameter id="LOWER_BOUND" value="-1000" units="mmol_per_gDW_per_hr" constant="false"/>
            <parameter id="UPPER_BOUND" value="1000" units="mmol_per_gDW_per_hr" constant="false"/>
            <parameter id="FLUX_VALUE" value="0" units="mmol_per_gDW_per_hr" constant="false"/>
            <parameter id="OBJECTIVE_COEFFICIENT" value="0" units="mmol_per_gDW_per_hr" constant="false"/>
          </listOfParameters>
        </kineticLaw>
      </reaction>
      <reaction id="R_NDPK3" reversible="false">
        <notes>
          <body xmlns="http://www.w3.org/1999/xhtml">
            <p>GENE_ASSOCIATION: </p>
            <p>SUBSYSTEM: </p>
            <p>Confidence Level: </p>
            <p>AUTHORS: </p>
            <p/>
          </body>
        </notes>
        <listOfReactants>
          <speciesReference species="M_cpd00002_c" stoichiometry="1"/>
          <speciesReference species="M_cpd00096_c" stoichiometry="1"/>
        </listOfReactants>
        <listOfProducts>
          <speciesReference species="M_cpd00008_c" stoichiometry="1"/>
          <speciesReference species="M_cpd00052_c" stoichiometry="1"/>
        </listOfProducts>
        <kineticLaw>
          <math xmlns="http://www.w3.org/1998/Math/MathML">
            <ci> FLUX_VALUE </ci>
          </math>
          <listOfParameters>
            <parameter id="LOWER_BOUND" value="-1000" units="mmol_per_gDW_per_hr" constant="false"/>
            <parameter id="UPPER_BOUND" value="1000" units="mmol_per_gDW_per_hr" constant="false"/>
            <parameter id="FLUX_VALUE" value="0" units="mmol_per_gDW_per_hr" constant="false"/>
            <parameter id="OBJECTIVE_COEFFICIENT" value="0" units="mmol_per_gDW_per_hr" constant="false"/>
          </listOfParameters>
        </kineticLaw>
      </reaction>
      <reaction id="R_NDPK2" reversible="false">
        <notes>
          <body xmlns="http://www.w3.org/1999/xhtml">
            <p>GENE_ASSOCIATION: </p>
            <p>SUBSYSTEM: </p>
            <p>Confidence Level: </p>
            <p>AUTHORS: </p>
            <p/>
          </body>
        </notes>
        <listOfReactants>
          <speciesReference species="M_cpd00014_c" stoichiometry="1"/>
          <speciesReference species="M_cpd00002_c" stoichiometry="1"/>
        </listOfReactants>
        <listOfProducts>
          <speciesReference species="M_cpd00008_c" stoichiometry="1"/>
          <speciesReference species="M_cpd00062_c" stoichiometry="1"/>
        </listOfProducts>
        <kineticLaw>
          <math xmlns="http://www.w3.org/1998/Math/MathML">
            <ci> FLUX_VALUE </ci>
          </math>
          <listOfParameters>
            <parameter id="LOWER_BOUND" value="-1000" units="mmol_per_gDW_per_hr" constant="false"/>
            <parameter id="UPPER_BOUND" value="1000" units="mmol_per_gDW_per_hr" constant="false"/>
            <parameter id="FLUX_VALUE" value="0" units="mmol_per_gDW_per_hr" constant="false"/>
            <parameter id="OBJECTIVE_COEFFICIENT" value="0" units="mmol_per_gDW_per_hr" constant="false"/>
          </listOfParameters>
        </kineticLaw>
      </reaction>
      <reaction id="R_NDPK1" reversible="false">
        <notes>
          <body xmlns="http://www.w3.org/1999/xhtml">
            <p>GENE_ASSOCIATION: </p>
            <p>SUBSYSTEM: </p>
            <p>Confidence Level: </p>
            <p>AUTHORS: </p>
            <p/>
          </body>
        </notes>
        <listOfReactants>
          <speciesReference species="M_cpd00031_c" stoichiometry="1"/>
          <speciesReference species="M_cpd00002_c" stoichiometry="1"/>
        </listOfReactants>
        <listOfProducts>
          <speciesReference species="M_cpd00038_c" stoichiometry="1"/>
          <speciesReference species="M_cpd00008_c" stoichiometry="1"/>
        </listOfProducts>
        <kineticLaw>
          <math xmlns="http://www.w3.org/1998/Math/MathML">
            <ci> FLUX_VALUE </ci>
          </math>
          <listOfParameters>
            <parameter id="LOWER_BOUND" value="-1000" units="mmol_per_gDW_per_hr" constant="false"/>
            <parameter id="UPPER_BOUND" value="1000" units="mmol_per_gDW_per_hr" constant="false"/>
            <parameter id="FLUX_VALUE" value="0" units="mmol_per_gDW_per_hr" constant="false"/>
            <parameter id="OBJECTIVE_COEFFICIENT" value="0" units="mmol_per_gDW_per_hr" constant="false"/>
          </listOfParameters>
        </kineticLaw>
      </reaction>
      <reaction id="R_DUTPDP" reversible="true">
        <notes>
          <body xmlns="http://www.w3.org/1999/xhtml">
            <p>GENE_ASSOCIATION: </p>
            <p>SUBSYSTEM: </p>
            <p>Confidence Level: </p>
            <p>AUTHORS: </p>
            <p/>
          </body>
        </notes>
        <listOfReactants>
          <speciesReference species="M_cpd00358_c" stoichiometry="1"/>
          <speciesReference species="M_cpd00001_c" stoichiometry="1"/>
        </listOfReactants>
        <listOfProducts>
          <speciesReference species="M_cpd00299_c" stoichiometry="1"/>
          <speciesReference species="M_cpd00012_c" stoichiometry="1"/>
        </listOfProducts>
        <kineticLaw>
          <math xmlns="http://www.w3.org/1998/Math/MathML">
            <ci> FLUX_VALUE </ci>
          </math>
          <listOfParameters>
            <parameter id="LOWER_BOUND" value="0" units="mmol_per_gDW_per_hr" constant="false"/>
            <parameter id="UPPER_BOUND" value="1000" units="mmol_per_gDW_per_hr" constant="false"/>
            <parameter id="FLUX_VALUE" value="0" units="mmol_per_gDW_per_hr" constant="false"/>
            <parameter id="OBJECTIVE_COEFFICIENT" value="0" units="mmol_per_gDW_per_hr" constant="false"/>
          </listOfParameters>
        </kineticLaw>
      </reaction>
      <reaction id="R_HSST" reversible="true">
        <notes>
          <body xmlns="http://www.w3.org/1999/xhtml">
            <p>GENE_ASSOCIATION: </p>
            <p>SUBSYSTEM: </p>
            <p>Confidence Level: </p>
            <p>AUTHORS: </p>
            <p/>
          </body>
        </notes>
        <listOfReactants>
          <speciesReference species="M_cpd00227_c" stoichiometry="1"/>
          <speciesReference species="M_cpd00078_c" stoichiometry="1"/>
        </listOfReactants>
        <listOfProducts>
          <speciesReference species="M_cpd00822_c" stoichiometry="1"/>
          <speciesReference species="M_cpd00010_c" stoichiometry="1"/>
        </listOfProducts>
        <kineticLaw>
          <math xmlns="http://www.w3.org/1998/Math/MathML">
            <ci> FLUX_VALUE </ci>
          </math>
          <listOfParameters>
            <parameter id="LOWER_BOUND" value="0" units="mmol_per_gDW_per_hr" constant="false"/>
            <parameter id="UPPER_BOUND" value="1000" units="mmol_per_gDW_per_hr" constant="false"/>
            <parameter id="FLUX_VALUE" value="0" units="mmol_per_gDW_per_hr" constant="false"/>
            <parameter id="OBJECTIVE_COEFFICIENT" value="0" units="mmol_per_gDW_per_hr" constant="false"/>
          </listOfParameters>
        </kineticLaw>
      </reaction>
      <reaction id="R_FORt3" reversible="true">
        <notes>
          <body xmlns="http://www.w3.org/1999/xhtml">
            <p>GENE_ASSOCIATION: </p>
            <p>SUBSYSTEM: </p>
            <p>Confidence Level: </p>
            <p>AUTHORS: </p>
            <p/>
          </body>
        </notes>
        <listOfReactants>
          <speciesReference species="M_cpd00047_c" stoichiometry="1"/>
          <speciesReference species="M_cpd00067_e" stoichiometry="1"/>
        </listOfReactants>
        <listOfProducts>
          <speciesReference species="M_cpd00047_e" stoichiometry="1"/>
          <speciesReference species="M_cpd00067_c" stoichiometry="1"/>
        </listOfProducts>
        <kineticLaw>
          <math xmlns="http://www.w3.org/1998/Math/MathML">
            <ci> FLUX_VALUE </ci>
          </math>
          <listOfParameters>
            <parameter id="LOWER_BOUND" value="0" units="mmol_per_gDW_per_hr" constant="false"/>
            <parameter id="UPPER_BOUND" value="1000" units="mmol_per_gDW_per_hr" constant="false"/>
            <parameter id="FLUX_VALUE" value="0" units="mmol_per_gDW_per_hr" constant="false"/>
            <parameter id="OBJECTIVE_COEFFICIENT" value="0" units="mmol_per_gDW_per_hr" constant="false"/>
          </listOfParameters>
        </kineticLaw>
      </reaction>
      <reaction id="R_cellhp" reversible="true">
        <notes>
          <body xmlns="http://www.w3.org/1999/xhtml">
            <p>GENE_ASSOCIATION: </p>
            <p>SUBSYSTEM: </p>
            <p>Confidence Level: </p>
            <p>AUTHORS: </p>
            <p/>
          </body>
        </notes>
        <listOfReactants>
          <speciesReference species="M_cpd00009_c" stoichiometry="1"/>
          <speciesReference species="M_cpd00067_c" stoichiometry="1"/>
          <speciesReference species="M_cpd03719_c" stoichiometry="1"/>
        </listOfReactants>
        <listOfProducts>
          <speciesReference species="M_cpd00089_c" stoichiometry="1"/>
          <speciesReference species="M_cpd03720_c" stoichiometry="1"/>
        </listOfProducts>
        <kineticLaw>
          <math xmlns="http://www.w3.org/1998/Math/MathML">
            <ci> FLUX_VALUE </ci>
          </math>
          <listOfParameters>
            <parameter id="LOWER_BOUND" value="0" units="mmol_per_gDW_per_hr" constant="false"/>
            <parameter id="UPPER_BOUND" value="1000" units="mmol_per_gDW_per_hr" constant="false"/>
            <parameter id="FLUX_VALUE" value="0" units="mmol_per_gDW_per_hr" constant="false"/>
            <parameter id="OBJECTIVE_COEFFICIENT" value="0" units="mmol_per_gDW_per_hr" constant="false"/>
          </listOfParameters>
        </kineticLaw>
      </reaction>
      <reaction id="R_LEUTAi" reversible="true">
        <notes>
          <body xmlns="http://www.w3.org/1999/xhtml">
            <p>GENE_ASSOCIATION: </p>
            <p>SUBSYSTEM: </p>
            <p>Confidence Level: </p>
            <p>AUTHORS: </p>
            <p/>
          </body>
        </notes>
        <listOfReactants>
          <speciesReference species="M_cpd00200_c" stoichiometry="1"/>
          <speciesReference species="M_cpd00023_c" stoichiometry="1"/>
        </listOfReactants>
        <listOfProducts>
          <speciesReference species="M_cpd00107_c" stoichiometry="1"/>
          <speciesReference species="M_cpd00024_c" stoichiometry="1"/>
        </listOfProducts>
        <kineticLaw>
          <math xmlns="http://www.w3.org/1998/Math/MathML">
            <ci> FLUX_VALUE </ci>
          </math>
          <listOfParameters>
            <parameter id="LOWER_BOUND" value="0" units="mmol_per_gDW_per_hr" constant="false"/>
            <parameter id="UPPER_BOUND" value="1000" units="mmol_per_gDW_per_hr" constant="false"/>
            <parameter id="FLUX_VALUE" value="0" units="mmol_per_gDW_per_hr" constant="false"/>
            <parameter id="OBJECTIVE_COEFFICIENT" value="0" units="mmol_per_gDW_per_hr" constant="false"/>
          </listOfParameters>
        </kineticLaw>
      </reaction>
      <reaction id="R_LACZ" reversible="true">
        <notes>
          <body xmlns="http://www.w3.org/1999/xhtml">
            <p>GENE_ASSOCIATION: </p>
            <p>SUBSYSTEM: </p>
            <p>Confidence Level: </p>
            <p>AUTHORS: </p>
            <p/>
          </body>
        </notes>
        <listOfReactants>
          <speciesReference species="M_cpd00208_c" stoichiometry="1"/>
          <speciesReference species="M_cpd00001_c" stoichiometry="1"/>
        </listOfReactants>
        <listOfProducts>
          <speciesReference species="M_cpd00027_c" stoichiometry="1"/>
          <speciesReference species="M_cpd00108_c" stoichiometry="1"/>
        </listOfProducts>
        <kineticLaw>
          <math xmlns="http://www.w3.org/1998/Math/MathML">
            <ci> FLUX_VALUE </ci>
          </math>
          <listOfParameters>
            <parameter id="LOWER_BOUND" value="0" units="mmol_per_gDW_per_hr" constant="false"/>
            <parameter id="UPPER_BOUND" value="1000" units="mmol_per_gDW_per_hr" constant="false"/>
            <parameter id="FLUX_VALUE" value="0" units="mmol_per_gDW_per_hr" constant="false"/>
            <parameter id="OBJECTIVE_COEFFICIENT" value="0" units="mmol_per_gDW_per_hr" constant="false"/>
          </listOfParameters>
        </kineticLaw>
      </reaction>
      <reaction id="R_ENO" reversible="false">
        <notes>
          <body xmlns="http://www.w3.org/1999/xhtml">
            <p>GENE_ASSOCIATION: </p>
            <p>SUBSYSTEM: </p>
            <p>Confidence Level: </p>
            <p>AUTHORS: </p>
            <p/>
          </body>
        </notes>
        <listOfReactants>
          <speciesReference species="M_cpd00482_c" stoichiometry="1"/>
        </listOfReactants>
        <listOfProducts>
          <speciesReference species="M_cpd00061_c" stoichiometry="1"/>
          <speciesReference species="M_cpd00001_c" stoichiometry="1"/>
        </listOfProducts>
        <kineticLaw>
          <math xmlns="http://www.w3.org/1998/Math/MathML">
            <ci> FLUX_VALUE </ci>
          </math>
          <listOfParameters>
            <parameter id="LOWER_BOUND" value="-1000" units="mmol_per_gDW_per_hr" constant="false"/>
            <parameter id="UPPER_BOUND" value="1000" units="mmol_per_gDW_per_hr" constant="false"/>
            <parameter id="FLUX_VALUE" value="0" units="mmol_per_gDW_per_hr" constant="false"/>
            <parameter id="OBJECTIVE_COEFFICIENT" value="0" units="mmol_per_gDW_per_hr" constant="false"/>
          </listOfParameters>
        </kineticLaw>
      </reaction>
      <reaction id="R_DAPabc" reversible="true">
        <notes>
          <body xmlns="http://www.w3.org/1999/xhtml">
            <p>GENE_ASSOCIATION: </p>
            <p>SUBSYSTEM: </p>
            <p>Confidence Level: </p>
            <p>AUTHORS: </p>
            <p/>
          </body>
        </notes>
        <listOfReactants>
          <speciesReference species="M_cpd00001_c" stoichiometry="1"/>
          <speciesReference species="M_cpd00516_e" stoichiometry="1"/>
          <speciesReference species="M_cpd00002_c" stoichiometry="1"/>
        </listOfReactants>
        <listOfProducts>
          <speciesReference species="M_cpd00008_c" stoichiometry="1"/>
          <speciesReference species="M_cpd00009_c" stoichiometry="1"/>
          <speciesReference species="M_cpd00067_c" stoichiometry="1"/>
          <speciesReference species="M_cpd00516_c" stoichiometry="1"/>
        </listOfProducts>
        <kineticLaw>
          <math xmlns="http://www.w3.org/1998/Math/MathML">
            <ci> FLUX_VALUE </ci>
          </math>
          <listOfParameters>
            <parameter id="LOWER_BOUND" value="0" units="mmol_per_gDW_per_hr" constant="false"/>
            <parameter id="UPPER_BOUND" value="1000" units="mmol_per_gDW_per_hr" constant="false"/>
            <parameter id="FLUX_VALUE" value="0" units="mmol_per_gDW_per_hr" constant="false"/>
            <parameter id="OBJECTIVE_COEFFICIENT" value="0" units="mmol_per_gDW_per_hr" constant="false"/>
          </listOfParameters>
        </kineticLaw>
      </reaction>
      <reaction id="R_G3POA_CT" reversible="true">
        <notes>
          <body xmlns="http://www.w3.org/1999/xhtml">
            <p>GENE_ASSOCIATION: </p>
            <p>SUBSYSTEM: </p>
            <p>Confidence Level: </p>
            <p>AUTHORS: </p>
            <p/>
          </body>
        </notes>
        <listOfReactants>
          <speciesReference species="M_cpd15295_c" stoichiometry="0.022"/>
          <speciesReference species="M_cpd01695_c" stoichiometry="0.0092"/>
          <speciesReference species="M_cpde0003_c" stoichiometry="0.0479"/>
          <speciesReference species="M_cpde0004_c" stoichiometry="0.022"/>
          <speciesReference species="M_cpd00080_c" stoichiometry="1"/>
          <speciesReference species="M_cpd00134_c" stoichiometry="0.2293"/>
          <speciesReference species="M_cpd15806_c" stoichiometry="0.323"/>
          <speciesReference species="M_cpd15802_c" stoichiometry="0.1334"/>
          <speciesReference species="M_cpd00327_c" stoichiometry="0.0137"/>
          <speciesReference species="M_cpd03128_c" stoichiometry="0.051"/>
          <speciesReference species="M_cpd15238_c" stoichiometry="0.1255"/>
          <speciesReference species="M_cpd15803_c" stoichiometry="0.023"/>
        </listOfReactants>
        <listOfProducts>
          <speciesReference species="M_cpd00010_c" stoichiometry="1"/>
          <speciesReference species="M_cpd00517_c" stoichiometry="1"/>
        </listOfProducts>
        <kineticLaw>
          <math xmlns="http://www.w3.org/1998/Math/MathML">
            <ci> FLUX_VALUE </ci>
          </math>
          <listOfParameters>
            <parameter id="LOWER_BOUND" value="0" units="mmol_per_gDW_per_hr" constant="false"/>
            <parameter id="UPPER_BOUND" value="1000" units="mmol_per_gDW_per_hr" constant="false"/>
            <parameter id="FLUX_VALUE" value="0" units="mmol_per_gDW_per_hr" constant="false"/>
            <parameter id="OBJECTIVE_COEFFICIENT" value="0" units="mmol_per_gDW_per_hr" constant="false"/>
          </listOfParameters>
        </kineticLaw>
      </reaction>
      <reaction id="R_TYRTA" reversible="false">
        <notes>
          <body xmlns="http://www.w3.org/1999/xhtml">
            <p>GENE_ASSOCIATION: </p>
            <p>SUBSYSTEM: </p>
            <p>Confidence Level: </p>
            <p>AUTHORS: </p>
            <p/>
          </body>
        </notes>
        <listOfReactants>
          <speciesReference species="M_cpd00024_c" stoichiometry="1"/>
          <speciesReference species="M_cpd00069_c" stoichiometry="1"/>
        </listOfReactants>
        <listOfProducts>
          <speciesReference species="M_cpd00023_c" stoichiometry="1"/>
          <speciesReference species="M_cpd00868_c" stoichiometry="1"/>
        </listOfProducts>
        <kineticLaw>
          <math xmlns="http://www.w3.org/1998/Math/MathML">
            <ci> FLUX_VALUE </ci>
          </math>
          <listOfParameters>
            <parameter id="LOWER_BOUND" value="-1000" units="mmol_per_gDW_per_hr" constant="false"/>
            <parameter id="UPPER_BOUND" value="1000" units="mmol_per_gDW_per_hr" constant="false"/>
            <parameter id="FLUX_VALUE" value="0" units="mmol_per_gDW_per_hr" constant="false"/>
            <parameter id="OBJECTIVE_COEFFICIENT" value="0" units="mmol_per_gDW_per_hr" constant="false"/>
          </listOfParameters>
        </kineticLaw>
      </reaction>
      <reaction id="R_ASAD" reversible="false">
        <notes>
          <body xmlns="http://www.w3.org/1999/xhtml">
            <p>GENE_ASSOCIATION: </p>
            <p>SUBSYSTEM: </p>
            <p>Confidence Level: </p>
            <p>AUTHORS: </p>
            <p/>
          </body>
        </notes>
        <listOfReactants>
          <speciesReference species="M_cpd00006_c" stoichiometry="1"/>
          <speciesReference species="M_cpd00009_c" stoichiometry="1"/>
          <speciesReference species="M_cpd00346_c" stoichiometry="1"/>
        </listOfReactants>
        <listOfProducts>
          <speciesReference species="M_cpd01977_c" stoichiometry="1"/>
          <speciesReference species="M_cpd00005_c" stoichiometry="1"/>
        </listOfProducts>
        <kineticLaw>
          <math xmlns="http://www.w3.org/1998/Math/MathML">
            <ci> FLUX_VALUE </ci>
          </math>
          <listOfParameters>
            <parameter id="LOWER_BOUND" value="-1000" units="mmol_per_gDW_per_hr" constant="false"/>
            <parameter id="UPPER_BOUND" value="1000" units="mmol_per_gDW_per_hr" constant="false"/>
            <parameter id="FLUX_VALUE" value="0" units="mmol_per_gDW_per_hr" constant="false"/>
            <parameter id="OBJECTIVE_COEFFICIENT" value="0" units="mmol_per_gDW_per_hr" constant="false"/>
          </listOfParameters>
        </kineticLaw>
      </reaction>
      <reaction id="R_GLUR" reversible="false">
        <notes>
          <body xmlns="http://www.w3.org/1999/xhtml">
            <p>GENE_ASSOCIATION: </p>
            <p>SUBSYSTEM: </p>
            <p>Confidence Level: </p>
            <p>AUTHORS: </p>
            <p/>
          </body>
        </notes>
        <listOfReactants>
          <speciesReference species="M_cpd00186_c" stoichiometry="1"/>
        </listOfReactants>
        <listOfProducts>
          <speciesReference species="M_cpd00023_c" stoichiometry="1"/>
        </listOfProducts>
        <kineticLaw>
          <math xmlns="http://www.w3.org/1998/Math/MathML">
            <ci> FLUX_VALUE </ci>
          </math>
          <listOfParameters>
            <parameter id="LOWER_BOUND" value="-1000" units="mmol_per_gDW_per_hr" constant="false"/>
            <parameter id="UPPER_BOUND" value="1000" units="mmol_per_gDW_per_hr" constant="false"/>
            <parameter id="FLUX_VALUE" value="0" units="mmol_per_gDW_per_hr" constant="false"/>
            <parameter id="OBJECTIVE_COEFFICIENT" value="0" units="mmol_per_gDW_per_hr" constant="false"/>
          </listOfParameters>
        </kineticLaw>
      </reaction>
      <reaction id="R_DCTPD2" reversible="true">
        <notes>
          <body xmlns="http://www.w3.org/1999/xhtml">
            <p>GENE_ASSOCIATION: </p>
            <p>SUBSYSTEM: </p>
            <p>Confidence Level: </p>
            <p>AUTHORS: </p>
            <p/>
          </body>
        </notes>
        <listOfReactants>
          <speciesReference species="M_cpd00052_c" stoichiometry="1"/>
          <speciesReference species="M_cpd00067_c" stoichiometry="1"/>
          <speciesReference species="M_cpd00001_c" stoichiometry="1"/>
        </listOfReactants>
        <listOfProducts>
          <speciesReference species="M_cpd00062_c" stoichiometry="1"/>
          <speciesReference species="M_cpd00013_c" stoichiometry="1"/>
        </listOfProducts>
        <kineticLaw>
          <math xmlns="http://www.w3.org/1998/Math/MathML">
            <ci> FLUX_VALUE </ci>
          </math>
          <listOfParameters>
            <parameter id="LOWER_BOUND" value="0" units="mmol_per_gDW_per_hr" constant="false"/>
            <parameter id="UPPER_BOUND" value="1000" units="mmol_per_gDW_per_hr" constant="false"/>
            <parameter id="FLUX_VALUE" value="0" units="mmol_per_gDW_per_hr" constant="false"/>
            <parameter id="OBJECTIVE_COEFFICIENT" value="0" units="mmol_per_gDW_per_hr" constant="false"/>
          </listOfParameters>
        </kineticLaw>
      </reaction>
      <reaction id="R_AMAOTr" reversible="false">
        <notes>
          <body xmlns="http://www.w3.org/1999/xhtml">
            <p>GENE_ASSOCIATION: </p>
            <p>SUBSYSTEM: </p>
            <p>Confidence Level: </p>
            <p>AUTHORS: </p>
            <p/>
          </body>
        </notes>
        <listOfReactants>
          <speciesReference species="M_cpd00017_c" stoichiometry="1"/>
          <speciesReference species="M_cpd00800_c" stoichiometry="1"/>
        </listOfReactants>
        <listOfProducts>
          <speciesReference species="M_cpd00764_c" stoichiometry="1"/>
          <speciesReference species="M_cpd02701_c" stoichiometry="1"/>
        </listOfProducts>
        <kineticLaw>
          <math xmlns="http://www.w3.org/1998/Math/MathML">
            <ci> FLUX_VALUE </ci>
          </math>
          <listOfParameters>
            <parameter id="LOWER_BOUND" value="-1000" units="mmol_per_gDW_per_hr" constant="false"/>
            <parameter id="UPPER_BOUND" value="1000" units="mmol_per_gDW_per_hr" constant="false"/>
            <parameter id="FLUX_VALUE" value="0" units="mmol_per_gDW_per_hr" constant="false"/>
            <parameter id="OBJECTIVE_COEFFICIENT" value="0" units="mmol_per_gDW_per_hr" constant="false"/>
          </listOfParameters>
        </kineticLaw>
      </reaction>
      <reaction id="R_RNTR2" reversible="true">
        <notes>
          <body xmlns="http://www.w3.org/1999/xhtml">
            <p>GENE_ASSOCIATION: </p>
            <p>SUBSYSTEM: </p>
            <p>Confidence Level: </p>
            <p>AUTHORS: </p>
            <p/>
          </body>
        </notes>
        <listOfReactants>
          <speciesReference species="M_cpd00038_c" stoichiometry="1"/>
          <speciesReference species="M_cpd11421_c" stoichiometry="1"/>
        </listOfReactants>
        <listOfProducts>
          <speciesReference species="M_cpd00001_c" stoichiometry="1"/>
          <speciesReference species="M_cpd00241_c" stoichiometry="1"/>
          <speciesReference species="M_cpd11420_c" stoichiometry="1"/>
        </listOfProducts>
        <kineticLaw>
          <math xmlns="http://www.w3.org/1998/Math/MathML">
            <ci> FLUX_VALUE </ci>
          </math>
          <listOfParameters>
            <parameter id="LOWER_BOUND" value="0" units="mmol_per_gDW_per_hr" constant="false"/>
            <parameter id="UPPER_BOUND" value="1000" units="mmol_per_gDW_per_hr" constant="false"/>
            <parameter id="FLUX_VALUE" value="0" units="mmol_per_gDW_per_hr" constant="false"/>
            <parameter id="OBJECTIVE_COEFFICIENT" value="0" units="mmol_per_gDW_per_hr" constant="false"/>
          </listOfParameters>
        </kineticLaw>
      </reaction>
      <reaction id="R_RNTR3" reversible="true">
        <notes>
          <body xmlns="http://www.w3.org/1999/xhtml">
            <p>GENE_ASSOCIATION: </p>
            <p>SUBSYSTEM: </p>
            <p>Confidence Level: </p>
            <p>AUTHORS: </p>
            <p/>
          </body>
        </notes>
        <listOfReactants>
          <speciesReference species="M_cpd11421_c" stoichiometry="1"/>
          <speciesReference species="M_cpd00052_c" stoichiometry="1"/>
        </listOfReactants>
        <listOfProducts>
          <speciesReference species="M_cpd00356_c" stoichiometry="1"/>
          <speciesReference species="M_cpd00001_c" stoichiometry="1"/>
          <speciesReference species="M_cpd11420_c" stoichiometry="1"/>
        </listOfProducts>
        <kineticLaw>
          <math xmlns="http://www.w3.org/1998/Math/MathML">
            <ci> FLUX_VALUE </ci>
          </math>
          <listOfParameters>
            <parameter id="LOWER_BOUND" value="0" units="mmol_per_gDW_per_hr" constant="false"/>
            <parameter id="UPPER_BOUND" value="1000" units="mmol_per_gDW_per_hr" constant="false"/>
            <parameter id="FLUX_VALUE" value="0" units="mmol_per_gDW_per_hr" constant="false"/>
            <parameter id="OBJECTIVE_COEFFICIENT" value="0" units="mmol_per_gDW_per_hr" constant="false"/>
          </listOfParameters>
        </kineticLaw>
      </reaction>
      <reaction id="R_RNTR1" reversible="true">
        <notes>
          <body xmlns="http://www.w3.org/1999/xhtml">
            <p>GENE_ASSOCIATION: </p>
            <p>SUBSYSTEM: </p>
            <p>Confidence Level: </p>
            <p>AUTHORS: </p>
            <p/>
          </body>
        </notes>
        <listOfReactants>
          <speciesReference species="M_cpd11421_c" stoichiometry="1"/>
          <speciesReference species="M_cpd00002_c" stoichiometry="1"/>
        </listOfReactants>
        <listOfProducts>
          <speciesReference species="M_cpd00001_c" stoichiometry="1"/>
          <speciesReference species="M_cpd11420_c" stoichiometry="1"/>
          <speciesReference species="M_cpd00115_c" stoichiometry="1"/>
        </listOfProducts>
        <kineticLaw>
          <math xmlns="http://www.w3.org/1998/Math/MathML">
            <ci> FLUX_VALUE </ci>
          </math>
          <listOfParameters>
            <parameter id="LOWER_BOUND" value="0" units="mmol_per_gDW_per_hr" constant="false"/>
            <parameter id="UPPER_BOUND" value="1000" units="mmol_per_gDW_per_hr" constant="false"/>
            <parameter id="FLUX_VALUE" value="0" units="mmol_per_gDW_per_hr" constant="false"/>
            <parameter id="OBJECTIVE_COEFFICIENT" value="0" units="mmol_per_gDW_per_hr" constant="false"/>
          </listOfParameters>
        </kineticLaw>
      </reaction>
      <reaction id="R_KAS180iso" reversible="true">
        <notes>
          <body xmlns="http://www.w3.org/1999/xhtml">
            <p>GENE_ASSOCIATION: </p>
            <p>SUBSYSTEM: </p>
            <p>Confidence Level: </p>
            <p>AUTHORS: </p>
            <p/>
          </body>
        </notes>
        <listOfReactants>
          <speciesReference species="M_cpd00067_c" stoichiometry="20"/>
          <speciesReference species="M_cpd00005_c" stoichiometry="14"/>
          <speciesReference species="M_cpd00481_c" stoichiometry="1"/>
          <speciesReference species="M_cpd00070_c" stoichiometry="7"/>
        </listOfReactants>
        <listOfProducts>
          <speciesReference species="M_cpd00006_c" stoichiometry="14"/>
          <speciesReference species="M_cpd00010_c" stoichiometry="8"/>
          <speciesReference species="M_cpde0002_c" stoichiometry="1"/>
          <speciesReference species="M_cpd00001_c" stoichiometry="6"/>
          <speciesReference species="M_cpd00011_c" stoichiometry="7"/>
        </listOfProducts>
        <kineticLaw>
          <math xmlns="http://www.w3.org/1998/Math/MathML">
            <ci> FLUX_VALUE </ci>
          </math>
          <listOfParameters>
            <parameter id="LOWER_BOUND" value="0" units="mmol_per_gDW_per_hr" constant="false"/>
            <parameter id="UPPER_BOUND" value="1000" units="mmol_per_gDW_per_hr" constant="false"/>
            <parameter id="FLUX_VALUE" value="0" units="mmol_per_gDW_per_hr" constant="false"/>
            <parameter id="OBJECTIVE_COEFFICIENT" value="0" units="mmol_per_gDW_per_hr" constant="false"/>
          </listOfParameters>
        </kineticLaw>
      </reaction>
      <reaction id="R_GSNK" reversible="true">
        <notes>
          <body xmlns="http://www.w3.org/1999/xhtml">
            <p>GENE_ASSOCIATION: </p>
            <p>SUBSYSTEM: </p>
            <p>Confidence Level: </p>
            <p>AUTHORS: </p>
            <p/>
          </body>
        </notes>
        <listOfReactants>
          <speciesReference species="M_cpd00311_c" stoichiometry="1"/>
          <speciesReference species="M_cpd00002_c" stoichiometry="1"/>
        </listOfReactants>
        <listOfProducts>
          <speciesReference species="M_cpd00008_c" stoichiometry="1"/>
          <speciesReference species="M_cpd00126_c" stoichiometry="1"/>
        </listOfProducts>
        <kineticLaw>
          <math xmlns="http://www.w3.org/1998/Math/MathML">
            <ci> FLUX_VALUE </ci>
          </math>
          <listOfParameters>
            <parameter id="LOWER_BOUND" value="0" units="mmol_per_gDW_per_hr" constant="false"/>
            <parameter id="UPPER_BOUND" value="1000" units="mmol_per_gDW_per_hr" constant="false"/>
            <parameter id="FLUX_VALUE" value="0" units="mmol_per_gDW_per_hr" constant="false"/>
            <parameter id="OBJECTIVE_COEFFICIENT" value="0" units="mmol_per_gDW_per_hr" constant="false"/>
          </listOfParameters>
        </kineticLaw>
      </reaction>
      <reaction id="R_ADSL1r" reversible="false">
        <notes>
          <body xmlns="http://www.w3.org/1999/xhtml">
            <p>GENE_ASSOCIATION: </p>
            <p>SUBSYSTEM: </p>
            <p>Confidence Level: </p>
            <p>AUTHORS: </p>
            <p/>
          </body>
        </notes>
        <listOfReactants>
          <speciesReference species="M_cpd02375_c" stoichiometry="1"/>
        </listOfReactants>
        <listOfProducts>
          <speciesReference species="M_cpd00106_c" stoichiometry="1"/>
          <speciesReference species="M_cpd00018_c" stoichiometry="1"/>
        </listOfProducts>
        <kineticLaw>
          <math xmlns="http://www.w3.org/1998/Math/MathML">
            <ci> FLUX_VALUE </ci>
          </math>
          <listOfParameters>
            <parameter id="LOWER_BOUND" value="-1000" units="mmol_per_gDW_per_hr" constant="false"/>
            <parameter id="UPPER_BOUND" value="1000" units="mmol_per_gDW_per_hr" constant="false"/>
            <parameter id="FLUX_VALUE" value="0" units="mmol_per_gDW_per_hr" constant="false"/>
            <parameter id="OBJECTIVE_COEFFICIENT" value="0" units="mmol_per_gDW_per_hr" constant="false"/>
          </listOfParameters>
        </kineticLaw>
      </reaction>
      <reaction id="R_EXCH_h2s_e_" reversible="true">
        <notes>
          <body xmlns="http://www.w3.org/1999/xhtml">
            <p>GENE_ASSOCIATION: </p>
            <p>SUBSYSTEM: </p>
            <p>Confidence Level: </p>
            <p>AUTHORS: </p>
            <p/>
          </body>
        </notes>
        <listOfReactants>
          <speciesReference species="M_cpd00239_e" stoichiometry="1"/>
        </listOfReactants>
        <kineticLaw>
          <math xmlns="http://www.w3.org/1998/Math/MathML">
            <ci> FLUX_VALUE </ci>
          </math>
          <listOfParameters>
            <parameter id="LOWER_BOUND" value="0" units="mmol_per_gDW_per_hr" constant="false"/>
            <parameter id="UPPER_BOUND" value="0" units="mmol_per_gDW_per_hr" constant="false"/>
            <parameter id="FLUX_VALUE" value="0" units="mmol_per_gDW_per_hr" constant="false"/>
            <parameter id="OBJECTIVE_COEFFICIENT" value="0" units="mmol_per_gDW_per_hr" constant="false"/>
          </listOfParameters>
        </kineticLaw>
      </reaction>
      <reaction id="R_PTAr" reversible="false">
        <notes>
          <body xmlns="http://www.w3.org/1999/xhtml">
            <p>GENE_ASSOCIATION: </p>
            <p>SUBSYSTEM: </p>
            <p>Confidence Level: </p>
            <p>AUTHORS: </p>
            <p/>
          </body>
        </notes>
        <listOfReactants>
          <speciesReference species="M_cpd00009_c" stoichiometry="1"/>
          <speciesReference species="M_cpd00067_c" stoichiometry="1"/>
          <speciesReference species="M_cpd00022_c" stoichiometry="1"/>
        </listOfReactants>
        <listOfProducts>
          <speciesReference species="M_cpd00010_c" stoichiometry="1"/>
          <speciesReference species="M_cpd00196_c" stoichiometry="1"/>
        </listOfProducts>
        <kineticLaw>
          <math xmlns="http://www.w3.org/1998/Math/MathML">
            <ci> FLUX_VALUE </ci>
          </math>
          <listOfParameters>
            <parameter id="LOWER_BOUND" value="-1000" units="mmol_per_gDW_per_hr" constant="false"/>
            <parameter id="UPPER_BOUND" value="1000" units="mmol_per_gDW_per_hr" constant="false"/>
            <parameter id="FLUX_VALUE" value="0" units="mmol_per_gDW_per_hr" constant="false"/>
            <parameter id="OBJECTIVE_COEFFICIENT" value="0" units="mmol_per_gDW_per_hr" constant="false"/>
          </listOfParameters>
        </kineticLaw>
      </reaction>
      <reaction id="R_OCBT" reversible="false">
        <notes>
          <body xmlns="http://www.w3.org/1999/xhtml">
            <p>GENE_ASSOCIATION: </p>
            <p>SUBSYSTEM: </p>
            <p>Confidence Level: </p>
            <p>AUTHORS: </p>
            <p/>
          </body>
        </notes>
        <listOfReactants>
          <speciesReference species="M_cpd00064_c" stoichiometry="1"/>
          <speciesReference species="M_cpd00146_c" stoichiometry="1"/>
        </listOfReactants>
        <listOfProducts>
          <speciesReference species="M_cpd00009_c" stoichiometry="1"/>
          <speciesReference species="M_cpd00067_c" stoichiometry="2"/>
          <speciesReference species="M_cpd00274_c" stoichiometry="1"/>
        </listOfProducts>
        <kineticLaw>
          <math xmlns="http://www.w3.org/1998/Math/MathML">
            <ci> FLUX_VALUE </ci>
          </math>
          <listOfParameters>
            <parameter id="LOWER_BOUND" value="-1000" units="mmol_per_gDW_per_hr" constant="false"/>
            <parameter id="UPPER_BOUND" value="1000" units="mmol_per_gDW_per_hr" constant="false"/>
            <parameter id="FLUX_VALUE" value="0" units="mmol_per_gDW_per_hr" constant="false"/>
            <parameter id="OBJECTIVE_COEFFICIENT" value="0" units="mmol_per_gDW_per_hr" constant="false"/>
          </listOfParameters>
        </kineticLaw>
      </reaction>
      <reaction id="R_CYTDK1" reversible="true">
        <notes>
          <body xmlns="http://www.w3.org/1999/xhtml">
            <p>GENE_ASSOCIATION: </p>
            <p>SUBSYSTEM: </p>
            <p>Confidence Level: </p>
            <p>AUTHORS: </p>
            <p/>
          </body>
        </notes>
        <listOfReactants>
          <speciesReference species="M_cpd00002_c" stoichiometry="1"/>
          <speciesReference species="M_cpd00367_c" stoichiometry="1"/>
        </listOfReactants>
        <listOfProducts>
          <speciesReference species="M_cpd00008_c" stoichiometry="1"/>
          <speciesReference species="M_cpd00046_c" stoichiometry="1"/>
        </listOfProducts>
        <kineticLaw>
          <math xmlns="http://www.w3.org/1998/Math/MathML">
            <ci> FLUX_VALUE </ci>
          </math>
          <listOfParameters>
            <parameter id="LOWER_BOUND" value="0" units="mmol_per_gDW_per_hr" constant="false"/>
            <parameter id="UPPER_BOUND" value="1000" units="mmol_per_gDW_per_hr" constant="false"/>
            <parameter id="FLUX_VALUE" value="0" units="mmol_per_gDW_per_hr" constant="false"/>
            <parameter id="OBJECTIVE_COEFFICIENT" value="0" units="mmol_per_gDW_per_hr" constant="false"/>
          </listOfParameters>
        </kineticLaw>
      </reaction>
      <reaction id="R_CYTDK2" reversible="true">
        <notes>
          <body xmlns="http://www.w3.org/1999/xhtml">
            <p>GENE_ASSOCIATION: </p>
            <p>SUBSYSTEM: </p>
            <p>Confidence Level: </p>
            <p>AUTHORS: </p>
            <p/>
          </body>
        </notes>
        <listOfReactants>
          <speciesReference species="M_cpd00038_c" stoichiometry="1"/>
          <speciesReference species="M_cpd00367_c" stoichiometry="1"/>
        </listOfReactants>
        <listOfProducts>
          <speciesReference species="M_cpd00046_c" stoichiometry="1"/>
          <speciesReference species="M_cpd00031_c" stoichiometry="1"/>
        </listOfProducts>
        <kineticLaw>
          <math xmlns="http://www.w3.org/1998/Math/MathML">
            <ci> FLUX_VALUE </ci>
          </math>
          <listOfParameters>
            <parameter id="LOWER_BOUND" value="0" units="mmol_per_gDW_per_hr" constant="false"/>
            <parameter id="UPPER_BOUND" value="1000" units="mmol_per_gDW_per_hr" constant="false"/>
            <parameter id="FLUX_VALUE" value="0" units="mmol_per_gDW_per_hr" constant="false"/>
            <parameter id="OBJECTIVE_COEFFICIENT" value="0" units="mmol_per_gDW_per_hr" constant="false"/>
          </listOfParameters>
        </kineticLaw>
      </reaction>
      <reaction id="R_BIOMASScell" reversible="true">
        <notes>
          <body xmlns="http://www.w3.org/1999/xhtml">
            <p>GENE_ASSOCIATION: </p>
            <p>SUBSYSTEM: </p>
            <p>Confidence Level: </p>
            <p>AUTHORS: </p>
            <p/>
          </body>
        </notes>
        <listOfReactants>
          <speciesReference species="M_cpd00322_c" stoichiometry="0.343143"/>
          <speciesReference species="M_cpd00357_c" stoichiometry="0.017367"/>
          <speciesReference species="M_cpd00038_c" stoichiometry="0.0674"/>
          <speciesReference species="M_cpd00119_c" stoichiometry="0.057786"/>
          <speciesReference species="M_cpd12801_c" stoichiometry="0.000458"/>
          <speciesReference species="M_cpd11448_c" stoichiometry="0.001467"/>
          <speciesReference species="M_cpd12815_c" stoichiometry="0.011044"/>
          <speciesReference species="M_cpd00046_c" stoichiometry="0.001"/>
          <speciesReference species="M_cpd00015_c" stoichiometry="0.0009"/>
          <speciesReference species="M_cpd00060_c" stoichiometry="0.101532"/>
          <speciesReference species="M_cpd00107_c" stoichiometry="0.350015"/>
          <speciesReference species="M_cpd00126_c" stoichiometry="0.0005"/>
          <speciesReference species="M_cpd00065_c" stoichiometry="0.03584"/>
          <speciesReference species="M_cpd00205_c" stoichiometry="0.7063"/>
          <speciesReference species="M_cpd00051_c" stoichiometry="0.176597"/>
          <speciesReference species="M_cpd00129_c" stoichiometry="0.137139"/>
          <speciesReference species="M_cpd00356_c" stoichiometry="0.009567"/>
          <speciesReference species="M_cpd11458_c" stoichiometry="0.006631"/>
          <speciesReference species="M_cpd00006_c" stoichiometry="0.0009"/>
          <speciesReference species="M_cpd11452_c" stoichiometry="0.101806"/>
          <speciesReference species="M_cpd11443_c" stoichiometry="0.002344"/>
          <speciesReference species="M_cpd00066_c" stoichiometry="0.171392"/>
          <speciesReference species="M_cpd00132_c" stoichiometry="0.218152"/>
          <speciesReference species="M_cpd00254_c" stoichiometry="0.1017"/>
          <speciesReference species="M_cpd11442_c" stoichiometry="0.003618"/>
          <speciesReference species="M_cpd00052_c" stoichiometry="0.0394"/>
          <speciesReference species="M_cpd00156_c" stoichiometry="0.287641"/>
          <speciesReference species="M_cpd00041_c" stoichiometry="0.230279"/>
          <speciesReference species="M_cpd11444_c" stoichiometry="0.001816"/>
          <speciesReference species="M_cpd00023_c" stoichiometry="0.308172"/>
          <speciesReference species="M_cpd00161_c" stoichiometry="0.203966"/>
          <speciesReference species="M_cpd00062_c" stoichiometry="0.0415"/>
          <speciesReference species="M_cpd00031_c" stoichiometry="0.0002"/>
          <speciesReference species="M_cpd11652_c" stoichiometry="0.017672"/>
          <speciesReference species="M_cpd00005_c" stoichiometry="0.0002"/>
          <speciesReference species="M_cpd00003_c" stoichiometry="0.0162"/>
          <speciesReference species="M_cpd00033_c" stoichiometry="0.270219"/>
          <speciesReference species="M_cpd11449_c" stoichiometry="0.002175"/>
          <speciesReference species="M_cpd00002_c" stoichiometry="40"/>
          <speciesReference species="M_cpd11446_c" stoichiometry="0.000612"/>
          <speciesReference species="M_cpd12452_c" stoichiometry="0.008563"/>
          <speciesReference species="M_cpd00054_c" stoichiometry="0.244439"/>
          <speciesReference species="M_cpd00241_c" stoichiometry="0.009567"/>
          <speciesReference species="M_cpd00018_c" stoichiometry="0.0047"/>
          <speciesReference species="M_cpd00012_c" stoichiometry="0.0009"/>
          <speciesReference species="M_cpd00063_c" stoichiometry="0.0032"/>
          <speciesReference species="M_cpd00053_c" stoichiometry="0.103857"/>
          <speciesReference species="M_cpd00084_c" stoichiometry="0.04739"/>
          <speciesReference species="M_cpd00039_c" stoichiometry="0.327414"/>
          <speciesReference species="M_cpd10516_c" stoichiometry="0.0034"/>
          <speciesReference species="M_cpd00035_c" stoichiometry="0.257981"/>
          <speciesReference species="M_cpd00096_c" stoichiometry="0.0003"/>
          <speciesReference species="M_cpd15669_c" stoichiometry="0.000684"/>
          <speciesReference species="M_cpd11456_c" stoichiometry="0.056223"/>
          <speciesReference species="M_cpd11447_c" stoichiometry="0.001816"/>
          <speciesReference species="M_cpd00069_c" stoichiometry="0.170935"/>
          <speciesReference species="M_cpd11459_c" stoichiometry="0.00312"/>
          <speciesReference species="M_cpd00115_c" stoichiometry="0.017367"/>
        </listOfReactants>
        <listOfProducts>
          <speciesReference species="M_cpd00008_c" stoichiometry="40"/>
          <speciesReference species="M_cpd00009_c" stoichiometry="40"/>
          <speciesReference species="M_cpd00067_c" stoichiometry="40"/>
          <speciesReference species="M_cpd11416_c" stoichiometry="1"/>
        </listOfProducts>
        <kineticLaw>
          <math xmlns="http://www.w3.org/1998/Math/MathML">
            <ci> FLUX_VALUE </ci>
          </math>
          <listOfParameters>
            <parameter id="LOWER_BOUND" value="0" units="mmol_per_gDW_per_hr" constant="false"/>
            <parameter id="UPPER_BOUND" value="1000" units="mmol_per_gDW_per_hr" constant="false"/>
            <parameter id="FLUX_VALUE" value="0" units="mmol_per_gDW_per_hr" constant="false"/>
            <parameter id="OBJECTIVE_COEFFICIENT" value="1" units="mmol_per_gDW_per_hr" constant="false"/>
          </listOfParameters>
        </kineticLaw>
      </reaction>
      <reaction id="R_EXCH_fum_e_" reversible="true">
        <notes>
          <body xmlns="http://www.w3.org/1999/xhtml">
            <p>GENE_ASSOCIATION: </p>
            <p>SUBSYSTEM: </p>
            <p>Confidence Level: </p>
            <p>AUTHORS: </p>
            <p/>
          </body>
        </notes>
        <listOfReactants>
          <speciesReference species="M_cpd00106_e" stoichiometry="1"/>
        </listOfReactants>
        <kineticLaw>
          <math xmlns="http://www.w3.org/1998/Math/MathML">
            <ci> FLUX_VALUE </ci>
          </math>
          <listOfParameters>
            <parameter id="LOWER_BOUND" value="0" units="mmol_per_gDW_per_hr" constant="false"/>
            <parameter id="UPPER_BOUND" value="1000" units="mmol_per_gDW_per_hr" constant="false"/>
            <parameter id="FLUX_VALUE" value="0" units="mmol_per_gDW_per_hr" constant="false"/>
            <parameter id="OBJECTIVE_COEFFICIENT" value="0" units="mmol_per_gDW_per_hr" constant="false"/>
          </listOfParameters>
        </kineticLaw>
      </reaction>
      <reaction id="R_IPDDI" reversible="false">
        <notes>
          <body xmlns="http://www.w3.org/1999/xhtml">
            <p>GENE_ASSOCIATION: </p>
            <p>SUBSYSTEM: </p>
            <p>Confidence Level: </p>
            <p>AUTHORS: </p>
            <p/>
          </body>
        </notes>
        <listOfReactants>
          <speciesReference species="M_cpd00113_c" stoichiometry="1"/>
        </listOfReactants>
        <listOfProducts>
          <speciesReference species="M_cpd00202_c" stoichiometry="1"/>
        </listOfProducts>
        <kineticLaw>
          <math xmlns="http://www.w3.org/1998/Math/MathML">
            <ci> FLUX_VALUE </ci>
          </math>
          <listOfParameters>
            <parameter id="LOWER_BOUND" value="-1000" units="mmol_per_gDW_per_hr" constant="false"/>
            <parameter id="UPPER_BOUND" value="1000" units="mmol_per_gDW_per_hr" constant="false"/>
            <parameter id="FLUX_VALUE" value="0" units="mmol_per_gDW_per_hr" constant="false"/>
            <parameter id="OBJECTIVE_COEFFICIENT" value="0" units="mmol_per_gDW_per_hr" constant="false"/>
          </listOfParameters>
        </kineticLaw>
      </reaction>
      <reaction id="R_ACBIPGT" reversible="true">
        <notes>
          <body xmlns="http://www.w3.org/1999/xhtml">
            <p>GENE_ASSOCIATION: </p>
            <p>SUBSYSTEM: </p>
            <p>Confidence Level: </p>
            <p>AUTHORS: </p>
            <p/>
          </body>
        </notes>
        <listOfReactants>
          <speciesReference species="M_cpd00038_c" stoichiometry="1"/>
          <speciesReference species="M_cpd00067_c" stoichiometry="1"/>
          <speciesReference species="M_cpd03919_c" stoichiometry="1"/>
        </listOfReactants>
        <listOfProducts>
          <speciesReference species="M_cpd03920_c" stoichiometry="1"/>
          <speciesReference species="M_cpd00012_c" stoichiometry="1"/>
        </listOfProducts>
        <kineticLaw>
          <math xmlns="http://www.w3.org/1998/Math/MathML">
            <ci> FLUX_VALUE </ci>
          </math>
          <listOfParameters>
            <parameter id="LOWER_BOUND" value="0" units="mmol_per_gDW_per_hr" constant="false"/>
            <parameter id="UPPER_BOUND" value="1000" units="mmol_per_gDW_per_hr" constant="false"/>
            <parameter id="FLUX_VALUE" value="0" units="mmol_per_gDW_per_hr" constant="false"/>
            <parameter id="OBJECTIVE_COEFFICIENT" value="0" units="mmol_per_gDW_per_hr" constant="false"/>
          </listOfParameters>
        </kineticLaw>
      </reaction>
      <reaction id="R_GMPS" reversible="true">
        <notes>
          <body xmlns="http://www.w3.org/1999/xhtml">
            <p>GENE_ASSOCIATION: </p>
            <p>SUBSYSTEM: </p>
            <p>Confidence Level: </p>
            <p>AUTHORS: </p>
            <p/>
          </body>
        </notes>
        <listOfReactants>
          <speciesReference species="M_cpd00002_c" stoichiometry="1"/>
          <speciesReference species="M_cpd00497_c" stoichiometry="1"/>
          <speciesReference species="M_cpd00013_c" stoichiometry="1"/>
        </listOfReactants>
        <listOfProducts>
          <speciesReference species="M_cpd00126_c" stoichiometry="1"/>
          <speciesReference species="M_cpd00067_c" stoichiometry="1"/>
          <speciesReference species="M_cpd00018_c" stoichiometry="1"/>
          <speciesReference species="M_cpd00012_c" stoichiometry="1"/>
        </listOfProducts>
        <kineticLaw>
          <math xmlns="http://www.w3.org/1998/Math/MathML">
            <ci> FLUX_VALUE </ci>
          </math>
          <listOfParameters>
            <parameter id="LOWER_BOUND" value="0" units="mmol_per_gDW_per_hr" constant="false"/>
            <parameter id="UPPER_BOUND" value="1000" units="mmol_per_gDW_per_hr" constant="false"/>
            <parameter id="FLUX_VALUE" value="0" units="mmol_per_gDW_per_hr" constant="false"/>
            <parameter id="OBJECTIVE_COEFFICIENT" value="0" units="mmol_per_gDW_per_hr" constant="false"/>
          </listOfParameters>
        </kineticLaw>
      </reaction>
      <reaction id="R_CO2t" reversible="false">
        <notes>
          <body xmlns="http://www.w3.org/1999/xhtml">
            <p>GENE_ASSOCIATION: </p>
            <p>SUBSYSTEM: </p>
            <p>Confidence Level: </p>
            <p>AUTHORS: </p>
            <p/>
          </body>
        </notes>
        <listOfReactants>
          <speciesReference species="M_cpd00011_e" stoichiometry="1"/>
        </listOfReactants>
        <listOfProducts>
          <speciesReference species="M_cpd00011_c" stoichiometry="1"/>
        </listOfProducts>
        <kineticLaw>
          <math xmlns="http://www.w3.org/1998/Math/MathML">
            <ci> FLUX_VALUE </ci>
          </math>
          <listOfParameters>
            <parameter id="LOWER_BOUND" value="-1000" units="mmol_per_gDW_per_hr" constant="false"/>
            <parameter id="UPPER_BOUND" value="1000" units="mmol_per_gDW_per_hr" constant="false"/>
            <parameter id="FLUX_VALUE" value="0" units="mmol_per_gDW_per_hr" constant="false"/>
            <parameter id="OBJECTIVE_COEFFICIENT" value="0" units="mmol_per_gDW_per_hr" constant="false"/>
          </listOfParameters>
        </kineticLaw>
      </reaction>
      <reaction id="R_GBEZ" reversible="true">
        <notes>
          <body xmlns="http://www.w3.org/1999/xhtml">
            <p>GENE_ASSOCIATION: </p>
            <p>SUBSYSTEM: </p>
            <p>Confidence Level: </p>
            <p>AUTHORS: </p>
            <p/>
          </body>
        </notes>
        <listOfReactants>
          <speciesReference species="M_cpd11735_c" stoichiometry="1"/>
        </listOfReactants>
        <listOfProducts>
          <speciesReference species="M_cpd00001_c" stoichiometry="1"/>
          <speciesReference species="M_cpd00155_c" stoichiometry="1"/>
        </listOfProducts>
        <kineticLaw>
          <math xmlns="http://www.w3.org/1998/Math/MathML">
            <ci> FLUX_VALUE </ci>
          </math>
          <listOfParameters>
            <parameter id="LOWER_BOUND" value="0" units="mmol_per_gDW_per_hr" constant="false"/>
            <parameter id="UPPER_BOUND" value="1000" units="mmol_per_gDW_per_hr" constant="false"/>
            <parameter id="FLUX_VALUE" value="0" units="mmol_per_gDW_per_hr" constant="false"/>
            <parameter id="OBJECTIVE_COEFFICIENT" value="0" units="mmol_per_gDW_per_hr" constant="false"/>
          </listOfParameters>
        </kineticLaw>
      </reaction>
      <reaction id="R_OAAdecarb" reversible="true">
        <notes>
          <body xmlns="http://www.w3.org/1999/xhtml">
            <p>GENE_ASSOCIATION: </p>
            <p>SUBSYSTEM: </p>
            <p>Confidence Level: </p>
            <p>AUTHORS: </p>
            <p/>
          </body>
        </notes>
        <listOfReactants>
          <speciesReference species="M_cpd00067_c" stoichiometry="1"/>
          <speciesReference species="M_cpd00032_c" stoichiometry="1"/>
        </listOfReactants>
        <listOfProducts>
          <speciesReference species="M_cpd00020_c" stoichiometry="1"/>
          <speciesReference species="M_cpd00011_c" stoichiometry="1"/>
        </listOfProducts>
        <kineticLaw>
          <math xmlns="http://www.w3.org/1998/Math/MathML">
            <ci> FLUX_VALUE </ci>
          </math>
          <listOfParameters>
            <parameter id="LOWER_BOUND" value="0" units="mmol_per_gDW_per_hr" constant="false"/>
            <parameter id="UPPER_BOUND" value="0" units="mmol_per_gDW_per_hr" constant="false"/>
            <parameter id="FLUX_VALUE" value="0" units="mmol_per_gDW_per_hr" constant="false"/>
            <parameter id="OBJECTIVE_COEFFICIENT" value="0" units="mmol_per_gDW_per_hr" constant="false"/>
          </listOfParameters>
        </kineticLaw>
      </reaction>
      <reaction id="R_OORr" reversible="false">
        <notes>
          <body xmlns="http://www.w3.org/1999/xhtml">
            <p>GENE_ASSOCIATION: </p>
            <p>SUBSYSTEM: </p>
            <p>Confidence Level: </p>
            <p>AUTHORS: </p>
            <p/>
          </body>
        </notes>
        <listOfReactants>
          <speciesReference species="M_cpd00006_c" stoichiometry="1"/>
          <speciesReference species="M_cpd00010_c" stoichiometry="1"/>
          <speciesReference species="M_cpd00024_c" stoichiometry="1"/>
        </listOfReactants>
        <listOfProducts>
          <speciesReference species="M_cpd00005_c" stoichiometry="1"/>
          <speciesReference species="M_cpd00078_c" stoichiometry="1"/>
          <speciesReference species="M_cpd00011_c" stoichiometry="1"/>
        </listOfProducts>
        <kineticLaw>
          <math xmlns="http://www.w3.org/1998/Math/MathML">
            <ci> FLUX_VALUE </ci>
          </math>
          <listOfParameters>
            <parameter id="LOWER_BOUND" value="-1000" units="mmol_per_gDW_per_hr" constant="false"/>
            <parameter id="UPPER_BOUND" value="1000" units="mmol_per_gDW_per_hr" constant="false"/>
            <parameter id="FLUX_VALUE" value="0" units="mmol_per_gDW_per_hr" constant="false"/>
            <parameter id="OBJECTIVE_COEFFICIENT" value="0" units="mmol_per_gDW_per_hr" constant="false"/>
          </listOfParameters>
        </kineticLaw>
      </reaction>
      <reaction id="R_KAS100iso" reversible="true">
        <notes>
          <body xmlns="http://www.w3.org/1999/xhtml">
            <p>GENE_ASSOCIATION: </p>
            <p>SUBSYSTEM: </p>
            <p>Confidence Level: </p>
            <p>AUTHORS: </p>
            <p/>
          </body>
        </notes>
        <listOfReactants>
          <speciesReference species="M_cpd00067_c" stoichiometry="8"/>
          <speciesReference species="M_cpd00005_c" stoichiometry="6"/>
          <speciesReference species="M_cpd00481_c" stoichiometry="1"/>
          <speciesReference species="M_cpd00070_c" stoichiometry="3"/>
        </listOfReactants>
        <listOfProducts>
          <speciesReference species="M_cpd00006_c" stoichiometry="6"/>
          <speciesReference species="M_cpd00010_c" stoichiometry="4"/>
          <speciesReference species="M_cpd00001_c" stoichiometry="2"/>
          <speciesReference species="M_cpd01107_c" stoichiometry="1"/>
          <speciesReference species="M_cpd00011_c" stoichiometry="3"/>
        </listOfProducts>
        <kineticLaw>
          <math xmlns="http://www.w3.org/1998/Math/MathML">
            <ci> FLUX_VALUE </ci>
          </math>
          <listOfParameters>
            <parameter id="LOWER_BOUND" value="0" units="mmol_per_gDW_per_hr" constant="false"/>
            <parameter id="UPPER_BOUND" value="1000" units="mmol_per_gDW_per_hr" constant="false"/>
            <parameter id="FLUX_VALUE" value="0" units="mmol_per_gDW_per_hr" constant="false"/>
            <parameter id="OBJECTIVE_COEFFICIENT" value="0" units="mmol_per_gDW_per_hr" constant="false"/>
          </listOfParameters>
        </kineticLaw>
      </reaction>
      <reaction id="R_H2td" reversible="false">
        <notes>
          <body xmlns="http://www.w3.org/1999/xhtml">
            <p>GENE_ASSOCIATION: </p>
            <p>SUBSYSTEM: </p>
            <p>Confidence Level: </p>
            <p>AUTHORS: </p>
            <p/>
          </body>
        </notes>
        <listOfReactants>
          <speciesReference species="M_cpd11640_c" stoichiometry="1"/>
        </listOfReactants>
        <listOfProducts>
          <speciesReference species="M_cpd11640_e" stoichiometry="1"/>
        </listOfProducts>
        <kineticLaw>
          <math xmlns="http://www.w3.org/1998/Math/MathML">
            <ci> FLUX_VALUE </ci>
          </math>
          <listOfParameters>
            <parameter id="LOWER_BOUND" value="-1000" units="mmol_per_gDW_per_hr" constant="false"/>
            <parameter id="UPPER_BOUND" value="1000" units="mmol_per_gDW_per_hr" constant="false"/>
            <parameter id="FLUX_VALUE" value="0" units="mmol_per_gDW_per_hr" constant="false"/>
            <parameter id="OBJECTIVE_COEFFICIENT" value="0" units="mmol_per_gDW_per_hr" constant="false"/>
          </listOfParameters>
        </kineticLaw>
      </reaction>
      <reaction id="R_GGTT" reversible="true">
        <notes>
          <body xmlns="http://www.w3.org/1999/xhtml">
            <p>GENE_ASSOCIATION: </p>
            <p>SUBSYSTEM: </p>
            <p>Confidence Level: </p>
            <p>AUTHORS: </p>
            <p/>
          </body>
        </notes>
        <listOfReactants>
          <speciesReference species="M_cpd00113_c" stoichiometry="1"/>
          <speciesReference species="M_cpd00289_c" stoichiometry="1"/>
        </listOfReactants>
        <listOfProducts>
          <speciesReference species="M_cpd00012_c" stoichiometry="1"/>
          <speciesReference species="M_cpd02591_c" stoichiometry="1"/>
        </listOfProducts>
        <kineticLaw>
          <math xmlns="http://www.w3.org/1998/Math/MathML">
            <ci> FLUX_VALUE </ci>
          </math>
          <listOfParameters>
            <parameter id="LOWER_BOUND" value="0" units="mmol_per_gDW_per_hr" constant="false"/>
            <parameter id="UPPER_BOUND" value="1000" units="mmol_per_gDW_per_hr" constant="false"/>
            <parameter id="FLUX_VALUE" value="0" units="mmol_per_gDW_per_hr" constant="false"/>
            <parameter id="OBJECTIVE_COEFFICIENT" value="0" units="mmol_per_gDW_per_hr" constant="false"/>
          </listOfParameters>
        </kineticLaw>
      </reaction>
      <reaction id="R_EXCH_cellobiose_e_" reversible="false">
        <notes>
          <body xmlns="http://www.w3.org/1999/xhtml">
            <p>GENE_ASSOCIATION: </p>
            <p>SUBSYSTEM: </p>
            <p>Confidence Level: </p>
            <p>AUTHORS: </p>
            <p/>
          </body>
        </notes>
        <listOfReactants>
          <speciesReference species="M_cpd00158_e" stoichiometry="1"/>
        </listOfReactants>
        <kineticLaw>
          <math xmlns="http://www.w3.org/1998/Math/MathML">
            <ci> FLUX_VALUE </ci>
          </math>
          <listOfParameters>
            <parameter id="LOWER_BOUND" value="-2.86" units="mmol_per_gDW_per_hr" constant="false"/>
            <parameter id="UPPER_BOUND" value="0" units="mmol_per_gDW_per_hr" constant="false"/>
            <parameter id="FLUX_VALUE" value="0" units="mmol_per_gDW_per_hr" constant="false"/>
            <parameter id="OBJECTIVE_COEFFICIENT" value="0" units="mmol_per_gDW_per_hr" constant="false"/>
          </listOfParameters>
        </kineticLaw>
      </reaction>
      <reaction id="R_EXCH_fru_e_" reversible="true">
        <notes>
          <body xmlns="http://www.w3.org/1999/xhtml">
            <p>GENE_ASSOCIATION: </p>
            <p>SUBSYSTEM: </p>
            <p>Confidence Level: </p>
            <p>AUTHORS: </p>
            <p/>
          </body>
        </notes>
        <listOfReactants>
          <speciesReference species="M_cpd00082_e" stoichiometry="1"/>
        </listOfReactants>
        <kineticLaw>
          <math xmlns="http://www.w3.org/1998/Math/MathML">
            <ci> FLUX_VALUE </ci>
          </math>
          <listOfParameters>
            <parameter id="LOWER_BOUND" value="0" units="mmol_per_gDW_per_hr" constant="false"/>
            <parameter id="UPPER_BOUND" value="0" units="mmol_per_gDW_per_hr" constant="false"/>
            <parameter id="FLUX_VALUE" value="0" units="mmol_per_gDW_per_hr" constant="false"/>
            <parameter id="OBJECTIVE_COEFFICIENT" value="0" units="mmol_per_gDW_per_hr" constant="false"/>
          </listOfParameters>
        </kineticLaw>
      </reaction>
      <reaction id="R_GLGC" reversible="true">
        <notes>
          <body xmlns="http://www.w3.org/1999/xhtml">
            <p>GENE_ASSOCIATION: </p>
            <p>SUBSYSTEM: </p>
            <p>Confidence Level: </p>
            <p>AUTHORS: </p>
            <p/>
          </body>
        </notes>
        <listOfReactants>
          <speciesReference species="M_cpd00089_c" stoichiometry="1"/>
          <speciesReference species="M_cpd00002_c" stoichiometry="1"/>
        </listOfReactants>
        <listOfProducts>
          <speciesReference species="M_cpd00387_c" stoichiometry="1"/>
          <speciesReference species="M_cpd00012_c" stoichiometry="1"/>
        </listOfProducts>
        <kineticLaw>
          <math xmlns="http://www.w3.org/1998/Math/MathML">
            <ci> FLUX_VALUE </ci>
          </math>
          <listOfParameters>
            <parameter id="LOWER_BOUND" value="0" units="mmol_per_gDW_per_hr" constant="false"/>
            <parameter id="UPPER_BOUND" value="1000" units="mmol_per_gDW_per_hr" constant="false"/>
            <parameter id="FLUX_VALUE" value="0" units="mmol_per_gDW_per_hr" constant="false"/>
            <parameter id="OBJECTIVE_COEFFICIENT" value="0" units="mmol_per_gDW_per_hr" constant="false"/>
          </listOfParameters>
        </kineticLaw>
      </reaction>
      <reaction id="R_FOLD3" reversible="true">
        <notes>
          <body xmlns="http://www.w3.org/1999/xhtml">
            <p>GENE_ASSOCIATION: </p>
            <p>SUBSYSTEM: </p>
            <p>Confidence Level: </p>
            <p>AUTHORS: </p>
            <p/>
          </body>
        </notes>
        <listOfReactants>
          <speciesReference species="M_cpd02920_c" stoichiometry="1"/>
          <speciesReference species="M_cpd00443_c" stoichiometry="1"/>
        </listOfReactants>
        <listOfProducts>
          <speciesReference species="M_cpd00012_c" stoichiometry="1"/>
          <speciesReference species="M_cpd00683_c" stoichiometry="1"/>
        </listOfProducts>
        <kineticLaw>
          <math xmlns="http://www.w3.org/1998/Math/MathML">
            <ci> FLUX_VALUE </ci>
          </math>
          <listOfParameters>
            <parameter id="LOWER_BOUND" value="0" units="mmol_per_gDW_per_hr" constant="false"/>
            <parameter id="UPPER_BOUND" value="1000" units="mmol_per_gDW_per_hr" constant="false"/>
            <parameter id="FLUX_VALUE" value="0" units="mmol_per_gDW_per_hr" constant="false"/>
            <parameter id="OBJECTIVE_COEFFICIENT" value="0" units="mmol_per_gDW_per_hr" constant="false"/>
          </listOfParameters>
        </kineticLaw>
      </reaction>
      <reaction id="R_PTA2" reversible="true">
        <notes>
          <body xmlns="http://www.w3.org/1999/xhtml">
            <p>GENE_ASSOCIATION: </p>
            <p>SUBSYSTEM: </p>
            <p>Confidence Level: </p>
            <p>AUTHORS: </p>
            <p/>
          </body>
        </notes>
        <listOfReactants>
          <speciesReference species="M_cpd00009_c" stoichiometry="1"/>
          <speciesReference species="M_cpd00067_c" stoichiometry="1"/>
          <speciesReference species="M_cpd00086_c" stoichiometry="1"/>
        </listOfReactants>
        <listOfProducts>
          <speciesReference species="M_cpd00010_c" stoichiometry="1"/>
          <speciesReference species="M_cpd01844_c" stoichiometry="1"/>
        </listOfProducts>
        <kineticLaw>
          <math xmlns="http://www.w3.org/1998/Math/MathML">
            <ci> FLUX_VALUE </ci>
          </math>
          <listOfParameters>
            <parameter id="LOWER_BOUND" value="0" units="mmol_per_gDW_per_hr" constant="false"/>
            <parameter id="UPPER_BOUND" value="1000" units="mmol_per_gDW_per_hr" constant="false"/>
            <parameter id="FLUX_VALUE" value="0" units="mmol_per_gDW_per_hr" constant="false"/>
            <parameter id="OBJECTIVE_COEFFICIENT" value="0" units="mmol_per_gDW_per_hr" constant="false"/>
          </listOfParameters>
        </kineticLaw>
      </reaction>
      <reaction id="R_FDH" reversible="true">
        <notes>
          <body xmlns="http://www.w3.org/1999/xhtml">
            <p>GENE_ASSOCIATION: </p>
            <p>SUBSYSTEM: </p>
            <p>Confidence Level: </p>
            <p>AUTHORS: </p>
            <p/>
          </body>
        </notes>
        <listOfReactants>
          <speciesReference species="M_cpd00047_c" stoichiometry="1"/>
          <speciesReference species="M_cpd00003_c" stoichiometry="1"/>
        </listOfReactants>
        <listOfProducts>
          <speciesReference species="M_cpd00004_c" stoichiometry="1"/>
          <speciesReference species="M_cpd00011_c" stoichiometry="1"/>
        </listOfProducts>
        <kineticLaw>
          <math xmlns="http://www.w3.org/1998/Math/MathML">
            <ci> FLUX_VALUE </ci>
          </math>
          <listOfParameters>
            <parameter id="LOWER_BOUND" value="0" units="mmol_per_gDW_per_hr" constant="false"/>
            <parameter id="UPPER_BOUND" value="1000" units="mmol_per_gDW_per_hr" constant="false"/>
            <parameter id="FLUX_VALUE" value="0" units="mmol_per_gDW_per_hr" constant="false"/>
            <parameter id="OBJECTIVE_COEFFICIENT" value="0" units="mmol_per_gDW_per_hr" constant="false"/>
          </listOfParameters>
        </kineticLaw>
      </reaction>
      <reaction id="R_PRMICIi" reversible="true">
        <notes>
          <body xmlns="http://www.w3.org/1999/xhtml">
            <p>GENE_ASSOCIATION: </p>
            <p>SUBSYSTEM: </p>
            <p>Confidence Level: </p>
            <p>AUTHORS: </p>
            <p/>
          </body>
        </notes>
        <listOfReactants>
          <speciesReference species="M_cpd02979_c" stoichiometry="1"/>
        </listOfReactants>
        <listOfProducts>
          <speciesReference species="M_cpd02991_c" stoichiometry="1"/>
        </listOfProducts>
        <kineticLaw>
          <math xmlns="http://www.w3.org/1998/Math/MathML">
            <ci> FLUX_VALUE </ci>
          </math>
          <listOfParameters>
            <parameter id="LOWER_BOUND" value="0" units="mmol_per_gDW_per_hr" constant="false"/>
            <parameter id="UPPER_BOUND" value="1000" units="mmol_per_gDW_per_hr" constant="false"/>
            <parameter id="FLUX_VALUE" value="0" units="mmol_per_gDW_per_hr" constant="false"/>
            <parameter id="OBJECTIVE_COEFFICIENT" value="0" units="mmol_per_gDW_per_hr" constant="false"/>
          </listOfParameters>
        </kineticLaw>
      </reaction>
      <reaction id="R_H2Ot" reversible="false">
        <notes>
          <body xmlns="http://www.w3.org/1999/xhtml">
            <p>GENE_ASSOCIATION: </p>
            <p>SUBSYSTEM: </p>
            <p>Confidence Level: </p>
            <p>AUTHORS: </p>
            <p/>
          </body>
        </notes>
        <listOfReactants>
          <speciesReference species="M_cpd00001_e" stoichiometry="1"/>
        </listOfReactants>
        <listOfProducts>
          <speciesReference species="M_cpd00001_c" stoichiometry="1"/>
        </listOfProducts>
        <kineticLaw>
          <math xmlns="http://www.w3.org/1998/Math/MathML">
            <ci> FLUX_VALUE </ci>
          </math>
          <listOfParameters>
            <parameter id="LOWER_BOUND" value="-1000" units="mmol_per_gDW_per_hr" constant="false"/>
            <parameter id="UPPER_BOUND" value="1000" units="mmol_per_gDW_per_hr" constant="false"/>
            <parameter id="FLUX_VALUE" value="0" units="mmol_per_gDW_per_hr" constant="false"/>
            <parameter id="OBJECTIVE_COEFFICIENT" value="0" units="mmol_per_gDW_per_hr" constant="false"/>
          </listOfParameters>
        </kineticLaw>
      </reaction>
      <reaction id="R_ASPO5" reversible="true">
        <notes>
          <body xmlns="http://www.w3.org/1999/xhtml">
            <p>GENE_ASSOCIATION: </p>
            <p>SUBSYSTEM: </p>
            <p>Confidence Level: </p>
            <p>AUTHORS: </p>
            <p/>
          </body>
        </notes>
        <listOfReactants>
          <speciesReference species="M_cpd00041_c" stoichiometry="1"/>
          <speciesReference species="M_cpd00106_c" stoichiometry="1"/>
        </listOfReactants>
        <listOfProducts>
          <speciesReference species="M_cpd03470_c" stoichiometry="1"/>
          <speciesReference species="M_cpd00036_c" stoichiometry="1"/>
          <speciesReference species="M_cpd00067_c" stoichiometry="1"/>
        </listOfProducts>
        <kineticLaw>
          <math xmlns="http://www.w3.org/1998/Math/MathML">
            <ci> FLUX_VALUE </ci>
          </math>
          <listOfParameters>
            <parameter id="LOWER_BOUND" value="0" units="mmol_per_gDW_per_hr" constant="false"/>
            <parameter id="UPPER_BOUND" value="1000" units="mmol_per_gDW_per_hr" constant="false"/>
            <parameter id="FLUX_VALUE" value="0" units="mmol_per_gDW_per_hr" constant="false"/>
            <parameter id="OBJECTIVE_COEFFICIENT" value="0" units="mmol_per_gDW_per_hr" constant="false"/>
          </listOfParameters>
        </kineticLaw>
      </reaction>
      <reaction id="R_MGt5" reversible="false">
        <notes>
          <body xmlns="http://www.w3.org/1999/xhtml">
            <p>GENE_ASSOCIATION: </p>
            <p>SUBSYSTEM: </p>
            <p>Confidence Level: </p>
            <p>AUTHORS: </p>
            <p/>
          </body>
        </notes>
        <listOfReactants>
          <speciesReference species="M_cpd00254_c" stoichiometry="1"/>
        </listOfReactants>
        <listOfProducts>
          <speciesReference species="M_cpd00254_e" stoichiometry="1"/>
        </listOfProducts>
        <kineticLaw>
          <math xmlns="http://www.w3.org/1998/Math/MathML">
            <ci> FLUX_VALUE </ci>
          </math>
          <listOfParameters>
            <parameter id="LOWER_BOUND" value="-1000" units="mmol_per_gDW_per_hr" constant="false"/>
            <parameter id="UPPER_BOUND" value="1000" units="mmol_per_gDW_per_hr" constant="false"/>
            <parameter id="FLUX_VALUE" value="0" units="mmol_per_gDW_per_hr" constant="false"/>
            <parameter id="OBJECTIVE_COEFFICIENT" value="0" units="mmol_per_gDW_per_hr" constant="false"/>
          </listOfParameters>
        </kineticLaw>
      </reaction>
      <reaction id="R_UGMDDS" reversible="true">
        <notes>
          <body xmlns="http://www.w3.org/1999/xhtml">
            <p>GENE_ASSOCIATION: </p>
            <p>SUBSYSTEM: </p>
            <p>Confidence Level: </p>
            <p>AUTHORS: </p>
            <p/>
          </body>
        </notes>
        <listOfReactants>
          <speciesReference species="M_cpd00731_c" stoichiometry="1"/>
          <speciesReference species="M_cpd02964_c" stoichiometry="1"/>
          <speciesReference species="M_cpd00002_c" stoichiometry="1"/>
        </listOfReactants>
        <listOfProducts>
          <speciesReference species="M_cpd00008_c" stoichiometry="1"/>
          <speciesReference species="M_cpd00009_c" stoichiometry="1"/>
          <speciesReference species="M_cpd00067_c" stoichiometry="1"/>
          <speciesReference species="M_cpd02968_c" stoichiometry="1"/>
        </listOfProducts>
        <kineticLaw>
          <math xmlns="http://www.w3.org/1998/Math/MathML">
            <ci> FLUX_VALUE </ci>
          </math>
          <listOfParameters>
            <parameter id="LOWER_BOUND" value="0" units="mmol_per_gDW_per_hr" constant="false"/>
            <parameter id="UPPER_BOUND" value="1000" units="mmol_per_gDW_per_hr" constant="false"/>
            <parameter id="FLUX_VALUE" value="0" units="mmol_per_gDW_per_hr" constant="false"/>
            <parameter id="OBJECTIVE_COEFFICIENT" value="0" units="mmol_per_gDW_per_hr" constant="false"/>
          </listOfParameters>
        </kineticLaw>
      </reaction>
      <reaction id="R_VALTA" reversible="false">
        <notes>
          <body xmlns="http://www.w3.org/1999/xhtml">
            <p>GENE_ASSOCIATION: </p>
            <p>SUBSYSTEM: </p>
            <p>Confidence Level: </p>
            <p>AUTHORS: </p>
            <p/>
          </body>
        </notes>
        <listOfReactants>
          <speciesReference species="M_cpd00156_c" stoichiometry="1"/>
          <speciesReference species="M_cpd00024_c" stoichiometry="1"/>
        </listOfReactants>
        <listOfProducts>
          <speciesReference species="M_cpd00123_c" stoichiometry="1"/>
          <speciesReference species="M_cpd00023_c" stoichiometry="1"/>
        </listOfProducts>
        <kineticLaw>
          <math xmlns="http://www.w3.org/1998/Math/MathML">
            <ci> FLUX_VALUE </ci>
          </math>
          <listOfParameters>
            <parameter id="LOWER_BOUND" value="-1000" units="mmol_per_gDW_per_hr" constant="false"/>
            <parameter id="UPPER_BOUND" value="1000" units="mmol_per_gDW_per_hr" constant="false"/>
            <parameter id="FLUX_VALUE" value="0" units="mmol_per_gDW_per_hr" constant="false"/>
            <parameter id="OBJECTIVE_COEFFICIENT" value="0" units="mmol_per_gDW_per_hr" constant="false"/>
          </listOfParameters>
        </kineticLaw>
      </reaction>
      <reaction id="R_NMNATr" reversible="false">
        <notes>
          <body xmlns="http://www.w3.org/1999/xhtml">
            <p>GENE_ASSOCIATION: </p>
            <p>SUBSYSTEM: </p>
            <p>Confidence Level: </p>
            <p>AUTHORS: </p>
            <p/>
          </body>
        </notes>
        <listOfReactants>
          <speciesReference species="M_cpd00002_c" stoichiometry="1"/>
          <speciesReference species="M_cpd00355_c" stoichiometry="1"/>
        </listOfReactants>
        <listOfProducts>
          <speciesReference species="M_cpd00003_c" stoichiometry="1"/>
          <speciesReference species="M_cpd00012_c" stoichiometry="1"/>
        </listOfProducts>
        <kineticLaw>
          <math xmlns="http://www.w3.org/1998/Math/MathML">
            <ci> FLUX_VALUE </ci>
          </math>
          <listOfParameters>
            <parameter id="LOWER_BOUND" value="-1000" units="mmol_per_gDW_per_hr" constant="false"/>
            <parameter id="UPPER_BOUND" value="1000" units="mmol_per_gDW_per_hr" constant="false"/>
            <parameter id="FLUX_VALUE" value="0" units="mmol_per_gDW_per_hr" constant="false"/>
            <parameter id="OBJECTIVE_COEFFICIENT" value="0" units="mmol_per_gDW_per_hr" constant="false"/>
          </listOfParameters>
        </kineticLaw>
      </reaction>
      <reaction id="R_ILETRS" reversible="true">
        <notes>
          <body xmlns="http://www.w3.org/1999/xhtml">
            <p>GENE_ASSOCIATION: </p>
            <p>SUBSYSTEM: </p>
            <p>Confidence Level: </p>
            <p>AUTHORS: </p>
            <p/>
          </body>
        </notes>
        <listOfReactants>
          <speciesReference species="M_cpd00322_c" stoichiometry="1"/>
          <speciesReference species="M_cpd00067_c" stoichiometry="1"/>
          <speciesReference species="M_cpd00002_c" stoichiometry="1"/>
          <speciesReference species="M_cpd11915_c" stoichiometry="1"/>
        </listOfReactants>
        <listOfProducts>
          <speciesReference species="M_cpd12256_c" stoichiometry="1"/>
          <speciesReference species="M_cpd00018_c" stoichiometry="1"/>
          <speciesReference species="M_cpd00012_c" stoichiometry="1"/>
        </listOfProducts>
        <kineticLaw>
          <math xmlns="http://www.w3.org/1998/Math/MathML">
            <ci> FLUX_VALUE </ci>
          </math>
          <listOfParameters>
            <parameter id="LOWER_BOUND" value="0" units="mmol_per_gDW_per_hr" constant="false"/>
            <parameter id="UPPER_BOUND" value="1000" units="mmol_per_gDW_per_hr" constant="false"/>
            <parameter id="FLUX_VALUE" value="0" units="mmol_per_gDW_per_hr" constant="false"/>
            <parameter id="OBJECTIVE_COEFFICIENT" value="0" units="mmol_per_gDW_per_hr" constant="false"/>
          </listOfParameters>
        </kineticLaw>
      </reaction>
      <reaction id="R_EXCH_nmn_e_" reversible="false">
        <notes>
          <body xmlns="http://www.w3.org/1999/xhtml">
            <p>GENE_ASSOCIATION: </p>
            <p>SUBSYSTEM: </p>
            <p>Confidence Level: </p>
            <p>AUTHORS: </p>
            <p/>
          </body>
        </notes>
        <listOfReactants>
          <speciesReference species="M_cpd00355_e" stoichiometry="1"/>
        </listOfReactants>
        <kineticLaw>
          <math xmlns="http://www.w3.org/1998/Math/MathML">
            <ci> FLUX_VALUE </ci>
          </math>
          <listOfParameters>
            <parameter id="LOWER_BOUND" value="-1000" units="mmol_per_gDW_per_hr" constant="false"/>
            <parameter id="UPPER_BOUND" value="0" units="mmol_per_gDW_per_hr" constant="false"/>
            <parameter id="FLUX_VALUE" value="0" units="mmol_per_gDW_per_hr" constant="false"/>
            <parameter id="OBJECTIVE_COEFFICIENT" value="0" units="mmol_per_gDW_per_hr" constant="false"/>
          </listOfParameters>
        </kineticLaw>
      </reaction>
      <reaction id="R_PHETA1" reversible="false">
        <notes>
          <body xmlns="http://www.w3.org/1999/xhtml">
            <p>GENE_ASSOCIATION: </p>
            <p>SUBSYSTEM: </p>
            <p>Confidence Level: </p>
            <p>AUTHORS: </p>
            <p/>
          </body>
        </notes>
        <listOfReactants>
          <speciesReference species="M_cpd00066_c" stoichiometry="1"/>
          <speciesReference species="M_cpd00024_c" stoichiometry="1"/>
        </listOfReactants>
        <listOfProducts>
          <speciesReference species="M_cpd00023_c" stoichiometry="1"/>
          <speciesReference species="M_cpd00143_c" stoichiometry="1"/>
        </listOfProducts>
        <kineticLaw>
          <math xmlns="http://www.w3.org/1998/Math/MathML">
            <ci> FLUX_VALUE </ci>
          </math>
          <listOfParameters>
            <parameter id="LOWER_BOUND" value="-1000" units="mmol_per_gDW_per_hr" constant="false"/>
            <parameter id="UPPER_BOUND" value="1000" units="mmol_per_gDW_per_hr" constant="false"/>
            <parameter id="FLUX_VALUE" value="0" units="mmol_per_gDW_per_hr" constant="false"/>
            <parameter id="OBJECTIVE_COEFFICIENT" value="0" units="mmol_per_gDW_per_hr" constant="false"/>
          </listOfParameters>
        </kineticLaw>
      </reaction>
      <reaction id="R_IGPS" reversible="true">
        <notes>
          <body xmlns="http://www.w3.org/1999/xhtml">
            <p>GENE_ASSOCIATION: </p>
            <p>SUBSYSTEM: </p>
            <p>Confidence Level: </p>
            <p>AUTHORS: </p>
            <p/>
          </body>
        </notes>
        <listOfReactants>
          <speciesReference species="M_cpd00956_c" stoichiometry="1"/>
          <speciesReference species="M_cpd00067_c" stoichiometry="1"/>
        </listOfReactants>
        <listOfProducts>
          <speciesReference species="M_cpd00001_c" stoichiometry="1"/>
          <speciesReference species="M_cpd02210_c" stoichiometry="1"/>
          <speciesReference species="M_cpd00011_c" stoichiometry="1"/>
        </listOfProducts>
        <kineticLaw>
          <math xmlns="http://www.w3.org/1998/Math/MathML">
            <ci> FLUX_VALUE </ci>
          </math>
          <listOfParameters>
            <parameter id="LOWER_BOUND" value="0" units="mmol_per_gDW_per_hr" constant="false"/>
            <parameter id="UPPER_BOUND" value="1000" units="mmol_per_gDW_per_hr" constant="false"/>
            <parameter id="FLUX_VALUE" value="0" units="mmol_per_gDW_per_hr" constant="false"/>
            <parameter id="OBJECTIVE_COEFFICIENT" value="0" units="mmol_per_gDW_per_hr" constant="false"/>
          </listOfParameters>
        </kineticLaw>
      </reaction>
      <reaction id="R_PPTGS_CT" reversible="true">
        <notes>
          <body xmlns="http://www.w3.org/1999/xhtml">
            <p>GENE_ASSOCIATION: </p>
            <p>SUBSYSTEM: </p>
            <p>Confidence Level: </p>
            <p>AUTHORS: </p>
            <p/>
          </body>
        </notes>
        <listOfReactants>
          <speciesReference species="M_cpd03495_c" stoichiometry="1"/>
        </listOfReactants>
        <listOfProducts>
          <speciesReference species="M_cpd11452_c" stoichiometry="1"/>
          <speciesReference species="M_cpd02229_c" stoichiometry="1"/>
        </listOfProducts>
        <kineticLaw>
          <math xmlns="http://www.w3.org/1998/Math/MathML">
            <ci> FLUX_VALUE </ci>
          </math>
          <listOfParameters>
            <parameter id="LOWER_BOUND" value="0" units="mmol_per_gDW_per_hr" constant="false"/>
            <parameter id="UPPER_BOUND" value="1000" units="mmol_per_gDW_per_hr" constant="false"/>
            <parameter id="FLUX_VALUE" value="0" units="mmol_per_gDW_per_hr" constant="false"/>
            <parameter id="OBJECTIVE_COEFFICIENT" value="0" units="mmol_per_gDW_per_hr" constant="false"/>
          </listOfParameters>
        </kineticLaw>
      </reaction>
      <reaction id="R_bglu6_ext" reversible="true">
        <notes>
          <body xmlns="http://www.w3.org/1999/xhtml">
            <p>GENE_ASSOCIATION: </p>
            <p>SUBSYSTEM: </p>
            <p>Confidence Level: </p>
            <p>AUTHORS: </p>
            <p/>
          </body>
        </notes>
        <listOfReactants>
          <speciesReference species="M_cpd00001_e" stoichiometry="1"/>
          <speciesReference species="M_cpd03719_e" stoichiometry="1"/>
        </listOfReactants>
        <listOfProducts>
          <speciesReference species="M_cpd00027_e" stoichiometry="1"/>
          <speciesReference species="M_cpd03720_e" stoichiometry="1"/>
        </listOfProducts>
        <kineticLaw>
          <math xmlns="http://www.w3.org/1998/Math/MathML">
            <ci> FLUX_VALUE </ci>
          </math>
          <listOfParameters>
            <parameter id="LOWER_BOUND" value="0" units="mmol_per_gDW_per_hr" constant="false"/>
            <parameter id="UPPER_BOUND" value="1000" units="mmol_per_gDW_per_hr" constant="false"/>
            <parameter id="FLUX_VALUE" value="0" units="mmol_per_gDW_per_hr" constant="false"/>
            <parameter id="OBJECTIVE_COEFFICIENT" value="0" units="mmol_per_gDW_per_hr" constant="false"/>
          </listOfParameters>
        </kineticLaw>
      </reaction>
      <reaction id="R_ARGDC" reversible="true">
        <notes>
          <body xmlns="http://www.w3.org/1999/xhtml">
            <p>GENE_ASSOCIATION: </p>
            <p>SUBSYSTEM: </p>
            <p>Confidence Level: </p>
            <p>AUTHORS: </p>
            <p/>
          </body>
        </notes>
        <listOfReactants>
          <speciesReference species="M_cpd00051_c" stoichiometry="1"/>
          <speciesReference species="M_cpd00067_c" stoichiometry="1"/>
        </listOfReactants>
        <listOfProducts>
          <speciesReference species="M_cpd00152_c" stoichiometry="1"/>
          <speciesReference species="M_cpd00011_c" stoichiometry="1"/>
        </listOfProducts>
        <kineticLaw>
          <math xmlns="http://www.w3.org/1998/Math/MathML">
            <ci> FLUX_VALUE </ci>
          </math>
          <listOfParameters>
            <parameter id="LOWER_BOUND" value="0" units="mmol_per_gDW_per_hr" constant="false"/>
            <parameter id="UPPER_BOUND" value="1000" units="mmol_per_gDW_per_hr" constant="false"/>
            <parameter id="FLUX_VALUE" value="0" units="mmol_per_gDW_per_hr" constant="false"/>
            <parameter id="OBJECTIVE_COEFFICIENT" value="0" units="mmol_per_gDW_per_hr" constant="false"/>
          </listOfParameters>
        </kineticLaw>
      </reaction>
      <reaction id="R_FACOAL160_ISO_" reversible="false">
        <notes>
          <body xmlns="http://www.w3.org/1999/xhtml">
            <p>GENE_ASSOCIATION: </p>
            <p>SUBSYSTEM: </p>
            <p>Confidence Level: </p>
            <p>AUTHORS: </p>
            <p/>
          </body>
        </notes>
        <listOfReactants>
          <speciesReference species="M_cpd11440_c" stoichiometry="1"/>
          <speciesReference species="M_cpd00010_c" stoichiometry="1"/>
          <speciesReference species="M_cpd00067_c" stoichiometry="1"/>
          <speciesReference species="M_cpd00002_c" stoichiometry="1"/>
        </listOfReactants>
        <listOfProducts>
          <speciesReference species="M_cpd15806_c" stoichiometry="1"/>
          <speciesReference species="M_cpd00018_c" stoichiometry="1"/>
          <speciesReference species="M_cpd00012_c" stoichiometry="1"/>
        </listOfProducts>
        <kineticLaw>
          <math xmlns="http://www.w3.org/1998/Math/MathML">
            <ci> FLUX_VALUE </ci>
          </math>
          <listOfParameters>
            <parameter id="LOWER_BOUND" value="-1000" units="mmol_per_gDW_per_hr" constant="false"/>
            <parameter id="UPPER_BOUND" value="1000" units="mmol_per_gDW_per_hr" constant="false"/>
            <parameter id="FLUX_VALUE" value="0" units="mmol_per_gDW_per_hr" constant="false"/>
            <parameter id="OBJECTIVE_COEFFICIENT" value="0" units="mmol_per_gDW_per_hr" constant="false"/>
          </listOfParameters>
        </kineticLaw>
      </reaction>
      <reaction id="R_ILETA" reversible="false">
        <notes>
          <body xmlns="http://www.w3.org/1999/xhtml">
            <p>GENE_ASSOCIATION: </p>
            <p>SUBSYSTEM: </p>
            <p>Confidence Level: </p>
            <p>AUTHORS: </p>
            <p/>
          </body>
        </notes>
        <listOfReactants>
          <speciesReference species="M_cpd00322_c" stoichiometry="1"/>
          <speciesReference species="M_cpd00024_c" stoichiometry="1"/>
        </listOfReactants>
        <listOfProducts>
          <speciesReference species="M_cpd00508_c" stoichiometry="1"/>
          <speciesReference species="M_cpd00023_c" stoichiometry="1"/>
        </listOfProducts>
        <kineticLaw>
          <math xmlns="http://www.w3.org/1998/Math/MathML">
            <ci> FLUX_VALUE </ci>
          </math>
          <listOfParameters>
            <parameter id="LOWER_BOUND" value="-1000" units="mmol_per_gDW_per_hr" constant="false"/>
            <parameter id="UPPER_BOUND" value="1000" units="mmol_per_gDW_per_hr" constant="false"/>
            <parameter id="FLUX_VALUE" value="0" units="mmol_per_gDW_per_hr" constant="false"/>
            <parameter id="OBJECTIVE_COEFFICIENT" value="0" units="mmol_per_gDW_per_hr" constant="false"/>
          </listOfParameters>
        </kineticLaw>
      </reaction>
      <reaction id="R_PGM" reversible="false">
        <notes>
          <body xmlns="http://www.w3.org/1999/xhtml">
            <p>GENE_ASSOCIATION: </p>
            <p>SUBSYSTEM: </p>
            <p>Confidence Level: </p>
            <p>AUTHORS: </p>
            <p/>
          </body>
        </notes>
        <listOfReactants>
          <speciesReference species="M_cpd00482_c" stoichiometry="1"/>
        </listOfReactants>
        <listOfProducts>
          <speciesReference species="M_cpd00169_c" stoichiometry="1"/>
        </listOfProducts>
        <kineticLaw>
          <math xmlns="http://www.w3.org/1998/Math/MathML">
            <ci> FLUX_VALUE </ci>
          </math>
          <listOfParameters>
            <parameter id="LOWER_BOUND" value="-1000" units="mmol_per_gDW_per_hr" constant="false"/>
            <parameter id="UPPER_BOUND" value="1000" units="mmol_per_gDW_per_hr" constant="false"/>
            <parameter id="FLUX_VALUE" value="0" units="mmol_per_gDW_per_hr" constant="false"/>
            <parameter id="OBJECTIVE_COEFFICIENT" value="0" units="mmol_per_gDW_per_hr" constant="false"/>
          </listOfParameters>
        </kineticLaw>
      </reaction>
      <reaction id="R_HMBS" reversible="true">
        <notes>
          <body xmlns="http://www.w3.org/1999/xhtml">
            <p>GENE_ASSOCIATION: </p>
            <p>SUBSYSTEM: </p>
            <p>Confidence Level: </p>
            <p>AUTHORS: </p>
            <p/>
          </body>
        </notes>
        <listOfReactants>
          <speciesReference species="M_cpd00001_c" stoichiometry="1"/>
          <speciesReference species="M_cpd00689_c" stoichiometry="4"/>
        </listOfReactants>
        <listOfProducts>
          <speciesReference species="M_cpd00755_c" stoichiometry="1"/>
          <speciesReference species="M_cpd00013_c" stoichiometry="4"/>
        </listOfProducts>
        <kineticLaw>
          <math xmlns="http://www.w3.org/1998/Math/MathML">
            <ci> FLUX_VALUE </ci>
          </math>
          <listOfParameters>
            <parameter id="LOWER_BOUND" value="0" units="mmol_per_gDW_per_hr" constant="false"/>
            <parameter id="UPPER_BOUND" value="1000" units="mmol_per_gDW_per_hr" constant="false"/>
            <parameter id="FLUX_VALUE" value="0" units="mmol_per_gDW_per_hr" constant="false"/>
            <parameter id="OBJECTIVE_COEFFICIENT" value="0" units="mmol_per_gDW_per_hr" constant="false"/>
          </listOfParameters>
        </kineticLaw>
      </reaction>
      <reaction id="R_PGK" reversible="false">
        <notes>
          <body xmlns="http://www.w3.org/1999/xhtml">
            <p>GENE_ASSOCIATION: </p>
            <p>SUBSYSTEM: </p>
            <p>Confidence Level: </p>
            <p>AUTHORS: </p>
            <p/>
          </body>
        </notes>
        <listOfReactants>
          <speciesReference species="M_cpd00203_c" stoichiometry="1"/>
          <speciesReference species="M_cpd00008_c" stoichiometry="1"/>
        </listOfReactants>
        <listOfProducts>
          <speciesReference species="M_cpd00169_c" stoichiometry="1"/>
          <speciesReference species="M_cpd00067_c" stoichiometry="1"/>
          <speciesReference species="M_cpd00002_c" stoichiometry="1"/>
        </listOfProducts>
        <kineticLaw>
          <math xmlns="http://www.w3.org/1998/Math/MathML">
            <ci> FLUX_VALUE </ci>
          </math>
          <listOfParameters>
            <parameter id="LOWER_BOUND" value="-1000" units="mmol_per_gDW_per_hr" constant="false"/>
            <parameter id="UPPER_BOUND" value="1000" units="mmol_per_gDW_per_hr" constant="false"/>
            <parameter id="FLUX_VALUE" value="0" units="mmol_per_gDW_per_hr" constant="false"/>
            <parameter id="OBJECTIVE_COEFFICIENT" value="0" units="mmol_per_gDW_per_hr" constant="false"/>
          </listOfParameters>
        </kineticLaw>
      </reaction>
      <reaction id="R_PGI" reversible="false">
        <notes>
          <body xmlns="http://www.w3.org/1999/xhtml">
            <p>GENE_ASSOCIATION: </p>
            <p>SUBSYSTEM: </p>
            <p>Confidence Level: </p>
            <p>AUTHORS: </p>
            <p/>
          </body>
        </notes>
        <listOfReactants>
          <speciesReference species="M_cpd00079_c" stoichiometry="1"/>
        </listOfReactants>
        <listOfProducts>
          <speciesReference species="M_cpd00072_c" stoichiometry="1"/>
        </listOfProducts>
        <kineticLaw>
          <math xmlns="http://www.w3.org/1998/Math/MathML">
            <ci> FLUX_VALUE </ci>
          </math>
          <listOfParameters>
            <parameter id="LOWER_BOUND" value="-1000" units="mmol_per_gDW_per_hr" constant="false"/>
            <parameter id="UPPER_BOUND" value="1000" units="mmol_per_gDW_per_hr" constant="false"/>
            <parameter id="FLUX_VALUE" value="0" units="mmol_per_gDW_per_hr" constant="false"/>
            <parameter id="OBJECTIVE_COEFFICIENT" value="0" units="mmol_per_gDW_per_hr" constant="false"/>
          </listOfParameters>
        </kineticLaw>
      </reaction>
      <reaction id="R_FMNAT" reversible="true">
        <notes>
          <body xmlns="http://www.w3.org/1999/xhtml">
            <p>GENE_ASSOCIATION: </p>
            <p>SUBSYSTEM: </p>
            <p>Confidence Level: </p>
            <p>AUTHORS: </p>
            <p/>
          </body>
        </notes>
        <listOfReactants>
          <speciesReference species="M_cpd00050_c" stoichiometry="1"/>
          <speciesReference species="M_cpd00002_c" stoichiometry="1"/>
        </listOfReactants>
        <listOfProducts>
          <speciesReference species="M_cpd00015_c" stoichiometry="1"/>
          <speciesReference species="M_cpd00012_c" stoichiometry="1"/>
        </listOfProducts>
        <kineticLaw>
          <math xmlns="http://www.w3.org/1998/Math/MathML">
            <ci> FLUX_VALUE </ci>
          </math>
          <listOfParameters>
            <parameter id="LOWER_BOUND" value="0" units="mmol_per_gDW_per_hr" constant="false"/>
            <parameter id="UPPER_BOUND" value="1000" units="mmol_per_gDW_per_hr" constant="false"/>
            <parameter id="FLUX_VALUE" value="0" units="mmol_per_gDW_per_hr" constant="false"/>
            <parameter id="OBJECTIVE_COEFFICIENT" value="0" units="mmol_per_gDW_per_hr" constant="false"/>
          </listOfParameters>
        </kineticLaw>
      </reaction>
      <reaction id="R_TRPS3" reversible="true">
        <notes>
          <body xmlns="http://www.w3.org/1999/xhtml">
            <p>GENE_ASSOCIATION: </p>
            <p>SUBSYSTEM: </p>
            <p>Confidence Level: </p>
            <p>AUTHORS: </p>
            <p/>
          </body>
        </notes>
        <listOfReactants>
          <speciesReference species="M_cpd00067_c" stoichiometry="1"/>
          <speciesReference species="M_cpd02210_c" stoichiometry="1"/>
        </listOfReactants>
        <listOfProducts>
          <speciesReference species="M_cpd00102_c" stoichiometry="1"/>
          <speciesReference species="M_cpd05224_c" stoichiometry="1"/>
        </listOfProducts>
        <kineticLaw>
          <math xmlns="http://www.w3.org/1998/Math/MathML">
            <ci> FLUX_VALUE </ci>
          </math>
          <listOfParameters>
            <parameter id="LOWER_BOUND" value="0" units="mmol_per_gDW_per_hr" constant="false"/>
            <parameter id="UPPER_BOUND" value="1000" units="mmol_per_gDW_per_hr" constant="false"/>
            <parameter id="FLUX_VALUE" value="0" units="mmol_per_gDW_per_hr" constant="false"/>
            <parameter id="OBJECTIVE_COEFFICIENT" value="0" units="mmol_per_gDW_per_hr" constant="false"/>
          </listOfParameters>
        </kineticLaw>
      </reaction>
      <reaction id="R_TRPS2" reversible="true">
        <notes>
          <body xmlns="http://www.w3.org/1999/xhtml">
            <p>GENE_ASSOCIATION: </p>
            <p>SUBSYSTEM: </p>
            <p>Confidence Level: </p>
            <p>AUTHORS: </p>
            <p/>
          </body>
        </notes>
        <listOfReactants>
          <speciesReference species="M_cpd05224_c" stoichiometry="1"/>
          <speciesReference species="M_cpd00054_c" stoichiometry="1"/>
        </listOfReactants>
        <listOfProducts>
          <speciesReference species="M_cpd00065_c" stoichiometry="1"/>
          <speciesReference species="M_cpd00067_c" stoichiometry="1"/>
          <speciesReference species="M_cpd00001_c" stoichiometry="1"/>
        </listOfProducts>
        <kineticLaw>
          <math xmlns="http://www.w3.org/1998/Math/MathML">
            <ci> FLUX_VALUE </ci>
          </math>
          <listOfParameters>
            <parameter id="LOWER_BOUND" value="0" units="mmol_per_gDW_per_hr" constant="false"/>
            <parameter id="UPPER_BOUND" value="1000" units="mmol_per_gDW_per_hr" constant="false"/>
            <parameter id="FLUX_VALUE" value="0" units="mmol_per_gDW_per_hr" constant="false"/>
            <parameter id="OBJECTIVE_COEFFICIENT" value="0" units="mmol_per_gDW_per_hr" constant="false"/>
          </listOfParameters>
        </kineticLaw>
      </reaction>
      <reaction id="R_TRPS1" reversible="true">
        <notes>
          <body xmlns="http://www.w3.org/1999/xhtml">
            <p>GENE_ASSOCIATION: </p>
            <p>SUBSYSTEM: </p>
            <p>Confidence Level: </p>
            <p>AUTHORS: </p>
            <p/>
          </body>
        </notes>
        <listOfReactants>
          <speciesReference species="M_cpd02210_c" stoichiometry="1"/>
          <speciesReference species="M_cpd00054_c" stoichiometry="1"/>
        </listOfReactants>
        <listOfProducts>
          <speciesReference species="M_cpd00065_c" stoichiometry="1"/>
          <speciesReference species="M_cpd00102_c" stoichiometry="1"/>
          <speciesReference species="M_cpd00001_c" stoichiometry="1"/>
        </listOfProducts>
        <kineticLaw>
          <math xmlns="http://www.w3.org/1998/Math/MathML">
            <ci> FLUX_VALUE </ci>
          </math>
          <listOfParameters>
            <parameter id="LOWER_BOUND" value="0" units="mmol_per_gDW_per_hr" constant="false"/>
            <parameter id="UPPER_BOUND" value="1000" units="mmol_per_gDW_per_hr" constant="false"/>
            <parameter id="FLUX_VALUE" value="0" units="mmol_per_gDW_per_hr" constant="false"/>
            <parameter id="OBJECTIVE_COEFFICIENT" value="0" units="mmol_per_gDW_per_hr" constant="false"/>
          </listOfParameters>
        </kineticLaw>
      </reaction>
      <reaction id="R_Kabc" reversible="true">
        <notes>
          <body xmlns="http://www.w3.org/1999/xhtml">
            <p>GENE_ASSOCIATION: </p>
            <p>SUBSYSTEM: </p>
            <p>Confidence Level: </p>
            <p>AUTHORS: </p>
            <p/>
          </body>
        </notes>
        <listOfReactants>
          <speciesReference species="M_cpd00205_e" stoichiometry="1"/>
          <speciesReference species="M_cpd00001_c" stoichiometry="1"/>
          <speciesReference species="M_cpd00002_c" stoichiometry="1"/>
        </listOfReactants>
        <listOfProducts>
          <speciesReference species="M_cpd00008_c" stoichiometry="1"/>
          <speciesReference species="M_cpd00205_c" stoichiometry="1"/>
          <speciesReference species="M_cpd00009_c" stoichiometry="1"/>
          <speciesReference species="M_cpd00067_c" stoichiometry="1"/>
        </listOfProducts>
        <kineticLaw>
          <math xmlns="http://www.w3.org/1998/Math/MathML">
            <ci> FLUX_VALUE </ci>
          </math>
          <listOfParameters>
            <parameter id="LOWER_BOUND" value="0" units="mmol_per_gDW_per_hr" constant="false"/>
            <parameter id="UPPER_BOUND" value="1000" units="mmol_per_gDW_per_hr" constant="false"/>
            <parameter id="FLUX_VALUE" value="0" units="mmol_per_gDW_per_hr" constant="false"/>
            <parameter id="OBJECTIVE_COEFFICIENT" value="0" units="mmol_per_gDW_per_hr" constant="false"/>
          </listOfParameters>
        </kineticLaw>
      </reaction>
      <reaction id="R_FTHFCL" reversible="true">
        <notes>
          <body xmlns="http://www.w3.org/1999/xhtml">
            <p>GENE_ASSOCIATION: </p>
            <p>SUBSYSTEM: </p>
            <p>Confidence Level: </p>
            <p>AUTHORS: </p>
            <p/>
          </body>
        </notes>
        <listOfReactants>
          <speciesReference species="M_cpd02197_c" stoichiometry="1"/>
          <speciesReference species="M_cpd00002_c" stoichiometry="1"/>
        </listOfReactants>
        <listOfProducts>
          <speciesReference species="M_cpd00008_c" stoichiometry="1"/>
          <speciesReference species="M_cpd00347_c" stoichiometry="1"/>
          <speciesReference species="M_cpd00009_c" stoichiometry="1"/>
        </listOfProducts>
        <kineticLaw>
          <math xmlns="http://www.w3.org/1998/Math/MathML">
            <ci> FLUX_VALUE </ci>
          </math>
          <listOfParameters>
            <parameter id="LOWER_BOUND" value="0" units="mmol_per_gDW_per_hr" constant="false"/>
            <parameter id="UPPER_BOUND" value="1000" units="mmol_per_gDW_per_hr" constant="false"/>
            <parameter id="FLUX_VALUE" value="0" units="mmol_per_gDW_per_hr" constant="false"/>
            <parameter id="OBJECTIVE_COEFFICIENT" value="0" units="mmol_per_gDW_per_hr" constant="false"/>
          </listOfParameters>
        </kineticLaw>
      </reaction>
      <reaction id="R_HISDC" reversible="true">
        <notes>
          <body xmlns="http://www.w3.org/1999/xhtml">
            <p>GENE_ASSOCIATION: </p>
            <p>SUBSYSTEM: </p>
            <p>Confidence Level: </p>
            <p>AUTHORS: </p>
            <p/>
          </body>
        </notes>
        <listOfReactants>
          <speciesReference species="M_cpd00119_c" stoichiometry="1"/>
          <speciesReference species="M_cpd00067_c" stoichiometry="1"/>
        </listOfReactants>
        <listOfProducts>
          <speciesReference species="M_cpd00312_c" stoichiometry="1"/>
          <speciesReference species="M_cpd00011_c" stoichiometry="1"/>
        </listOfProducts>
        <kineticLaw>
          <math xmlns="http://www.w3.org/1998/Math/MathML">
            <ci> FLUX_VALUE </ci>
          </math>
          <listOfParameters>
            <parameter id="LOWER_BOUND" value="0" units="mmol_per_gDW_per_hr" constant="false"/>
            <parameter id="UPPER_BOUND" value="1000" units="mmol_per_gDW_per_hr" constant="false"/>
            <parameter id="FLUX_VALUE" value="0" units="mmol_per_gDW_per_hr" constant="false"/>
            <parameter id="OBJECTIVE_COEFFICIENT" value="0" units="mmol_per_gDW_per_hr" constant="false"/>
          </listOfParameters>
        </kineticLaw>
      </reaction>
      <reaction id="R_KAS6" reversible="true">
        <notes>
          <body xmlns="http://www.w3.org/1999/xhtml">
            <p>GENE_ASSOCIATION: </p>
            <p>SUBSYSTEM: </p>
            <p>Confidence Level: </p>
            <p>AUTHORS: </p>
            <p/>
          </body>
        </notes>
        <listOfReactants>
          <speciesReference species="M_cpd00067_c" stoichiometry="17"/>
          <speciesReference species="M_cpd00005_c" stoichiometry="12"/>
          <speciesReference species="M_cpd00481_c" stoichiometry="1"/>
          <speciesReference species="M_cpd00070_c" stoichiometry="6"/>
        </listOfReactants>
        <listOfProducts>
          <speciesReference species="M_cpd00006_c" stoichiometry="12"/>
          <speciesReference species="M_cpd11440_c" stoichiometry="1"/>
          <speciesReference species="M_cpd00010_c" stoichiometry="7"/>
          <speciesReference species="M_cpd00001_c" stoichiometry="5"/>
          <speciesReference species="M_cpd00011_c" stoichiometry="6"/>
        </listOfProducts>
        <kineticLaw>
          <math xmlns="http://www.w3.org/1998/Math/MathML">
            <ci> FLUX_VALUE </ci>
          </math>
          <listOfParameters>
            <parameter id="LOWER_BOUND" value="0" units="mmol_per_gDW_per_hr" constant="false"/>
            <parameter id="UPPER_BOUND" value="1000" units="mmol_per_gDW_per_hr" constant="false"/>
            <parameter id="FLUX_VALUE" value="0" units="mmol_per_gDW_per_hr" constant="false"/>
            <parameter id="OBJECTIVE_COEFFICIENT" value="0" units="mmol_per_gDW_per_hr" constant="false"/>
          </listOfParameters>
        </kineticLaw>
      </reaction>
      <reaction id="R_KAS7" reversible="true">
        <notes>
          <body xmlns="http://www.w3.org/1999/xhtml">
            <p>GENE_ASSOCIATION: </p>
            <p>SUBSYSTEM: </p>
            <p>Confidence Level: </p>
            <p>AUTHORS: </p>
            <p/>
          </body>
        </notes>
        <listOfReactants>
          <speciesReference species="M_cpd00067_c" stoichiometry="19"/>
          <speciesReference species="M_cpd00005_c" stoichiometry="13"/>
          <speciesReference species="M_cpd00022_c" stoichiometry="1"/>
          <speciesReference species="M_cpd00070_c" stoichiometry="7"/>
        </listOfReactants>
        <listOfProducts>
          <speciesReference species="M_cpd00006_c" stoichiometry="13"/>
          <speciesReference species="M_cpd00010_c" stoichiometry="8"/>
          <speciesReference species="M_cpd00001_c" stoichiometry="6"/>
          <speciesReference species="M_cpd00011_c" stoichiometry="7"/>
          <speciesReference species="M_cpd15237_c" stoichiometry="1"/>
        </listOfProducts>
        <kineticLaw>
          <math xmlns="http://www.w3.org/1998/Math/MathML">
            <ci> FLUX_VALUE </ci>
          </math>
          <listOfParameters>
            <parameter id="LOWER_BOUND" value="0" units="mmol_per_gDW_per_hr" constant="false"/>
            <parameter id="UPPER_BOUND" value="1000" units="mmol_per_gDW_per_hr" constant="false"/>
            <parameter id="FLUX_VALUE" value="0" units="mmol_per_gDW_per_hr" constant="false"/>
            <parameter id="OBJECTIVE_COEFFICIENT" value="0" units="mmol_per_gDW_per_hr" constant="false"/>
          </listOfParameters>
        </kineticLaw>
      </reaction>
      <reaction id="R_KAS4" reversible="true">
        <notes>
          <body xmlns="http://www.w3.org/1999/xhtml">
            <p>GENE_ASSOCIATION: </p>
            <p>SUBSYSTEM: </p>
            <p>Confidence Level: </p>
            <p>AUTHORS: </p>
            <p/>
          </body>
        </notes>
        <listOfReactants>
          <speciesReference species="M_cpd00760_c" stoichiometry="1"/>
          <speciesReference species="M_cpd00067_c" stoichiometry="14"/>
          <speciesReference species="M_cpd00005_c" stoichiometry="10"/>
          <speciesReference species="M_cpd00070_c" stoichiometry="5"/>
        </listOfReactants>
        <listOfProducts>
          <speciesReference species="M_cpd00006_c" stoichiometry="10"/>
          <speciesReference species="M_cpd00010_c" stoichiometry="6"/>
          <speciesReference species="M_cpd00001_c" stoichiometry="4"/>
          <speciesReference species="M_cpd11438_c" stoichiometry="1"/>
          <speciesReference species="M_cpd00011_c" stoichiometry="5"/>
        </listOfProducts>
        <kineticLaw>
          <math xmlns="http://www.w3.org/1998/Math/MathML">
            <ci> FLUX_VALUE </ci>
          </math>
          <listOfParameters>
            <parameter id="LOWER_BOUND" value="0" units="mmol_per_gDW_per_hr" constant="false"/>
            <parameter id="UPPER_BOUND" value="1000" units="mmol_per_gDW_per_hr" constant="false"/>
            <parameter id="FLUX_VALUE" value="0" units="mmol_per_gDW_per_hr" constant="false"/>
            <parameter id="OBJECTIVE_COEFFICIENT" value="0" units="mmol_per_gDW_per_hr" constant="false"/>
          </listOfParameters>
        </kineticLaw>
      </reaction>
      <reaction id="R_KAS5" reversible="true">
        <notes>
          <body xmlns="http://www.w3.org/1999/xhtml">
            <p>GENE_ASSOCIATION: </p>
            <p>SUBSYSTEM: </p>
            <p>Confidence Level: </p>
            <p>AUTHORS: </p>
            <p/>
          </body>
        </notes>
        <listOfReactants>
          <speciesReference species="M_cpd00067_c" stoichiometry="16"/>
          <speciesReference species="M_cpd00005_c" stoichiometry="11"/>
          <speciesReference species="M_cpd00481_c" stoichiometry="1"/>
          <speciesReference species="M_cpd00070_c" stoichiometry="6"/>
        </listOfReactants>
        <listOfProducts>
          <speciesReference species="M_cpd00006_c" stoichiometry="11"/>
          <speciesReference species="M_cpd00010_c" stoichiometry="7"/>
          <speciesReference species="M_cpd00001_c" stoichiometry="5"/>
          <speciesReference species="M_cpd15599_c" stoichiometry="1"/>
          <speciesReference species="M_cpd00011_c" stoichiometry="6"/>
        </listOfProducts>
        <kineticLaw>
          <math xmlns="http://www.w3.org/1998/Math/MathML">
            <ci> FLUX_VALUE </ci>
          </math>
          <listOfParameters>
            <parameter id="LOWER_BOUND" value="0" units="mmol_per_gDW_per_hr" constant="false"/>
            <parameter id="UPPER_BOUND" value="1000" units="mmol_per_gDW_per_hr" constant="false"/>
            <parameter id="FLUX_VALUE" value="0" units="mmol_per_gDW_per_hr" constant="false"/>
            <parameter id="OBJECTIVE_COEFFICIENT" value="0" units="mmol_per_gDW_per_hr" constant="false"/>
          </listOfParameters>
        </kineticLaw>
      </reaction>
      <reaction id="R_KAS2" reversible="true">
        <notes>
          <body xmlns="http://www.w3.org/1999/xhtml">
            <p>GENE_ASSOCIATION: </p>
            <p>SUBSYSTEM: </p>
            <p>Confidence Level: </p>
            <p>AUTHORS: </p>
            <p/>
          </body>
        </notes>
        <listOfReactants>
          <speciesReference species="M_cpd00067_c" stoichiometry="17"/>
          <speciesReference species="M_cpd00005_c" stoichiometry="12"/>
          <speciesReference species="M_cpd00022_c" stoichiometry="1"/>
          <speciesReference species="M_cpd00070_c" stoichiometry="6"/>
        </listOfReactants>
        <listOfProducts>
          <speciesReference species="M_cpd03847_c" stoichiometry="1"/>
          <speciesReference species="M_cpd00006_c" stoichiometry="12"/>
          <speciesReference species="M_cpd00010_c" stoichiometry="7"/>
          <speciesReference species="M_cpd00001_c" stoichiometry="5"/>
          <speciesReference species="M_cpd00011_c" stoichiometry="6"/>
        </listOfProducts>
        <kineticLaw>
          <math xmlns="http://www.w3.org/1998/Math/MathML">
            <ci> FLUX_VALUE </ci>
          </math>
          <listOfParameters>
            <parameter id="LOWER_BOUND" value="0" units="mmol_per_gDW_per_hr" constant="false"/>
            <parameter id="UPPER_BOUND" value="1000" units="mmol_per_gDW_per_hr" constant="false"/>
            <parameter id="FLUX_VALUE" value="0" units="mmol_per_gDW_per_hr" constant="false"/>
            <parameter id="OBJECTIVE_COEFFICIENT" value="0" units="mmol_per_gDW_per_hr" constant="false"/>
          </listOfParameters>
        </kineticLaw>
      </reaction>
      <reaction id="R_KAS3" reversible="true">
        <notes>
          <body xmlns="http://www.w3.org/1999/xhtml">
            <p>GENE_ASSOCIATION: </p>
            <p>SUBSYSTEM: </p>
            <p>Confidence Level: </p>
            <p>AUTHORS: </p>
            <p/>
          </body>
        </notes>
        <listOfReactants>
          <speciesReference species="M_cpd00067_c" stoichiometry="14"/>
          <speciesReference species="M_cpd00005_c" stoichiometry="10"/>
          <speciesReference species="M_cpd01882_c" stoichiometry="1"/>
          <speciesReference species="M_cpd00070_c" stoichiometry="5"/>
        </listOfReactants>
        <listOfProducts>
          <speciesReference species="M_cpd00006_c" stoichiometry="10"/>
          <speciesReference species="M_cpd00010_c" stoichiometry="6"/>
          <speciesReference species="M_cpd11436_c" stoichiometry="1"/>
          <speciesReference species="M_cpd00001_c" stoichiometry="4"/>
          <speciesReference species="M_cpd00011_c" stoichiometry="5"/>
        </listOfProducts>
        <kineticLaw>
          <math xmlns="http://www.w3.org/1998/Math/MathML">
            <ci> FLUX_VALUE </ci>
          </math>
          <listOfParameters>
            <parameter id="LOWER_BOUND" value="0" units="mmol_per_gDW_per_hr" constant="false"/>
            <parameter id="UPPER_BOUND" value="1000" units="mmol_per_gDW_per_hr" constant="false"/>
            <parameter id="FLUX_VALUE" value="0" units="mmol_per_gDW_per_hr" constant="false"/>
            <parameter id="OBJECTIVE_COEFFICIENT" value="0" units="mmol_per_gDW_per_hr" constant="false"/>
          </listOfParameters>
        </kineticLaw>
      </reaction>
      <reaction id="R_KAS1" reversible="true">
        <notes>
          <body xmlns="http://www.w3.org/1999/xhtml">
            <p>GENE_ASSOCIATION: </p>
            <p>SUBSYSTEM: </p>
            <p>Confidence Level: </p>
            <p>AUTHORS: </p>
            <p/>
          </body>
        </notes>
        <listOfReactants>
          <speciesReference species="M_cpd00067_c" stoichiometry="14"/>
          <speciesReference species="M_cpd00005_c" stoichiometry="10"/>
          <speciesReference species="M_cpd00481_c" stoichiometry="1"/>
          <speciesReference species="M_cpd00070_c" stoichiometry="5"/>
        </listOfReactants>
        <listOfProducts>
          <speciesReference species="M_cpd00006_c" stoichiometry="10"/>
          <speciesReference species="M_cpd00010_c" stoichiometry="6"/>
          <speciesReference species="M_cpd00001_c" stoichiometry="4"/>
          <speciesReference species="M_cpd00011_c" stoichiometry="5"/>
          <speciesReference species="M_cpd11430_c" stoichiometry="1"/>
        </listOfProducts>
        <kineticLaw>
          <math xmlns="http://www.w3.org/1998/Math/MathML">
            <ci> FLUX_VALUE </ci>
          </math>
          <listOfParameters>
            <parameter id="LOWER_BOUND" value="0" units="mmol_per_gDW_per_hr" constant="false"/>
            <parameter id="UPPER_BOUND" value="1000" units="mmol_per_gDW_per_hr" constant="false"/>
            <parameter id="FLUX_VALUE" value="0" units="mmol_per_gDW_per_hr" constant="false"/>
            <parameter id="OBJECTIVE_COEFFICIENT" value="0" units="mmol_per_gDW_per_hr" constant="false"/>
          </listOfParameters>
        </kineticLaw>
      </reaction>
      <reaction id="R_EXCH_akg_e_" reversible="true">
        <notes>
          <body xmlns="http://www.w3.org/1999/xhtml">
            <p>GENE_ASSOCIATION: </p>
            <p>SUBSYSTEM: </p>
            <p>Confidence Level: </p>
            <p>AUTHORS: </p>
            <p/>
          </body>
        </notes>
        <listOfReactants>
          <speciesReference species="M_cpd00024_e" stoichiometry="1"/>
        </listOfReactants>
        <kineticLaw>
          <math xmlns="http://www.w3.org/1998/Math/MathML">
            <ci> FLUX_VALUE </ci>
          </math>
          <listOfParameters>
            <parameter id="LOWER_BOUND" value="0" units="mmol_per_gDW_per_hr" constant="false"/>
            <parameter id="UPPER_BOUND" value="1000" units="mmol_per_gDW_per_hr" constant="false"/>
            <parameter id="FLUX_VALUE" value="0" units="mmol_per_gDW_per_hr" constant="false"/>
            <parameter id="OBJECTIVE_COEFFICIENT" value="0" units="mmol_per_gDW_per_hr" constant="false"/>
          </listOfParameters>
        </kineticLaw>
      </reaction>
      <reaction id="R_SHKK" reversible="true">
        <notes>
          <body xmlns="http://www.w3.org/1999/xhtml">
            <p>GENE_ASSOCIATION: </p>
            <p>SUBSYSTEM: </p>
            <p>Confidence Level: </p>
            <p>AUTHORS: </p>
            <p/>
          </body>
        </notes>
        <listOfReactants>
          <speciesReference species="M_cpd00383_c" stoichiometry="1"/>
          <speciesReference species="M_cpd00002_c" stoichiometry="1"/>
        </listOfReactants>
        <listOfProducts>
          <speciesReference species="M_cpd00008_c" stoichiometry="1"/>
          <speciesReference species="M_cpd02030_c" stoichiometry="1"/>
        </listOfProducts>
        <kineticLaw>
          <math xmlns="http://www.w3.org/1998/Math/MathML">
            <ci> FLUX_VALUE </ci>
          </math>
          <listOfParameters>
            <parameter id="LOWER_BOUND" value="0" units="mmol_per_gDW_per_hr" constant="false"/>
            <parameter id="UPPER_BOUND" value="1000" units="mmol_per_gDW_per_hr" constant="false"/>
            <parameter id="FLUX_VALUE" value="0" units="mmol_per_gDW_per_hr" constant="false"/>
            <parameter id="OBJECTIVE_COEFFICIENT" value="0" units="mmol_per_gDW_per_hr" constant="false"/>
          </listOfParameters>
        </kineticLaw>
      </reaction>
      <reaction id="R_KAS8" reversible="true">
        <notes>
          <body xmlns="http://www.w3.org/1999/xhtml">
            <p>GENE_ASSOCIATION: </p>
            <p>SUBSYSTEM: </p>
            <p>Confidence Level: </p>
            <p>AUTHORS: </p>
            <p/>
          </body>
        </notes>
        <listOfReactants>
          <speciesReference species="M_cpd00067_c" stoichiometry="20"/>
          <speciesReference species="M_cpd00005_c" stoichiometry="14"/>
          <speciesReference species="M_cpd00022_c" stoichiometry="1"/>
          <speciesReference species="M_cpd00070_c" stoichiometry="7"/>
        </listOfReactants>
        <listOfProducts>
          <speciesReference species="M_cpd00006_c" stoichiometry="14"/>
          <speciesReference species="M_cpd00010_c" stoichiometry="8"/>
          <speciesReference species="M_cpd00001_c" stoichiometry="6"/>
          <speciesReference species="M_cpd00214_c" stoichiometry="1"/>
          <speciesReference species="M_cpd00011_c" stoichiometry="7"/>
        </listOfProducts>
        <kineticLaw>
          <math xmlns="http://www.w3.org/1998/Math/MathML">
            <ci> FLUX_VALUE </ci>
          </math>
          <listOfParameters>
            <parameter id="LOWER_BOUND" value="0" units="mmol_per_gDW_per_hr" constant="false"/>
            <parameter id="UPPER_BOUND" value="1000" units="mmol_per_gDW_per_hr" constant="false"/>
            <parameter id="FLUX_VALUE" value="0" units="mmol_per_gDW_per_hr" constant="false"/>
            <parameter id="OBJECTIVE_COEFFICIENT" value="0" units="mmol_per_gDW_per_hr" constant="false"/>
          </listOfParameters>
        </kineticLaw>
      </reaction>
      <reaction id="R_KAS9" reversible="true">
        <notes>
          <body xmlns="http://www.w3.org/1999/xhtml">
            <p>GENE_ASSOCIATION: </p>
            <p>SUBSYSTEM: </p>
            <p>Confidence Level: </p>
            <p>AUTHORS: </p>
            <p/>
          </body>
        </notes>
        <listOfReactants>
          <speciesReference species="M_cpd00067_c" stoichiometry="16"/>
          <speciesReference species="M_cpd00005_c" stoichiometry="11"/>
          <speciesReference species="M_cpd01882_c" stoichiometry="1"/>
          <speciesReference species="M_cpd00070_c" stoichiometry="6"/>
        </listOfReactants>
        <listOfProducts>
          <speciesReference species="M_cpd00006_c" stoichiometry="11"/>
          <speciesReference species="M_cpd00010_c" stoichiometry="7"/>
          <speciesReference species="M_cpd00001_c" stoichiometry="5"/>
          <speciesReference species="M_cpd15601_c" stoichiometry="1"/>
          <speciesReference species="M_cpd00011_c" stoichiometry="6"/>
        </listOfProducts>
        <kineticLaw>
          <math xmlns="http://www.w3.org/1998/Math/MathML">
            <ci> FLUX_VALUE </ci>
          </math>
          <listOfParameters>
            <parameter id="LOWER_BOUND" value="0" units="mmol_per_gDW_per_hr" constant="false"/>
            <parameter id="UPPER_BOUND" value="1000" units="mmol_per_gDW_per_hr" constant="false"/>
            <parameter id="FLUX_VALUE" value="0" units="mmol_per_gDW_per_hr" constant="false"/>
            <parameter id="OBJECTIVE_COEFFICIENT" value="0" units="mmol_per_gDW_per_hr" constant="false"/>
          </listOfParameters>
        </kineticLaw>
      </reaction>
      <reaction id="R_AHSERL" reversible="true">
        <notes>
          <body xmlns="http://www.w3.org/1999/xhtml">
            <p>GENE_ASSOCIATION: </p>
            <p>SUBSYSTEM: </p>
            <p>Confidence Level: </p>
            <p>AUTHORS: </p>
            <p/>
          </body>
        </notes>
        <listOfReactants>
          <speciesReference species="M_cpd00324_c" stoichiometry="1"/>
          <speciesReference species="M_cpd00790_c" stoichiometry="1"/>
        </listOfReactants>
        <listOfProducts>
          <speciesReference species="M_cpd00060_c" stoichiometry="1"/>
          <speciesReference species="M_cpd00029_c" stoichiometry="1"/>
          <speciesReference species="M_cpd00067_c" stoichiometry="1"/>
        </listOfProducts>
        <kineticLaw>
          <math xmlns="http://www.w3.org/1998/Math/MathML">
            <ci> FLUX_VALUE </ci>
          </math>
          <listOfParameters>
            <parameter id="LOWER_BOUND" value="0" units="mmol_per_gDW_per_hr" constant="false"/>
            <parameter id="UPPER_BOUND" value="1000" units="mmol_per_gDW_per_hr" constant="false"/>
            <parameter id="FLUX_VALUE" value="0" units="mmol_per_gDW_per_hr" constant="false"/>
            <parameter id="OBJECTIVE_COEFFICIENT" value="0" units="mmol_per_gDW_per_hr" constant="false"/>
          </listOfParameters>
        </kineticLaw>
      </reaction>
      <reaction id="R_THRt2r" reversible="false">
        <notes>
          <body xmlns="http://www.w3.org/1999/xhtml">
            <p>GENE_ASSOCIATION: </p>
            <p>SUBSYSTEM: </p>
            <p>Confidence Level: </p>
            <p>AUTHORS: </p>
            <p/>
          </body>
        </notes>
        <listOfReactants>
          <speciesReference species="M_cpd00067_e" stoichiometry="1"/>
          <speciesReference species="M_cpd00161_e" stoichiometry="1"/>
        </listOfReactants>
        <listOfProducts>
          <speciesReference species="M_cpd00067_c" stoichiometry="1"/>
          <speciesReference species="M_cpd00161_c" stoichiometry="1"/>
        </listOfProducts>
        <kineticLaw>
          <math xmlns="http://www.w3.org/1998/Math/MathML">
            <ci> FLUX_VALUE </ci>
          </math>
          <listOfParameters>
            <parameter id="LOWER_BOUND" value="-1000" units="mmol_per_gDW_per_hr" constant="false"/>
            <parameter id="UPPER_BOUND" value="1000" units="mmol_per_gDW_per_hr" constant="false"/>
            <parameter id="FLUX_VALUE" value="0" units="mmol_per_gDW_per_hr" constant="false"/>
            <parameter id="OBJECTIVE_COEFFICIENT" value="0" units="mmol_per_gDW_per_hr" constant="false"/>
          </listOfParameters>
        </kineticLaw>
      </reaction>
      <reaction id="R_KAS130iso" reversible="true">
        <notes>
          <body xmlns="http://www.w3.org/1999/xhtml">
            <p>GENE_ASSOCIATION: </p>
            <p>SUBSYSTEM: </p>
            <p>Confidence Level: </p>
            <p>AUTHORS: </p>
            <p/>
          </body>
        </notes>
        <listOfReactants>
          <speciesReference species="M_cpd00067_c" stoichiometry="11"/>
          <speciesReference species="M_cpd00005_c" stoichiometry="8"/>
          <speciesReference species="M_cpd01882_c" stoichiometry="1"/>
          <speciesReference species="M_cpd00070_c" stoichiometry="4"/>
        </listOfReactants>
        <listOfProducts>
          <speciesReference species="M_cpd00006_c" stoichiometry="8"/>
          <speciesReference species="M_cpd00010_c" stoichiometry="5"/>
          <speciesReference species="M_cpd00001_c" stoichiometry="3"/>
          <speciesReference species="M_cpd15640_c" stoichiometry="1"/>
          <speciesReference species="M_cpd00011_c" stoichiometry="4"/>
        </listOfProducts>
        <kineticLaw>
          <math xmlns="http://www.w3.org/1998/Math/MathML">
            <ci> FLUX_VALUE </ci>
          </math>
          <listOfParameters>
            <parameter id="LOWER_BOUND" value="0" units="mmol_per_gDW_per_hr" constant="false"/>
            <parameter id="UPPER_BOUND" value="1000" units="mmol_per_gDW_per_hr" constant="false"/>
            <parameter id="FLUX_VALUE" value="0" units="mmol_per_gDW_per_hr" constant="false"/>
            <parameter id="OBJECTIVE_COEFFICIENT" value="0" units="mmol_per_gDW_per_hr" constant="false"/>
          </listOfParameters>
        </kineticLaw>
      </reaction>
      <reaction id="R_ASPTRS" reversible="true">
        <notes>
          <body xmlns="http://www.w3.org/1999/xhtml">
            <p>GENE_ASSOCIATION: </p>
            <p>SUBSYSTEM: </p>
            <p>Confidence Level: </p>
            <p>AUTHORS: </p>
            <p/>
          </body>
        </notes>
        <listOfReactants>
          <speciesReference species="M_cpd00041_c" stoichiometry="1"/>
          <speciesReference species="M_cpd00067_c" stoichiometry="1"/>
          <speciesReference species="M_cpd00002_c" stoichiometry="1"/>
          <speciesReference species="M_cpd11909_c" stoichiometry="1"/>
        </listOfReactants>
        <listOfProducts>
          <speciesReference species="M_cpd12226_c" stoichiometry="1"/>
          <speciesReference species="M_cpd00018_c" stoichiometry="1"/>
          <speciesReference species="M_cpd00012_c" stoichiometry="1"/>
        </listOfProducts>
        <kineticLaw>
          <math xmlns="http://www.w3.org/1998/Math/MathML">
            <ci> FLUX_VALUE </ci>
          </math>
          <listOfParameters>
            <parameter id="LOWER_BOUND" value="0" units="mmol_per_gDW_per_hr" constant="false"/>
            <parameter id="UPPER_BOUND" value="1000" units="mmol_per_gDW_per_hr" constant="false"/>
            <parameter id="FLUX_VALUE" value="0" units="mmol_per_gDW_per_hr" constant="false"/>
            <parameter id="OBJECTIVE_COEFFICIENT" value="0" units="mmol_per_gDW_per_hr" constant="false"/>
          </listOfParameters>
        </kineticLaw>
      </reaction>
      <reaction id="R_MAN6PI" reversible="false">
        <notes>
          <body xmlns="http://www.w3.org/1999/xhtml">
            <p>GENE_ASSOCIATION: </p>
            <p>SUBSYSTEM: </p>
            <p>Confidence Level: </p>
            <p>AUTHORS: </p>
            <p/>
          </body>
        </notes>
        <listOfReactants>
          <speciesReference species="M_cpd00235_c" stoichiometry="1"/>
        </listOfReactants>
        <listOfProducts>
          <speciesReference species="M_cpd00072_c" stoichiometry="1"/>
        </listOfProducts>
        <kineticLaw>
          <math xmlns="http://www.w3.org/1998/Math/MathML">
            <ci> FLUX_VALUE </ci>
          </math>
          <listOfParameters>
            <parameter id="LOWER_BOUND" value="-1000" units="mmol_per_gDW_per_hr" constant="false"/>
            <parameter id="UPPER_BOUND" value="1000" units="mmol_per_gDW_per_hr" constant="false"/>
            <parameter id="FLUX_VALUE" value="0" units="mmol_per_gDW_per_hr" constant="false"/>
            <parameter id="OBJECTIVE_COEFFICIENT" value="0" units="mmol_per_gDW_per_hr" constant="false"/>
          </listOfParameters>
        </kineticLaw>
      </reaction>
      <reaction id="R_PPNCL3" reversible="true">
        <notes>
          <body xmlns="http://www.w3.org/1999/xhtml">
            <p>GENE_ASSOCIATION: </p>
            <p>SUBSYSTEM: </p>
            <p>Confidence Level: </p>
            <p>AUTHORS: </p>
            <p/>
          </body>
        </notes>
        <listOfReactants>
          <speciesReference species="M_cpd02201_c" stoichiometry="1"/>
          <speciesReference species="M_cpd00002_c" stoichiometry="1"/>
          <speciesReference species="M_cpd00084_c" stoichiometry="1"/>
        </listOfReactants>
        <listOfProducts>
          <speciesReference species="M_cpd02666_c" stoichiometry="1"/>
          <speciesReference species="M_cpd00018_c" stoichiometry="1"/>
          <speciesReference species="M_cpd00012_c" stoichiometry="1"/>
        </listOfProducts>
        <kineticLaw>
          <math xmlns="http://www.w3.org/1998/Math/MathML">
            <ci> FLUX_VALUE </ci>
          </math>
          <listOfParameters>
            <parameter id="LOWER_BOUND" value="0" units="mmol_per_gDW_per_hr" constant="false"/>
            <parameter id="UPPER_BOUND" value="1000" units="mmol_per_gDW_per_hr" constant="false"/>
            <parameter id="FLUX_VALUE" value="0" units="mmol_per_gDW_per_hr" constant="false"/>
            <parameter id="OBJECTIVE_COEFFICIENT" value="0" units="mmol_per_gDW_per_hr" constant="false"/>
          </listOfParameters>
        </kineticLaw>
      </reaction>
      <reaction id="R_UAG4E" reversible="false">
        <notes>
          <body xmlns="http://www.w3.org/1999/xhtml">
            <p>GENE_ASSOCIATION: </p>
            <p>SUBSYSTEM: </p>
            <p>Confidence Level: </p>
            <p>AUTHORS: </p>
            <p/>
          </body>
        </notes>
        <listOfReactants>
          <speciesReference species="M_cpd00037_c" stoichiometry="1"/>
        </listOfReactants>
        <listOfProducts>
          <speciesReference species="M_cpd00175_c" stoichiometry="1"/>
        </listOfProducts>
        <kineticLaw>
          <math xmlns="http://www.w3.org/1998/Math/MathML">
            <ci> FLUX_VALUE </ci>
          </math>
          <listOfParameters>
            <parameter id="LOWER_BOUND" value="-1000" units="mmol_per_gDW_per_hr" constant="false"/>
            <parameter id="UPPER_BOUND" value="1000" units="mmol_per_gDW_per_hr" constant="false"/>
            <parameter id="FLUX_VALUE" value="0" units="mmol_per_gDW_per_hr" constant="false"/>
            <parameter id="OBJECTIVE_COEFFICIENT" value="0" units="mmol_per_gDW_per_hr" constant="false"/>
          </listOfParameters>
        </kineticLaw>
      </reaction>
      <reaction id="R_LDH_L" reversible="false">
        <notes>
          <body xmlns="http://www.w3.org/1999/xhtml">
            <p>GENE_ASSOCIATION: </p>
            <p>SUBSYSTEM: </p>
            <p>Confidence Level: </p>
            <p>AUTHORS: </p>
            <p/>
          </body>
        </notes>
        <listOfReactants>
          <speciesReference species="M_cpd00003_c" stoichiometry="1"/>
          <speciesReference species="M_cpd00159_c" stoichiometry="1"/>
        </listOfReactants>
        <listOfProducts>
          <speciesReference species="M_cpd00004_c" stoichiometry="1"/>
          <speciesReference species="M_cpd00067_c" stoichiometry="1"/>
          <speciesReference species="M_cpd00020_c" stoichiometry="1"/>
        </listOfProducts>
        <kineticLaw>
          <math xmlns="http://www.w3.org/1998/Math/MathML">
            <ci> FLUX_VALUE </ci>
          </math>
          <listOfParameters>
            <parameter id="LOWER_BOUND" value="-1000" units="mmol_per_gDW_per_hr" constant="false"/>
            <parameter id="UPPER_BOUND" value="1000" units="mmol_per_gDW_per_hr" constant="false"/>
            <parameter id="FLUX_VALUE" value="0" units="mmol_per_gDW_per_hr" constant="false"/>
            <parameter id="OBJECTIVE_COEFFICIENT" value="0" units="mmol_per_gDW_per_hr" constant="false"/>
          </listOfParameters>
        </kineticLaw>
      </reaction>
      <reaction id="R_ASPKi" reversible="true">
        <notes>
          <body xmlns="http://www.w3.org/1999/xhtml">
            <p>GENE_ASSOCIATION: </p>
            <p>SUBSYSTEM: </p>
            <p>Confidence Level: </p>
            <p>AUTHORS: </p>
            <p/>
          </body>
        </notes>
        <listOfReactants>
          <speciesReference species="M_cpd00041_c" stoichiometry="1"/>
          <speciesReference species="M_cpd00067_c" stoichiometry="1"/>
          <speciesReference species="M_cpd00002_c" stoichiometry="1"/>
        </listOfReactants>
        <listOfProducts>
          <speciesReference species="M_cpd00008_c" stoichiometry="1"/>
          <speciesReference species="M_cpd01977_c" stoichiometry="1"/>
        </listOfProducts>
        <kineticLaw>
          <math xmlns="http://www.w3.org/1998/Math/MathML">
            <ci> FLUX_VALUE </ci>
          </math>
          <listOfParameters>
            <parameter id="LOWER_BOUND" value="0" units="mmol_per_gDW_per_hr" constant="false"/>
            <parameter id="UPPER_BOUND" value="1000" units="mmol_per_gDW_per_hr" constant="false"/>
            <parameter id="FLUX_VALUE" value="0" units="mmol_per_gDW_per_hr" constant="false"/>
            <parameter id="OBJECTIVE_COEFFICIENT" value="0" units="mmol_per_gDW_per_hr" constant="false"/>
          </listOfParameters>
        </kineticLaw>
      </reaction>
      <reaction id="R_FACOAL171_ISO_" reversible="false">
        <notes>
          <body xmlns="http://www.w3.org/1999/xhtml">
            <p>GENE_ASSOCIATION: </p>
            <p>SUBSYSTEM: </p>
            <p>Confidence Level: </p>
            <p>AUTHORS: </p>
            <p/>
          </body>
        </notes>
        <listOfReactants>
          <speciesReference species="M_cpd00010_c" stoichiometry="1"/>
          <speciesReference species="M_cpd00002_c" stoichiometry="1"/>
          <speciesReference species="M_cpd15601_c" stoichiometry="1"/>
        </listOfReactants>
        <listOfProducts>
          <speciesReference species="M_cpd15602_c" stoichiometry="1"/>
          <speciesReference species="M_cpd00018_c" stoichiometry="1"/>
          <speciesReference species="M_cpd00012_c" stoichiometry="1"/>
        </listOfProducts>
        <kineticLaw>
          <math xmlns="http://www.w3.org/1998/Math/MathML">
            <ci> FLUX_VALUE </ci>
          </math>
          <listOfParameters>
            <parameter id="LOWER_BOUND" value="-1000" units="mmol_per_gDW_per_hr" constant="false"/>
            <parameter id="UPPER_BOUND" value="1000" units="mmol_per_gDW_per_hr" constant="false"/>
            <parameter id="FLUX_VALUE" value="0" units="mmol_per_gDW_per_hr" constant="false"/>
            <parameter id="OBJECTIVE_COEFFICIENT" value="0" units="mmol_per_gDW_per_hr" constant="false"/>
          </listOfParameters>
        </kineticLaw>
      </reaction>
      <reaction id="R_APRAUR" reversible="true">
        <notes>
          <body xmlns="http://www.w3.org/1999/xhtml">
            <p>GENE_ASSOCIATION: </p>
            <p>SUBSYSTEM: </p>
            <p>Confidence Level: </p>
            <p>AUTHORS: </p>
            <p/>
          </body>
        </notes>
        <listOfReactants>
          <speciesReference species="M_cpd00931_c" stoichiometry="1"/>
          <speciesReference species="M_cpd00067_c" stoichiometry="1"/>
          <speciesReference species="M_cpd00005_c" stoichiometry="1"/>
        </listOfReactants>
        <listOfProducts>
          <speciesReference species="M_cpd00006_c" stoichiometry="1"/>
          <speciesReference species="M_cpd02720_c" stoichiometry="1"/>
        </listOfProducts>
        <kineticLaw>
          <math xmlns="http://www.w3.org/1998/Math/MathML">
            <ci> FLUX_VALUE </ci>
          </math>
          <listOfParameters>
            <parameter id="LOWER_BOUND" value="0" units="mmol_per_gDW_per_hr" constant="false"/>
            <parameter id="UPPER_BOUND" value="1000" units="mmol_per_gDW_per_hr" constant="false"/>
            <parameter id="FLUX_VALUE" value="0" units="mmol_per_gDW_per_hr" constant="false"/>
            <parameter id="OBJECTIVE_COEFFICIENT" value="0" units="mmol_per_gDW_per_hr" constant="false"/>
          </listOfParameters>
        </kineticLaw>
      </reaction>
      <reaction id="R_FRTT" reversible="true">
        <notes>
          <body xmlns="http://www.w3.org/1999/xhtml">
            <p>GENE_ASSOCIATION: </p>
            <p>SUBSYSTEM: </p>
            <p>Confidence Level: </p>
            <p>AUTHORS: </p>
            <p/>
          </body>
        </notes>
        <listOfReactants>
          <speciesReference species="M_cpd00350_c" stoichiometry="1"/>
          <speciesReference species="M_cpd00113_c" stoichiometry="1"/>
        </listOfReactants>
        <listOfProducts>
          <speciesReference species="M_cpd00012_c" stoichiometry="1"/>
          <speciesReference species="M_cpd00289_c" stoichiometry="1"/>
        </listOfProducts>
        <kineticLaw>
          <math xmlns="http://www.w3.org/1998/Math/MathML">
            <ci> FLUX_VALUE </ci>
          </math>
          <listOfParameters>
            <parameter id="LOWER_BOUND" value="0" units="mmol_per_gDW_per_hr" constant="false"/>
            <parameter id="UPPER_BOUND" value="1000" units="mmol_per_gDW_per_hr" constant="false"/>
            <parameter id="FLUX_VALUE" value="0" units="mmol_per_gDW_per_hr" constant="false"/>
            <parameter id="OBJECTIVE_COEFFICIENT" value="0" units="mmol_per_gDW_per_hr" constant="false"/>
          </listOfParameters>
        </kineticLaw>
      </reaction>
      <reaction id="R_PPTT" reversible="true">
        <notes>
          <body xmlns="http://www.w3.org/1999/xhtml">
            <p>GENE_ASSOCIATION: </p>
            <p>SUBSYSTEM: </p>
            <p>Confidence Level: </p>
            <p>AUTHORS: </p>
            <p/>
          </body>
        </notes>
        <listOfReactants>
          <speciesReference species="M_cpd02591_c" stoichiometry="1"/>
          <speciesReference species="M_cpd00113_c" stoichiometry="1"/>
        </listOfReactants>
        <listOfProducts>
          <speciesReference species="M_cpd00906_c" stoichiometry="1"/>
          <speciesReference species="M_cpd00012_c" stoichiometry="1"/>
        </listOfProducts>
        <kineticLaw>
          <math xmlns="http://www.w3.org/1998/Math/MathML">
            <ci> FLUX_VALUE </ci>
          </math>
          <listOfParameters>
            <parameter id="LOWER_BOUND" value="0" units="mmol_per_gDW_per_hr" constant="false"/>
            <parameter id="UPPER_BOUND" value="1000" units="mmol_per_gDW_per_hr" constant="false"/>
            <parameter id="FLUX_VALUE" value="0" units="mmol_per_gDW_per_hr" constant="false"/>
            <parameter id="OBJECTIVE_COEFFICIENT" value="0" units="mmol_per_gDW_per_hr" constant="false"/>
          </listOfParameters>
        </kineticLaw>
      </reaction>
      <reaction id="R_EHGLAT" reversible="true">
        <notes>
          <body xmlns="http://www.w3.org/1999/xhtml">
            <p>GENE_ASSOCIATION: </p>
            <p>SUBSYSTEM: </p>
            <p>Confidence Level: </p>
            <p>AUTHORS: </p>
            <p/>
          </body>
        </notes>
        <listOfReactants>
          <speciesReference species="M_cpd01974_c" stoichiometry="1"/>
          <speciesReference species="M_cpd00024_c" stoichiometry="1"/>
        </listOfReactants>
        <listOfProducts>
          <speciesReference species="M_cpd00830_c" stoichiometry="1"/>
          <speciesReference species="M_cpd00023_c" stoichiometry="1"/>
        </listOfProducts>
        <kineticLaw>
          <math xmlns="http://www.w3.org/1998/Math/MathML">
            <ci> FLUX_VALUE </ci>
          </math>
          <listOfParameters>
            <parameter id="LOWER_BOUND" value="0" units="mmol_per_gDW_per_hr" constant="false"/>
            <parameter id="UPPER_BOUND" value="1000" units="mmol_per_gDW_per_hr" constant="false"/>
            <parameter id="FLUX_VALUE" value="0" units="mmol_per_gDW_per_hr" constant="false"/>
            <parameter id="OBJECTIVE_COEFFICIENT" value="0" units="mmol_per_gDW_per_hr" constant="false"/>
          </listOfParameters>
        </kineticLaw>
      </reaction>
      <reaction id="R_ASPt2r" reversible="false">
        <notes>
          <body xmlns="http://www.w3.org/1999/xhtml">
            <p>GENE_ASSOCIATION: </p>
            <p>SUBSYSTEM: </p>
            <p>Confidence Level: </p>
            <p>AUTHORS: </p>
            <p/>
          </body>
        </notes>
        <listOfReactants>
          <speciesReference species="M_cpd00041_e" stoichiometry="1"/>
          <speciesReference species="M_cpd00067_e" stoichiometry="1"/>
        </listOfReactants>
        <listOfProducts>
          <speciesReference species="M_cpd00041_c" stoichiometry="1"/>
          <speciesReference species="M_cpd00067_c" stoichiometry="1"/>
        </listOfProducts>
        <kineticLaw>
          <math xmlns="http://www.w3.org/1998/Math/MathML">
            <ci> FLUX_VALUE </ci>
          </math>
          <listOfParameters>
            <parameter id="LOWER_BOUND" value="-1000" units="mmol_per_gDW_per_hr" constant="false"/>
            <parameter id="UPPER_BOUND" value="1000" units="mmol_per_gDW_per_hr" constant="false"/>
            <parameter id="FLUX_VALUE" value="0" units="mmol_per_gDW_per_hr" constant="false"/>
            <parameter id="OBJECTIVE_COEFFICIENT" value="0" units="mmol_per_gDW_per_hr" constant="false"/>
          </listOfParameters>
        </kineticLaw>
      </reaction>
      <reaction id="R_NADS1" reversible="true">
        <notes>
          <body xmlns="http://www.w3.org/1999/xhtml">
            <p>GENE_ASSOCIATION: </p>
            <p>SUBSYSTEM: </p>
            <p>Confidence Level: </p>
            <p>AUTHORS: </p>
            <p/>
          </body>
        </notes>
        <listOfReactants>
          <speciesReference species="M_cpd00002_c" stoichiometry="1"/>
          <speciesReference species="M_cpd00638_c" stoichiometry="1"/>
          <speciesReference species="M_cpd00013_c" stoichiometry="1"/>
        </listOfReactants>
        <listOfProducts>
          <speciesReference species="M_cpd00003_c" stoichiometry="1"/>
          <speciesReference species="M_cpd00018_c" stoichiometry="1"/>
          <speciesReference species="M_cpd00012_c" stoichiometry="1"/>
        </listOfProducts>
        <kineticLaw>
          <math xmlns="http://www.w3.org/1998/Math/MathML">
            <ci> FLUX_VALUE </ci>
          </math>
          <listOfParameters>
            <parameter id="LOWER_BOUND" value="0" units="mmol_per_gDW_per_hr" constant="false"/>
            <parameter id="UPPER_BOUND" value="1000" units="mmol_per_gDW_per_hr" constant="false"/>
            <parameter id="FLUX_VALUE" value="0" units="mmol_per_gDW_per_hr" constant="false"/>
            <parameter id="OBJECTIVE_COEFFICIENT" value="0" units="mmol_per_gDW_per_hr" constant="false"/>
          </listOfParameters>
        </kineticLaw>
      </reaction>
      <reaction id="R_AGMT" reversible="true">
        <notes>
          <body xmlns="http://www.w3.org/1999/xhtml">
            <p>GENE_ASSOCIATION: </p>
            <p>SUBSYSTEM: </p>
            <p>Confidence Level: </p>
            <p>AUTHORS: </p>
            <p/>
          </body>
        </notes>
        <listOfReactants>
          <speciesReference species="M_cpd00152_c" stoichiometry="1"/>
          <speciesReference species="M_cpd00001_c" stoichiometry="1"/>
        </listOfReactants>
        <listOfProducts>
          <speciesReference species="M_cpd00073_c" stoichiometry="1"/>
          <speciesReference species="M_cpd00118_c" stoichiometry="1"/>
        </listOfProducts>
        <kineticLaw>
          <math xmlns="http://www.w3.org/1998/Math/MathML">
            <ci> FLUX_VALUE </ci>
          </math>
          <listOfParameters>
            <parameter id="LOWER_BOUND" value="0" units="mmol_per_gDW_per_hr" constant="false"/>
            <parameter id="UPPER_BOUND" value="1000" units="mmol_per_gDW_per_hr" constant="false"/>
            <parameter id="FLUX_VALUE" value="0" units="mmol_per_gDW_per_hr" constant="false"/>
            <parameter id="OBJECTIVE_COEFFICIENT" value="0" units="mmol_per_gDW_per_hr" constant="false"/>
          </listOfParameters>
        </kineticLaw>
      </reaction>
      <reaction id="R_PSERT" reversible="true">
        <notes>
          <body xmlns="http://www.w3.org/1999/xhtml">
            <p>GENE_ASSOCIATION: </p>
            <p>SUBSYSTEM: </p>
            <p>Confidence Level: </p>
            <p>AUTHORS: </p>
            <p/>
          </body>
        </notes>
        <listOfReactants>
          <speciesReference species="M_cpd02069_c" stoichiometry="1"/>
          <speciesReference species="M_cpd00023_c" stoichiometry="1"/>
        </listOfReactants>
        <listOfProducts>
          <speciesReference species="M_cpd00738_c" stoichiometry="1"/>
          <speciesReference species="M_cpd00024_c" stoichiometry="1"/>
        </listOfProducts>
        <kineticLaw>
          <math xmlns="http://www.w3.org/1998/Math/MathML">
            <ci> FLUX_VALUE </ci>
          </math>
          <listOfParameters>
            <parameter id="LOWER_BOUND" value="0" units="mmol_per_gDW_per_hr" constant="false"/>
            <parameter id="UPPER_BOUND" value="1000" units="mmol_per_gDW_per_hr" constant="false"/>
            <parameter id="FLUX_VALUE" value="0" units="mmol_per_gDW_per_hr" constant="false"/>
            <parameter id="OBJECTIVE_COEFFICIENT" value="0" units="mmol_per_gDW_per_hr" constant="false"/>
          </listOfParameters>
        </kineticLaw>
      </reaction>
      <reaction id="R_PSDC_CT" reversible="true">
        <notes>
          <body xmlns="http://www.w3.org/1999/xhtml">
            <p>GENE_ASSOCIATION: </p>
            <p>SUBSYSTEM: </p>
            <p>Confidence Level: </p>
            <p>AUTHORS: </p>
            <p/>
          </body>
        </notes>
        <listOfReactants>
          <speciesReference species="M_cpd00067_c" stoichiometry="1"/>
          <speciesReference species="M_cpd11455_c" stoichiometry="1"/>
        </listOfReactants>
        <listOfProducts>
          <speciesReference species="M_cpd11456_c" stoichiometry="1"/>
          <speciesReference species="M_cpd00011_c" stoichiometry="1"/>
        </listOfProducts>
        <kineticLaw>
          <math xmlns="http://www.w3.org/1998/Math/MathML">
            <ci> FLUX_VALUE </ci>
          </math>
          <listOfParameters>
            <parameter id="LOWER_BOUND" value="0" units="mmol_per_gDW_per_hr" constant="false"/>
            <parameter id="UPPER_BOUND" value="1000" units="mmol_per_gDW_per_hr" constant="false"/>
            <parameter id="FLUX_VALUE" value="0" units="mmol_per_gDW_per_hr" constant="false"/>
            <parameter id="OBJECTIVE_COEFFICIENT" value="0" units="mmol_per_gDW_per_hr" constant="false"/>
          </listOfParameters>
        </kineticLaw>
      </reaction>
      <reaction id="R_DB4PS" reversible="true">
        <notes>
          <body xmlns="http://www.w3.org/1999/xhtml">
            <p>GENE_ASSOCIATION: </p>
            <p>SUBSYSTEM: </p>
            <p>Confidence Level: </p>
            <p>AUTHORS: </p>
            <p/>
          </body>
        </notes>
        <listOfReactants>
          <speciesReference species="M_cpd00171_c" stoichiometry="1"/>
        </listOfReactants>
        <listOfProducts>
          <speciesReference species="M_cpd11225_c" stoichiometry="1"/>
          <speciesReference species="M_cpd00047_c" stoichiometry="1"/>
          <speciesReference species="M_cpd00067_c" stoichiometry="1"/>
        </listOfProducts>
        <kineticLaw>
          <math xmlns="http://www.w3.org/1998/Math/MathML">
            <ci> FLUX_VALUE </ci>
          </math>
          <listOfParameters>
            <parameter id="LOWER_BOUND" value="0" units="mmol_per_gDW_per_hr" constant="false"/>
            <parameter id="UPPER_BOUND" value="1000" units="mmol_per_gDW_per_hr" constant="false"/>
            <parameter id="FLUX_VALUE" value="0" units="mmol_per_gDW_per_hr" constant="false"/>
            <parameter id="OBJECTIVE_COEFFICIENT" value="0" units="mmol_per_gDW_per_hr" constant="false"/>
          </listOfParameters>
        </kineticLaw>
      </reaction>
      <reaction id="R_ADOCBIK" reversible="true">
        <notes>
          <body xmlns="http://www.w3.org/1999/xhtml">
            <p>GENE_ASSOCIATION: </p>
            <p>SUBSYSTEM: </p>
            <p>Confidence Level: </p>
            <p>AUTHORS: </p>
            <p/>
          </body>
        </notes>
        <listOfReactants>
          <speciesReference species="M_cpd00002_c" stoichiometry="1"/>
          <speciesReference species="M_cpd03918_c" stoichiometry="1"/>
        </listOfReactants>
        <listOfProducts>
          <speciesReference species="M_cpd00008_c" stoichiometry="1"/>
          <speciesReference species="M_cpd00067_c" stoichiometry="1"/>
          <speciesReference species="M_cpd03919_c" stoichiometry="1"/>
        </listOfProducts>
        <kineticLaw>
          <math xmlns="http://www.w3.org/1998/Math/MathML">
            <ci> FLUX_VALUE </ci>
          </math>
          <listOfParameters>
            <parameter id="LOWER_BOUND" value="0" units="mmol_per_gDW_per_hr" constant="false"/>
            <parameter id="UPPER_BOUND" value="1000" units="mmol_per_gDW_per_hr" constant="false"/>
            <parameter id="FLUX_VALUE" value="0" units="mmol_per_gDW_per_hr" constant="false"/>
            <parameter id="OBJECTIVE_COEFFICIENT" value="0" units="mmol_per_gDW_per_hr" constant="false"/>
          </listOfParameters>
        </kineticLaw>
      </reaction>
      <reaction id="R_ADPRDP" reversible="true">
        <notes>
          <body xmlns="http://www.w3.org/1999/xhtml">
            <p>GENE_ASSOCIATION: </p>
            <p>SUBSYSTEM: </p>
            <p>Confidence Level: </p>
            <p>AUTHORS: </p>
            <p/>
          </body>
        </notes>
        <listOfReactants>
          <speciesReference species="M_cpd00001_c" stoichiometry="1"/>
          <speciesReference species="M_cpd00251_c" stoichiometry="1"/>
        </listOfReactants>
        <listOfProducts>
          <speciesReference species="M_cpd00101_c" stoichiometry="1"/>
          <speciesReference species="M_cpd00018_c" stoichiometry="1"/>
        </listOfProducts>
        <kineticLaw>
          <math xmlns="http://www.w3.org/1998/Math/MathML">
            <ci> FLUX_VALUE </ci>
          </math>
          <listOfParameters>
            <parameter id="LOWER_BOUND" value="0" units="mmol_per_gDW_per_hr" constant="false"/>
            <parameter id="UPPER_BOUND" value="1000" units="mmol_per_gDW_per_hr" constant="false"/>
            <parameter id="FLUX_VALUE" value="0" units="mmol_per_gDW_per_hr" constant="false"/>
            <parameter id="OBJECTIVE_COEFFICIENT" value="0" units="mmol_per_gDW_per_hr" constant="false"/>
          </listOfParameters>
        </kineticLaw>
      </reaction>
      <reaction id="R_TALA" reversible="false">
        <notes>
          <body xmlns="http://www.w3.org/1999/xhtml">
            <p>GENE_ASSOCIATION: </p>
            <p>SUBSYSTEM: </p>
            <p>Confidence Level: </p>
            <p>AUTHORS: </p>
            <p/>
          </body>
        </notes>
        <listOfReactants>
          <speciesReference species="M_cpd00238_c" stoichiometry="1"/>
          <speciesReference species="M_cpd00102_c" stoichiometry="1"/>
        </listOfReactants>
        <listOfProducts>
          <speciesReference species="M_cpd00072_c" stoichiometry="1"/>
          <speciesReference species="M_cpd00236_c" stoichiometry="1"/>
        </listOfProducts>
        <kineticLaw>
          <math xmlns="http://www.w3.org/1998/Math/MathML">
            <ci> FLUX_VALUE </ci>
          </math>
          <listOfParameters>
            <parameter id="LOWER_BOUND" value="-1000" units="mmol_per_gDW_per_hr" constant="false"/>
            <parameter id="UPPER_BOUND" value="1000" units="mmol_per_gDW_per_hr" constant="false"/>
            <parameter id="FLUX_VALUE" value="0" units="mmol_per_gDW_per_hr" constant="false"/>
            <parameter id="OBJECTIVE_COEFFICIENT" value="0" units="mmol_per_gDW_per_hr" constant="false"/>
          </listOfParameters>
        </kineticLaw>
      </reaction>
      <reaction id="R_IMPD" reversible="true">
        <notes>
          <body xmlns="http://www.w3.org/1999/xhtml">
            <p>GENE_ASSOCIATION: </p>
            <p>SUBSYSTEM: </p>
            <p>Confidence Level: </p>
            <p>AUTHORS: </p>
            <p/>
          </body>
        </notes>
        <listOfReactants>
          <speciesReference species="M_cpd00003_c" stoichiometry="1"/>
          <speciesReference species="M_cpd00001_c" stoichiometry="1"/>
          <speciesReference species="M_cpd00114_c" stoichiometry="1"/>
        </listOfReactants>
        <listOfProducts>
          <speciesReference species="M_cpd00004_c" stoichiometry="1"/>
          <speciesReference species="M_cpd00067_c" stoichiometry="1"/>
          <speciesReference species="M_cpd00497_c" stoichiometry="1"/>
        </listOfProducts>
        <kineticLaw>
          <math xmlns="http://www.w3.org/1998/Math/MathML">
            <ci> FLUX_VALUE </ci>
          </math>
          <listOfParameters>
            <parameter id="LOWER_BOUND" value="0" units="mmol_per_gDW_per_hr" constant="false"/>
            <parameter id="UPPER_BOUND" value="1000" units="mmol_per_gDW_per_hr" constant="false"/>
            <parameter id="FLUX_VALUE" value="0" units="mmol_per_gDW_per_hr" constant="false"/>
            <parameter id="OBJECTIVE_COEFFICIENT" value="0" units="mmol_per_gDW_per_hr" constant="false"/>
          </listOfParameters>
        </kineticLaw>
      </reaction>
      <reaction id="R_TMDPP" reversible="false">
        <notes>
          <body xmlns="http://www.w3.org/1999/xhtml">
            <p>GENE_ASSOCIATION: </p>
            <p>SUBSYSTEM: </p>
            <p>Confidence Level: </p>
            <p>AUTHORS: </p>
            <p/>
          </body>
        </notes>
        <listOfReactants>
          <speciesReference species="M_cpd00184_c" stoichiometry="1"/>
          <speciesReference species="M_cpd00009_c" stoichiometry="1"/>
          <speciesReference species="M_cpd00067_c" stoichiometry="1"/>
        </listOfReactants>
        <listOfProducts>
          <speciesReference species="M_cpd00151_c" stoichiometry="1"/>
          <speciesReference species="M_cpd00509_c" stoichiometry="1"/>
        </listOfProducts>
        <kineticLaw>
          <math xmlns="http://www.w3.org/1998/Math/MathML">
            <ci> FLUX_VALUE </ci>
          </math>
          <listOfParameters>
            <parameter id="LOWER_BOUND" value="-1000" units="mmol_per_gDW_per_hr" constant="false"/>
            <parameter id="UPPER_BOUND" value="1000" units="mmol_per_gDW_per_hr" constant="false"/>
            <parameter id="FLUX_VALUE" value="0" units="mmol_per_gDW_per_hr" constant="false"/>
            <parameter id="OBJECTIVE_COEFFICIENT" value="0" units="mmol_per_gDW_per_hr" constant="false"/>
          </listOfParameters>
        </kineticLaw>
      </reaction>
      <reaction id="R_H2St" reversible="false">
        <notes>
          <body xmlns="http://www.w3.org/1999/xhtml">
            <p>GENE_ASSOCIATION: </p>
            <p>SUBSYSTEM: </p>
            <p>Confidence Level: </p>
            <p>AUTHORS: </p>
            <p/>
          </body>
        </notes>
        <listOfReactants>
          <speciesReference species="M_cpd00239_e" stoichiometry="1"/>
        </listOfReactants>
        <listOfProducts>
          <speciesReference species="M_cpd00239_c" stoichiometry="1"/>
        </listOfProducts>
        <kineticLaw>
          <math xmlns="http://www.w3.org/1998/Math/MathML">
            <ci> FLUX_VALUE </ci>
          </math>
          <listOfParameters>
            <parameter id="LOWER_BOUND" value="-1000" units="mmol_per_gDW_per_hr" constant="false"/>
            <parameter id="UPPER_BOUND" value="1000" units="mmol_per_gDW_per_hr" constant="false"/>
            <parameter id="FLUX_VALUE" value="0" units="mmol_per_gDW_per_hr" constant="false"/>
            <parameter id="OBJECTIVE_COEFFICIENT" value="0" units="mmol_per_gDW_per_hr" constant="false"/>
          </listOfParameters>
        </kineticLaw>
      </reaction>
      <reaction id="R_IMPC" reversible="false">
        <notes>
          <body xmlns="http://www.w3.org/1999/xhtml">
            <p>GENE_ASSOCIATION: </p>
            <p>SUBSYSTEM: </p>
            <p>Confidence Level: </p>
            <p>AUTHORS: </p>
            <p/>
          </body>
        </notes>
        <listOfReactants>
          <speciesReference species="M_cpd00001_c" stoichiometry="1"/>
          <speciesReference species="M_cpd00114_c" stoichiometry="1"/>
        </listOfReactants>
        <listOfProducts>
          <speciesReference species="M_cpd02884_c" stoichiometry="1"/>
        </listOfProducts>
        <kineticLaw>
          <math xmlns="http://www.w3.org/1998/Math/MathML">
            <ci> FLUX_VALUE </ci>
          </math>
          <listOfParameters>
            <parameter id="LOWER_BOUND" value="-1000" units="mmol_per_gDW_per_hr" constant="false"/>
            <parameter id="UPPER_BOUND" value="1000" units="mmol_per_gDW_per_hr" constant="false"/>
            <parameter id="FLUX_VALUE" value="0" units="mmol_per_gDW_per_hr" constant="false"/>
            <parameter id="OBJECTIVE_COEFFICIENT" value="0" units="mmol_per_gDW_per_hr" constant="false"/>
          </listOfParameters>
        </kineticLaw>
      </reaction>
      <reaction id="R_EXCH_succ_e_" reversible="true">
        <notes>
          <body xmlns="http://www.w3.org/1999/xhtml">
            <p>GENE_ASSOCIATION: </p>
            <p>SUBSYSTEM: </p>
            <p>Confidence Level: </p>
            <p>AUTHORS: </p>
            <p/>
          </body>
        </notes>
        <listOfReactants>
          <speciesReference species="M_cpd00036_e" stoichiometry="1"/>
        </listOfReactants>
        <kineticLaw>
          <math xmlns="http://www.w3.org/1998/Math/MathML">
            <ci> FLUX_VALUE </ci>
          </math>
          <listOfParameters>
            <parameter id="LOWER_BOUND" value="0" units="mmol_per_gDW_per_hr" constant="false"/>
            <parameter id="UPPER_BOUND" value="1000" units="mmol_per_gDW_per_hr" constant="false"/>
            <parameter id="FLUX_VALUE" value="0" units="mmol_per_gDW_per_hr" constant="false"/>
            <parameter id="OBJECTIVE_COEFFICIENT" value="0" units="mmol_per_gDW_per_hr" constant="false"/>
          </listOfParameters>
        </kineticLaw>
      </reaction>
      <reaction id="R_UPPRT" reversible="true">
        <notes>
          <body xmlns="http://www.w3.org/1999/xhtml">
            <p>GENE_ASSOCIATION: </p>
            <p>SUBSYSTEM: </p>
            <p>Confidence Level: </p>
            <p>AUTHORS: </p>
            <p/>
          </body>
        </notes>
        <listOfReactants>
          <speciesReference species="M_cpd00103_c" stoichiometry="1"/>
          <speciesReference species="M_cpd00092_c" stoichiometry="1"/>
        </listOfReactants>
        <listOfProducts>
          <speciesReference species="M_cpd00091_c" stoichiometry="1"/>
          <speciesReference species="M_cpd00012_c" stoichiometry="1"/>
        </listOfProducts>
        <kineticLaw>
          <math xmlns="http://www.w3.org/1998/Math/MathML">
            <ci> FLUX_VALUE </ci>
          </math>
          <listOfParameters>
            <parameter id="LOWER_BOUND" value="0" units="mmol_per_gDW_per_hr" constant="false"/>
            <parameter id="UPPER_BOUND" value="1000" units="mmol_per_gDW_per_hr" constant="false"/>
            <parameter id="FLUX_VALUE" value="0" units="mmol_per_gDW_per_hr" constant="false"/>
            <parameter id="OBJECTIVE_COEFFICIENT" value="0" units="mmol_per_gDW_per_hr" constant="false"/>
          </listOfParameters>
        </kineticLaw>
      </reaction>
      <reaction id="R_DHORTS" reversible="false">
        <notes>
          <body xmlns="http://www.w3.org/1999/xhtml">
            <p>GENE_ASSOCIATION: </p>
            <p>SUBSYSTEM: </p>
            <p>Confidence Level: </p>
            <p>AUTHORS: </p>
            <p/>
          </body>
        </notes>
        <listOfReactants>
          <speciesReference species="M_cpd00001_c" stoichiometry="1"/>
          <speciesReference species="M_cpd00282_c" stoichiometry="1"/>
        </listOfReactants>
        <listOfProducts>
          <speciesReference species="M_cpd00067_c" stoichiometry="1"/>
          <speciesReference species="M_cpd00343_c" stoichiometry="1"/>
        </listOfProducts>
        <kineticLaw>
          <math xmlns="http://www.w3.org/1998/Math/MathML">
            <ci> FLUX_VALUE </ci>
          </math>
          <listOfParameters>
            <parameter id="LOWER_BOUND" value="-1000" units="mmol_per_gDW_per_hr" constant="false"/>
            <parameter id="UPPER_BOUND" value="1000" units="mmol_per_gDW_per_hr" constant="false"/>
            <parameter id="FLUX_VALUE" value="0" units="mmol_per_gDW_per_hr" constant="false"/>
            <parameter id="OBJECTIVE_COEFFICIENT" value="0" units="mmol_per_gDW_per_hr" constant="false"/>
          </listOfParameters>
        </kineticLaw>
      </reaction>
      <reaction id="R_ACONT" reversible="false">
        <notes>
          <body xmlns="http://www.w3.org/1999/xhtml">
            <p>GENE_ASSOCIATION: </p>
            <p>SUBSYSTEM: </p>
            <p>Confidence Level: </p>
            <p>AUTHORS: </p>
            <p/>
          </body>
        </notes>
        <listOfReactants>
          <speciesReference species="M_cpd00137_c" stoichiometry="1"/>
        </listOfReactants>
        <listOfProducts>
          <speciesReference species="M_cpd00260_c" stoichiometry="1"/>
        </listOfProducts>
        <kineticLaw>
          <math xmlns="http://www.w3.org/1998/Math/MathML">
            <ci> FLUX_VALUE </ci>
          </math>
          <listOfParameters>
            <parameter id="LOWER_BOUND" value="-1000" units="mmol_per_gDW_per_hr" constant="false"/>
            <parameter id="UPPER_BOUND" value="1000" units="mmol_per_gDW_per_hr" constant="false"/>
            <parameter id="FLUX_VALUE" value="0" units="mmol_per_gDW_per_hr" constant="false"/>
            <parameter id="OBJECTIVE_COEFFICIENT" value="0" units="mmol_per_gDW_per_hr" constant="false"/>
          </listOfParameters>
        </kineticLaw>
      </reaction>
      <reaction id="R_HEX1" reversible="true">
        <notes>
          <body xmlns="http://www.w3.org/1999/xhtml">
            <p>GENE_ASSOCIATION: </p>
            <p>SUBSYSTEM: </p>
            <p>Confidence Level: </p>
            <p>AUTHORS: </p>
            <p/>
          </body>
        </notes>
        <listOfReactants>
          <speciesReference species="M_cpd00038_c" stoichiometry="1"/>
          <speciesReference species="M_cpd00027_c" stoichiometry="1"/>
        </listOfReactants>
        <listOfProducts>
          <speciesReference species="M_cpd00079_c" stoichiometry="1"/>
          <speciesReference species="M_cpd00031_c" stoichiometry="1"/>
        </listOfProducts>
        <kineticLaw>
          <math xmlns="http://www.w3.org/1998/Math/MathML">
            <ci> FLUX_VALUE </ci>
          </math>
          <listOfParameters>
            <parameter id="LOWER_BOUND" value="0" units="mmol_per_gDW_per_hr" constant="false"/>
            <parameter id="UPPER_BOUND" value="1000" units="mmol_per_gDW_per_hr" constant="false"/>
            <parameter id="FLUX_VALUE" value="0" units="mmol_per_gDW_per_hr" constant="false"/>
            <parameter id="OBJECTIVE_COEFFICIENT" value="0" units="mmol_per_gDW_per_hr" constant="false"/>
          </listOfParameters>
        </kineticLaw>
      </reaction>
      <reaction id="R_HEX7" reversible="true">
        <notes>
          <body xmlns="http://www.w3.org/1999/xhtml">
            <p>GENE_ASSOCIATION: </p>
            <p>SUBSYSTEM: </p>
            <p>Confidence Level: </p>
            <p>AUTHORS: </p>
            <p/>
          </body>
        </notes>
        <listOfReactants>
          <speciesReference species="M_cpd00082_c" stoichiometry="1"/>
          <speciesReference species="M_cpd00002_c" stoichiometry="1"/>
        </listOfReactants>
        <listOfProducts>
          <speciesReference species="M_cpd00072_c" stoichiometry="1"/>
          <speciesReference species="M_cpd00008_c" stoichiometry="1"/>
        </listOfProducts>
        <kineticLaw>
          <math xmlns="http://www.w3.org/1998/Math/MathML">
            <ci> FLUX_VALUE </ci>
          </math>
          <listOfParameters>
            <parameter id="LOWER_BOUND" value="0" units="mmol_per_gDW_per_hr" constant="false"/>
            <parameter id="UPPER_BOUND" value="1000" units="mmol_per_gDW_per_hr" constant="false"/>
            <parameter id="FLUX_VALUE" value="0" units="mmol_per_gDW_per_hr" constant="false"/>
            <parameter id="OBJECTIVE_COEFFICIENT" value="0" units="mmol_per_gDW_per_hr" constant="false"/>
          </listOfParameters>
        </kineticLaw>
      </reaction>
      <reaction id="R_PPNDH" reversible="true">
        <notes>
          <body xmlns="http://www.w3.org/1999/xhtml">
            <p>GENE_ASSOCIATION: </p>
            <p>SUBSYSTEM: </p>
            <p>Confidence Level: </p>
            <p>AUTHORS: </p>
            <p/>
          </body>
        </notes>
        <listOfReactants>
          <speciesReference species="M_cpd00067_c" stoichiometry="1"/>
          <speciesReference species="M_cpd00219_c" stoichiometry="1"/>
        </listOfReactants>
        <listOfProducts>
          <speciesReference species="M_cpd00001_c" stoichiometry="1"/>
          <speciesReference species="M_cpd00143_c" stoichiometry="1"/>
          <speciesReference species="M_cpd00011_c" stoichiometry="1"/>
        </listOfProducts>
        <kineticLaw>
          <math xmlns="http://www.w3.org/1998/Math/MathML">
            <ci> FLUX_VALUE </ci>
          </math>
          <listOfParameters>
            <parameter id="LOWER_BOUND" value="0" units="mmol_per_gDW_per_hr" constant="false"/>
            <parameter id="UPPER_BOUND" value="1000" units="mmol_per_gDW_per_hr" constant="false"/>
            <parameter id="FLUX_VALUE" value="0" units="mmol_per_gDW_per_hr" constant="false"/>
            <parameter id="OBJECTIVE_COEFFICIENT" value="0" units="mmol_per_gDW_per_hr" constant="false"/>
          </listOfParameters>
        </kineticLaw>
      </reaction>
      <reaction id="R_TMDPK" reversible="true">
        <notes>
          <body xmlns="http://www.w3.org/1999/xhtml">
            <p>GENE_ASSOCIATION: </p>
            <p>SUBSYSTEM: </p>
            <p>Confidence Level: </p>
            <p>AUTHORS: </p>
            <p/>
          </body>
        </notes>
        <listOfReactants>
          <speciesReference species="M_cpd00305_c" stoichiometry="1"/>
          <speciesReference species="M_cpd00002_c" stoichiometry="1"/>
        </listOfReactants>
        <listOfProducts>
          <speciesReference species="M_cpd00056_c" stoichiometry="1"/>
          <speciesReference species="M_cpd00018_c" stoichiometry="1"/>
        </listOfProducts>
        <kineticLaw>
          <math xmlns="http://www.w3.org/1998/Math/MathML">
            <ci> FLUX_VALUE </ci>
          </math>
          <listOfParameters>
            <parameter id="LOWER_BOUND" value="0" units="mmol_per_gDW_per_hr" constant="false"/>
            <parameter id="UPPER_BOUND" value="1000" units="mmol_per_gDW_per_hr" constant="false"/>
            <parameter id="FLUX_VALUE" value="0" units="mmol_per_gDW_per_hr" constant="false"/>
            <parameter id="OBJECTIVE_COEFFICIENT" value="0" units="mmol_per_gDW_per_hr" constant="false"/>
          </listOfParameters>
        </kineticLaw>
      </reaction>
      <reaction id="R_UAMAS" reversible="true">
        <notes>
          <body xmlns="http://www.w3.org/1999/xhtml">
            <p>GENE_ASSOCIATION: </p>
            <p>SUBSYSTEM: </p>
            <p>Confidence Level: </p>
            <p>AUTHORS: </p>
            <p/>
          </body>
        </notes>
        <listOfReactants>
          <speciesReference species="M_cpd00773_c" stoichiometry="1"/>
          <speciesReference species="M_cpd00002_c" stoichiometry="1"/>
          <speciesReference species="M_cpd00035_c" stoichiometry="1"/>
        </listOfReactants>
        <listOfProducts>
          <speciesReference species="M_cpd00008_c" stoichiometry="1"/>
          <speciesReference species="M_cpd00009_c" stoichiometry="1"/>
          <speciesReference species="M_cpd00067_c" stoichiometry="1"/>
          <speciesReference species="M_cpd00890_c" stoichiometry="1"/>
        </listOfProducts>
        <kineticLaw>
          <math xmlns="http://www.w3.org/1998/Math/MathML">
            <ci> FLUX_VALUE </ci>
          </math>
          <listOfParameters>
            <parameter id="LOWER_BOUND" value="0" units="mmol_per_gDW_per_hr" constant="false"/>
            <parameter id="UPPER_BOUND" value="1000" units="mmol_per_gDW_per_hr" constant="false"/>
            <parameter id="FLUX_VALUE" value="0" units="mmol_per_gDW_per_hr" constant="false"/>
            <parameter id="OBJECTIVE_COEFFICIENT" value="0" units="mmol_per_gDW_per_hr" constant="false"/>
          </listOfParameters>
        </kineticLaw>
      </reaction>
      <reaction id="R_PUNP5" reversible="false">
        <notes>
          <body xmlns="http://www.w3.org/1999/xhtml">
            <p>GENE_ASSOCIATION: </p>
            <p>SUBSYSTEM: </p>
            <p>Confidence Level: </p>
            <p>AUTHORS: </p>
            <p/>
          </body>
        </notes>
        <listOfReactants>
          <speciesReference species="M_cpd00246_c" stoichiometry="1"/>
          <speciesReference species="M_cpd00009_c" stoichiometry="1"/>
          <speciesReference species="M_cpd00067_c" stoichiometry="1"/>
        </listOfReactants>
        <listOfProducts>
          <speciesReference species="M_cpd00226_c" stoichiometry="1"/>
          <speciesReference species="M_cpd00475_c" stoichiometry="1"/>
        </listOfProducts>
        <kineticLaw>
          <math xmlns="http://www.w3.org/1998/Math/MathML">
            <ci> FLUX_VALUE </ci>
          </math>
          <listOfParameters>
            <parameter id="LOWER_BOUND" value="-1000" units="mmol_per_gDW_per_hr" constant="false"/>
            <parameter id="UPPER_BOUND" value="1000" units="mmol_per_gDW_per_hr" constant="false"/>
            <parameter id="FLUX_VALUE" value="0" units="mmol_per_gDW_per_hr" constant="false"/>
            <parameter id="OBJECTIVE_COEFFICIENT" value="0" units="mmol_per_gDW_per_hr" constant="false"/>
          </listOfParameters>
        </kineticLaw>
      </reaction>
      <reaction id="R_PUNP4" reversible="false">
        <notes>
          <body xmlns="http://www.w3.org/1999/xhtml">
            <p>GENE_ASSOCIATION: </p>
            <p>SUBSYSTEM: </p>
            <p>Confidence Level: </p>
            <p>AUTHORS: </p>
            <p/>
          </body>
        </notes>
        <listOfReactants>
          <speciesReference species="M_cpd00009_c" stoichiometry="1"/>
          <speciesReference species="M_cpd00067_c" stoichiometry="1"/>
          <speciesReference species="M_cpd00277_c" stoichiometry="1"/>
        </listOfReactants>
        <listOfProducts>
          <speciesReference species="M_cpd00509_c" stoichiometry="1"/>
          <speciesReference species="M_cpd00207_c" stoichiometry="1"/>
        </listOfProducts>
        <kineticLaw>
          <math xmlns="http://www.w3.org/1998/Math/MathML">
            <ci> FLUX_VALUE </ci>
          </math>
          <listOfParameters>
            <parameter id="LOWER_BOUND" value="-1000" units="mmol_per_gDW_per_hr" constant="false"/>
            <parameter id="UPPER_BOUND" value="1000" units="mmol_per_gDW_per_hr" constant="false"/>
            <parameter id="FLUX_VALUE" value="0" units="mmol_per_gDW_per_hr" constant="false"/>
            <parameter id="OBJECTIVE_COEFFICIENT" value="0" units="mmol_per_gDW_per_hr" constant="false"/>
          </listOfParameters>
        </kineticLaw>
      </reaction>
      <reaction id="R_PUNP7" reversible="false">
        <notes>
          <body xmlns="http://www.w3.org/1999/xhtml">
            <p>GENE_ASSOCIATION: </p>
            <p>SUBSYSTEM: </p>
            <p>Confidence Level: </p>
            <p>AUTHORS: </p>
            <p/>
          </body>
        </notes>
        <listOfReactants>
          <speciesReference species="M_cpd01217_c" stoichiometry="1"/>
          <speciesReference species="M_cpd00009_c" stoichiometry="1"/>
          <speciesReference species="M_cpd00067_c" stoichiometry="1"/>
        </listOfReactants>
        <listOfProducts>
          <speciesReference species="M_cpd00309_c" stoichiometry="1"/>
          <speciesReference species="M_cpd00475_c" stoichiometry="1"/>
        </listOfProducts>
        <kineticLaw>
          <math xmlns="http://www.w3.org/1998/Math/MathML">
            <ci> FLUX_VALUE </ci>
          </math>
          <listOfParameters>
            <parameter id="LOWER_BOUND" value="-1000" units="mmol_per_gDW_per_hr" constant="false"/>
            <parameter id="UPPER_BOUND" value="1000" units="mmol_per_gDW_per_hr" constant="false"/>
            <parameter id="FLUX_VALUE" value="0" units="mmol_per_gDW_per_hr" constant="false"/>
            <parameter id="OBJECTIVE_COEFFICIENT" value="0" units="mmol_per_gDW_per_hr" constant="false"/>
          </listOfParameters>
        </kineticLaw>
      </reaction>
      <reaction id="R_PUNP6" reversible="false">
        <notes>
          <body xmlns="http://www.w3.org/1999/xhtml">
            <p>GENE_ASSOCIATION: </p>
            <p>SUBSYSTEM: </p>
            <p>Confidence Level: </p>
            <p>AUTHORS: </p>
            <p/>
          </body>
        </notes>
        <listOfReactants>
          <speciesReference species="M_cpd03279_c" stoichiometry="1"/>
          <speciesReference species="M_cpd00009_c" stoichiometry="1"/>
          <speciesReference species="M_cpd00067_c" stoichiometry="1"/>
        </listOfReactants>
        <listOfProducts>
          <speciesReference species="M_cpd00226_c" stoichiometry="1"/>
          <speciesReference species="M_cpd00509_c" stoichiometry="1"/>
        </listOfProducts>
        <kineticLaw>
          <math xmlns="http://www.w3.org/1998/Math/MathML">
            <ci> FLUX_VALUE </ci>
          </math>
          <listOfParameters>
            <parameter id="LOWER_BOUND" value="-1000" units="mmol_per_gDW_per_hr" constant="false"/>
            <parameter id="UPPER_BOUND" value="1000" units="mmol_per_gDW_per_hr" constant="false"/>
            <parameter id="FLUX_VALUE" value="0" units="mmol_per_gDW_per_hr" constant="false"/>
            <parameter id="OBJECTIVE_COEFFICIENT" value="0" units="mmol_per_gDW_per_hr" constant="false"/>
          </listOfParameters>
        </kineticLaw>
      </reaction>
      <reaction id="R_PUNP1" reversible="false">
        <notes>
          <body xmlns="http://www.w3.org/1999/xhtml">
            <p>GENE_ASSOCIATION: </p>
            <p>SUBSYSTEM: </p>
            <p>Confidence Level: </p>
            <p>AUTHORS: </p>
            <p/>
          </body>
        </notes>
        <listOfReactants>
          <speciesReference species="M_cpd00009_c" stoichiometry="1"/>
          <speciesReference species="M_cpd00067_c" stoichiometry="1"/>
          <speciesReference species="M_cpd00182_c" stoichiometry="1"/>
        </listOfReactants>
        <listOfProducts>
          <speciesReference species="M_cpd00128_c" stoichiometry="1"/>
          <speciesReference species="M_cpd00475_c" stoichiometry="1"/>
        </listOfProducts>
        <kineticLaw>
          <math xmlns="http://www.w3.org/1998/Math/MathML">
            <ci> FLUX_VALUE </ci>
          </math>
          <listOfParameters>
            <parameter id="LOWER_BOUND" value="-1000" units="mmol_per_gDW_per_hr" constant="false"/>
            <parameter id="UPPER_BOUND" value="1000" units="mmol_per_gDW_per_hr" constant="false"/>
            <parameter id="FLUX_VALUE" value="0" units="mmol_per_gDW_per_hr" constant="false"/>
            <parameter id="OBJECTIVE_COEFFICIENT" value="0" units="mmol_per_gDW_per_hr" constant="false"/>
          </listOfParameters>
        </kineticLaw>
      </reaction>
      <reaction id="R_PUNP3" reversible="false">
        <notes>
          <body xmlns="http://www.w3.org/1999/xhtml">
            <p>GENE_ASSOCIATION: </p>
            <p>SUBSYSTEM: </p>
            <p>Confidence Level: </p>
            <p>AUTHORS: </p>
            <p/>
          </body>
        </notes>
        <listOfReactants>
          <speciesReference species="M_cpd00311_c" stoichiometry="1"/>
          <speciesReference species="M_cpd00009_c" stoichiometry="1"/>
          <speciesReference species="M_cpd00067_c" stoichiometry="1"/>
        </listOfReactants>
        <listOfProducts>
          <speciesReference species="M_cpd00475_c" stoichiometry="1"/>
          <speciesReference species="M_cpd00207_c" stoichiometry="1"/>
        </listOfProducts>
        <kineticLaw>
          <math xmlns="http://www.w3.org/1998/Math/MathML">
            <ci> FLUX_VALUE </ci>
          </math>
          <listOfParameters>
            <parameter id="LOWER_BOUND" value="-1000" units="mmol_per_gDW_per_hr" constant="false"/>
            <parameter id="UPPER_BOUND" value="1000" units="mmol_per_gDW_per_hr" constant="false"/>
            <parameter id="FLUX_VALUE" value="0" units="mmol_per_gDW_per_hr" constant="false"/>
            <parameter id="OBJECTIVE_COEFFICIENT" value="0" units="mmol_per_gDW_per_hr" constant="false"/>
          </listOfParameters>
        </kineticLaw>
      </reaction>
      <reaction id="R_PUNP2" reversible="false">
        <notes>
          <body xmlns="http://www.w3.org/1999/xhtml">
            <p>GENE_ASSOCIATION: </p>
            <p>SUBSYSTEM: </p>
            <p>Confidence Level: </p>
            <p>AUTHORS: </p>
            <p/>
          </body>
        </notes>
        <listOfReactants>
          <speciesReference species="M_cpd00009_c" stoichiometry="1"/>
          <speciesReference species="M_cpd00067_c" stoichiometry="1"/>
          <speciesReference species="M_cpd00438_c" stoichiometry="1"/>
        </listOfReactants>
        <listOfProducts>
          <speciesReference species="M_cpd00128_c" stoichiometry="1"/>
          <speciesReference species="M_cpd00509_c" stoichiometry="1"/>
        </listOfProducts>
        <kineticLaw>
          <math xmlns="http://www.w3.org/1998/Math/MathML">
            <ci> FLUX_VALUE </ci>
          </math>
          <listOfParameters>
            <parameter id="LOWER_BOUND" value="-1000" units="mmol_per_gDW_per_hr" constant="false"/>
            <parameter id="UPPER_BOUND" value="1000" units="mmol_per_gDW_per_hr" constant="false"/>
            <parameter id="FLUX_VALUE" value="0" units="mmol_per_gDW_per_hr" constant="false"/>
            <parameter id="OBJECTIVE_COEFFICIENT" value="0" units="mmol_per_gDW_per_hr" constant="false"/>
          </listOfParameters>
        </kineticLaw>
      </reaction>
      <reaction id="R_NNDMBRT" reversible="true">
        <notes>
          <body xmlns="http://www.w3.org/1999/xhtml">
            <p>GENE_ASSOCIATION: </p>
            <p>SUBSYSTEM: </p>
            <p>Confidence Level: </p>
            <p>AUTHORS: </p>
            <p/>
          </body>
        </notes>
        <listOfReactants>
          <speciesReference species="M_cpd00873_c" stoichiometry="1"/>
          <speciesReference species="M_cpd01997_c" stoichiometry="1"/>
        </listOfReactants>
        <listOfProducts>
          <speciesReference species="M_cpd00218_c" stoichiometry="1"/>
          <speciesReference species="M_cpd00067_c" stoichiometry="1"/>
          <speciesReference species="M_cpd02904_c" stoichiometry="1"/>
        </listOfProducts>
        <kineticLaw>
          <math xmlns="http://www.w3.org/1998/Math/MathML">
            <ci> FLUX_VALUE </ci>
          </math>
          <listOfParameters>
            <parameter id="LOWER_BOUND" value="0" units="mmol_per_gDW_per_hr" constant="false"/>
            <parameter id="UPPER_BOUND" value="1000" units="mmol_per_gDW_per_hr" constant="false"/>
            <parameter id="FLUX_VALUE" value="0" units="mmol_per_gDW_per_hr" constant="false"/>
            <parameter id="OBJECTIVE_COEFFICIENT" value="0" units="mmol_per_gDW_per_hr" constant="false"/>
          </listOfParameters>
        </kineticLaw>
      </reaction>
      <reaction id="R_XANt2r" reversible="false">
        <notes>
          <body xmlns="http://www.w3.org/1999/xhtml">
            <p>GENE_ASSOCIATION: </p>
            <p>SUBSYSTEM: </p>
            <p>Confidence Level: </p>
            <p>AUTHORS: </p>
            <p/>
          </body>
        </notes>
        <listOfReactants>
          <speciesReference species="M_cpd00067_e" stoichiometry="1"/>
          <speciesReference species="M_cpd00309_e" stoichiometry="1"/>
        </listOfReactants>
        <listOfProducts>
          <speciesReference species="M_cpd00067_c" stoichiometry="1"/>
          <speciesReference species="M_cpd00309_c" stoichiometry="1"/>
        </listOfProducts>
        <kineticLaw>
          <math xmlns="http://www.w3.org/1998/Math/MathML">
            <ci> FLUX_VALUE </ci>
          </math>
          <listOfParameters>
            <parameter id="LOWER_BOUND" value="-1000" units="mmol_per_gDW_per_hr" constant="false"/>
            <parameter id="UPPER_BOUND" value="1000" units="mmol_per_gDW_per_hr" constant="false"/>
            <parameter id="FLUX_VALUE" value="0" units="mmol_per_gDW_per_hr" constant="false"/>
            <parameter id="OBJECTIVE_COEFFICIENT" value="0" units="mmol_per_gDW_per_hr" constant="false"/>
          </listOfParameters>
        </kineticLaw>
      </reaction>
      <reaction id="R_LIPO2S24_CT" reversible="true">
        <notes>
          <body xmlns="http://www.w3.org/1999/xhtml">
            <p>GENE_ASSOCIATION: </p>
            <p>SUBSYSTEM: </p>
            <p>Confidence Level: </p>
            <p>AUTHORS: </p>
            <p/>
          </body>
        </notes>
        <listOfReactants>
          <speciesReference species="M_cpd12815_c" stoichiometry="1"/>
          <speciesReference species="M_cpd00037_c" stoichiometry="24"/>
          <speciesReference species="M_cpd00402_c" stoichiometry="24"/>
        </listOfReactants>
        <listOfProducts>
          <speciesReference species="M_cpd00046_c" stoichiometry="24"/>
          <speciesReference species="M_cpd00067_c" stoichiometry="48"/>
          <speciesReference species="M_cpd00014_c" stoichiometry="24"/>
          <speciesReference species="M_cpd11446_c" stoichiometry="1"/>
        </listOfProducts>
        <kineticLaw>
          <math xmlns="http://www.w3.org/1998/Math/MathML">
            <ci> FLUX_VALUE </ci>
          </math>
          <listOfParameters>
            <parameter id="LOWER_BOUND" value="0" units="mmol_per_gDW_per_hr" constant="false"/>
            <parameter id="UPPER_BOUND" value="1000" units="mmol_per_gDW_per_hr" constant="false"/>
            <parameter id="FLUX_VALUE" value="0" units="mmol_per_gDW_per_hr" constant="false"/>
            <parameter id="OBJECTIVE_COEFFICIENT" value="0" units="mmol_per_gDW_per_hr" constant="false"/>
          </listOfParameters>
        </kineticLaw>
      </reaction>
      <reaction id="R_ATPS2_i" reversible="true">
        <notes>
          <body xmlns="http://www.w3.org/1999/xhtml">
            <p>GENE_ASSOCIATION: </p>
            <p>SUBSYSTEM: </p>
            <p>Confidence Level: </p>
            <p>AUTHORS: </p>
            <p/>
          </body>
        </notes>
        <listOfReactants>
          <speciesReference species="M_cpd00001_c" stoichiometry="1"/>
          <speciesReference species="M_cpd00002_c" stoichiometry="1"/>
        </listOfReactants>
        <listOfProducts>
          <speciesReference species="M_cpd00008_c" stoichiometry="1"/>
          <speciesReference species="M_cpd00009_c" stoichiometry="1"/>
          <speciesReference species="M_cpd00067_e" stoichiometry="1"/>
        </listOfProducts>
        <kineticLaw>
          <math xmlns="http://www.w3.org/1998/Math/MathML">
            <ci> FLUX_VALUE </ci>
          </math>
          <listOfParameters>
            <parameter id="LOWER_BOUND" value="0" units="mmol_per_gDW_per_hr" constant="false"/>
            <parameter id="UPPER_BOUND" value="1000" units="mmol_per_gDW_per_hr" constant="false"/>
            <parameter id="FLUX_VALUE" value="0" units="mmol_per_gDW_per_hr" constant="false"/>
            <parameter id="OBJECTIVE_COEFFICIENT" value="0" units="mmol_per_gDW_per_hr" constant="false"/>
          </listOfParameters>
        </kineticLaw>
      </reaction>
      <reaction id="R_L_LACt4r" reversible="false">
        <notes>
          <body xmlns="http://www.w3.org/1999/xhtml">
            <p>GENE_ASSOCIATION: </p>
            <p>SUBSYSTEM: </p>
            <p>Confidence Level: </p>
            <p>AUTHORS: </p>
            <p/>
          </body>
        </notes>
        <listOfReactants>
          <speciesReference species="M_cpd00067_e" stoichiometry="1"/>
          <speciesReference species="M_cpd00159_e" stoichiometry="1"/>
        </listOfReactants>
        <listOfProducts>
          <speciesReference species="M_cpd00067_c" stoichiometry="1"/>
          <speciesReference species="M_cpd00159_c" stoichiometry="1"/>
        </listOfProducts>
        <kineticLaw>
          <math xmlns="http://www.w3.org/1998/Math/MathML">
            <ci> FLUX_VALUE </ci>
          </math>
          <listOfParameters>
            <parameter id="LOWER_BOUND" value="-1000" units="mmol_per_gDW_per_hr" constant="false"/>
            <parameter id="UPPER_BOUND" value="1000" units="mmol_per_gDW_per_hr" constant="false"/>
            <parameter id="FLUX_VALUE" value="0" units="mmol_per_gDW_per_hr" constant="false"/>
            <parameter id="OBJECTIVE_COEFFICIENT" value="0" units="mmol_per_gDW_per_hr" constant="false"/>
          </listOfParameters>
        </kineticLaw>
      </reaction>
      <reaction id="R_BIOMASS" reversible="true">
        <notes>
          <body xmlns="http://www.w3.org/1999/xhtml">
            <p>GENE_ASSOCIATION: </p>
            <p>SUBSYSTEM: </p>
            <p>Confidence Level: </p>
            <p>AUTHORS: </p>
            <p/>
          </body>
        </notes>
        <listOfReactants>
          <speciesReference species="M_cpd11416_c" stoichiometry="1"/>
          <speciesReference species="M_cpde0001_c" stoichiometry="1.3"/>
        </listOfReactants>
        <kineticLaw>
          <math xmlns="http://www.w3.org/1998/Math/MathML">
            <ci> FLUX_VALUE </ci>
          </math>
          <listOfParameters>
            <parameter id="LOWER_BOUND" value="0" units="mmol_per_gDW_per_hr" constant="false"/>
            <parameter id="UPPER_BOUND" value="1000" units="mmol_per_gDW_per_hr" constant="false"/>
            <parameter id="FLUX_VALUE" value="0" units="mmol_per_gDW_per_hr" constant="false"/>
            <parameter id="OBJECTIVE_COEFFICIENT" value="0" units="mmol_per_gDW_per_hr" constant="false"/>
          </listOfParameters>
        </kineticLaw>
      </reaction>
      <reaction id="R_PACCOAL2" reversible="true">
        <notes>
          <body xmlns="http://www.w3.org/1999/xhtml">
            <p>GENE_ASSOCIATION: </p>
            <p>SUBSYSTEM: </p>
            <p>Confidence Level: </p>
            <p>AUTHORS: </p>
            <p/>
          </body>
        </notes>
        <listOfReactants>
          <speciesReference species="M_cpd00489_c" stoichiometry="1"/>
          <speciesReference species="M_cpd00010_c" stoichiometry="1"/>
          <speciesReference species="M_cpd00067_c" stoichiometry="1"/>
          <speciesReference species="M_cpd00002_c" stoichiometry="1"/>
        </listOfReactants>
        <listOfProducts>
          <speciesReference species="M_cpd03165_c" stoichiometry="1"/>
          <speciesReference species="M_cpd00018_c" stoichiometry="1"/>
          <speciesReference species="M_cpd00012_c" stoichiometry="1"/>
        </listOfProducts>
        <kineticLaw>
          <math xmlns="http://www.w3.org/1998/Math/MathML">
            <ci> FLUX_VALUE </ci>
          </math>
          <listOfParameters>
            <parameter id="LOWER_BOUND" value="0" units="mmol_per_gDW_per_hr" constant="false"/>
            <parameter id="UPPER_BOUND" value="1000" units="mmol_per_gDW_per_hr" constant="false"/>
            <parameter id="FLUX_VALUE" value="0" units="mmol_per_gDW_per_hr" constant="false"/>
            <parameter id="OBJECTIVE_COEFFICIENT" value="0" units="mmol_per_gDW_per_hr" constant="false"/>
          </listOfParameters>
        </kineticLaw>
      </reaction>
      <reaction id="R_PACCOAL3" reversible="true">
        <notes>
          <body xmlns="http://www.w3.org/1999/xhtml">
            <p>GENE_ASSOCIATION: </p>
            <p>SUBSYSTEM: </p>
            <p>Confidence Level: </p>
            <p>AUTHORS: </p>
            <p/>
          </body>
        </notes>
        <listOfReactants>
          <speciesReference species="M_cpd00010_c" stoichiometry="1"/>
          <speciesReference species="M_cpd00067_c" stoichiometry="1"/>
          <speciesReference species="M_cpd00703_c" stoichiometry="1"/>
          <speciesReference species="M_cpd00002_c" stoichiometry="1"/>
        </listOfReactants>
        <listOfProducts>
          <speciesReference species="M_cpd11175_c" stoichiometry="1"/>
          <speciesReference species="M_cpd00018_c" stoichiometry="1"/>
          <speciesReference species="M_cpd00012_c" stoichiometry="1"/>
        </listOfProducts>
        <kineticLaw>
          <math xmlns="http://www.w3.org/1998/Math/MathML">
            <ci> FLUX_VALUE </ci>
          </math>
          <listOfParameters>
            <parameter id="LOWER_BOUND" value="0" units="mmol_per_gDW_per_hr" constant="false"/>
            <parameter id="UPPER_BOUND" value="1000" units="mmol_per_gDW_per_hr" constant="false"/>
            <parameter id="FLUX_VALUE" value="0" units="mmol_per_gDW_per_hr" constant="false"/>
            <parameter id="OBJECTIVE_COEFFICIENT" value="0" units="mmol_per_gDW_per_hr" constant="false"/>
          </listOfParameters>
        </kineticLaw>
      </reaction>
      <reaction id="R_EXCH_h_e_" reversible="true">
        <notes>
          <body xmlns="http://www.w3.org/1999/xhtml">
            <p>GENE_ASSOCIATION: </p>
            <p>SUBSYSTEM: </p>
            <p>Confidence Level: </p>
            <p>AUTHORS: </p>
            <p/>
          </body>
        </notes>
        <listOfReactants>
          <speciesReference species="M_cpd00067_e" stoichiometry="1"/>
        </listOfReactants>
        <kineticLaw>
          <math xmlns="http://www.w3.org/1998/Math/MathML">
            <ci> FLUX_VALUE </ci>
          </math>
          <listOfParameters>
            <parameter id="LOWER_BOUND" value="0" units="mmol_per_gDW_per_hr" constant="false"/>
            <parameter id="UPPER_BOUND" value="1000" units="mmol_per_gDW_per_hr" constant="false"/>
            <parameter id="FLUX_VALUE" value="0" units="mmol_per_gDW_per_hr" constant="false"/>
            <parameter id="OBJECTIVE_COEFFICIENT" value="0" units="mmol_per_gDW_per_hr" constant="false"/>
          </listOfParameters>
        </kineticLaw>
      </reaction>
      <reaction id="R_UREAabc" reversible="true">
        <notes>
          <body xmlns="http://www.w3.org/1999/xhtml">
            <p>GENE_ASSOCIATION: </p>
            <p>SUBSYSTEM: </p>
            <p>Confidence Level: </p>
            <p>AUTHORS: </p>
            <p/>
          </body>
        </notes>
        <listOfReactants>
          <speciesReference species="M_cpd00001_c" stoichiometry="1"/>
          <speciesReference species="M_cpd00073_e" stoichiometry="1"/>
          <speciesReference species="M_cpd00002_c" stoichiometry="1"/>
        </listOfReactants>
        <listOfProducts>
          <speciesReference species="M_cpd00008_c" stoichiometry="1"/>
          <speciesReference species="M_cpd00009_c" stoichiometry="1"/>
          <speciesReference species="M_cpd00067_c" stoichiometry="1"/>
          <speciesReference species="M_cpd00073_c" stoichiometry="1"/>
        </listOfProducts>
        <kineticLaw>
          <math xmlns="http://www.w3.org/1998/Math/MathML">
            <ci> FLUX_VALUE </ci>
          </math>
          <listOfParameters>
            <parameter id="LOWER_BOUND" value="0" units="mmol_per_gDW_per_hr" constant="false"/>
            <parameter id="UPPER_BOUND" value="1000" units="mmol_per_gDW_per_hr" constant="false"/>
            <parameter id="FLUX_VALUE" value="0" units="mmol_per_gDW_per_hr" constant="false"/>
            <parameter id="OBJECTIVE_COEFFICIENT" value="0" units="mmol_per_gDW_per_hr" constant="false"/>
          </listOfParameters>
        </kineticLaw>
      </reaction>
      <reaction id="R_AMAA" reversible="true">
        <notes>
          <body xmlns="http://www.w3.org/1999/xhtml">
            <p>GENE_ASSOCIATION: </p>
            <p>SUBSYSTEM: </p>
            <p>Confidence Level: </p>
            <p>AUTHORS: </p>
            <p/>
          </body>
        </notes>
        <listOfReactants>
          <speciesReference species="M_cpd00001_c" stoichiometry="1"/>
          <speciesReference species="M_cpd01923_c" stoichiometry="1"/>
        </listOfReactants>
        <listOfProducts>
          <speciesReference species="M_cpd00035_c" stoichiometry="1"/>
          <speciesReference species="M_cpd03485_c" stoichiometry="1"/>
        </listOfProducts>
        <kineticLaw>
          <math xmlns="http://www.w3.org/1998/Math/MathML">
            <ci> FLUX_VALUE </ci>
          </math>
          <listOfParameters>
            <parameter id="LOWER_BOUND" value="0" units="mmol_per_gDW_per_hr" constant="false"/>
            <parameter id="UPPER_BOUND" value="1000" units="mmol_per_gDW_per_hr" constant="false"/>
            <parameter id="FLUX_VALUE" value="0" units="mmol_per_gDW_per_hr" constant="false"/>
            <parameter id="OBJECTIVE_COEFFICIENT" value="0" units="mmol_per_gDW_per_hr" constant="false"/>
          </listOfParameters>
        </kineticLaw>
      </reaction>
      <reaction id="R_CDPMEK" reversible="true">
        <notes>
          <body xmlns="http://www.w3.org/1999/xhtml">
            <p>GENE_ASSOCIATION: </p>
            <p>SUBSYSTEM: </p>
            <p>Confidence Level: </p>
            <p>AUTHORS: </p>
            <p/>
          </body>
        </notes>
        <listOfReactants>
          <speciesReference species="M_cpd08287_c" stoichiometry="1"/>
          <speciesReference species="M_cpd00002_c" stoichiometry="1"/>
        </listOfReactants>
        <listOfProducts>
          <speciesReference species="M_cpd00008_c" stoichiometry="1"/>
          <speciesReference species="M_cpd08288_c" stoichiometry="1"/>
        </listOfProducts>
        <kineticLaw>
          <math xmlns="http://www.w3.org/1998/Math/MathML">
            <ci> FLUX_VALUE </ci>
          </math>
          <listOfParameters>
            <parameter id="LOWER_BOUND" value="0" units="mmol_per_gDW_per_hr" constant="false"/>
            <parameter id="UPPER_BOUND" value="1000" units="mmol_per_gDW_per_hr" constant="false"/>
            <parameter id="FLUX_VALUE" value="0" units="mmol_per_gDW_per_hr" constant="false"/>
            <parameter id="OBJECTIVE_COEFFICIENT" value="0" units="mmol_per_gDW_per_hr" constant="false"/>
          </listOfParameters>
        </kineticLaw>
      </reaction>
      <reaction id="R_UAMAGS" reversible="true">
        <notes>
          <body xmlns="http://www.w3.org/1999/xhtml">
            <p>GENE_ASSOCIATION: </p>
            <p>SUBSYSTEM: </p>
            <p>Confidence Level: </p>
            <p>AUTHORS: </p>
            <p/>
          </body>
        </notes>
        <listOfReactants>
          <speciesReference species="M_cpd00186_c" stoichiometry="1"/>
          <speciesReference species="M_cpd00890_c" stoichiometry="1"/>
          <speciesReference species="M_cpd00002_c" stoichiometry="1"/>
        </listOfReactants>
        <listOfProducts>
          <speciesReference species="M_cpd00008_c" stoichiometry="1"/>
          <speciesReference species="M_cpd00525_c" stoichiometry="1"/>
          <speciesReference species="M_cpd00009_c" stoichiometry="1"/>
          <speciesReference species="M_cpd00067_c" stoichiometry="1"/>
        </listOfProducts>
        <kineticLaw>
          <math xmlns="http://www.w3.org/1998/Math/MathML">
            <ci> FLUX_VALUE </ci>
          </math>
          <listOfParameters>
            <parameter id="LOWER_BOUND" value="0" units="mmol_per_gDW_per_hr" constant="false"/>
            <parameter id="UPPER_BOUND" value="1000" units="mmol_per_gDW_per_hr" constant="false"/>
            <parameter id="FLUX_VALUE" value="0" units="mmol_per_gDW_per_hr" constant="false"/>
            <parameter id="OBJECTIVE_COEFFICIENT" value="0" units="mmol_per_gDW_per_hr" constant="false"/>
          </listOfParameters>
        </kineticLaw>
      </reaction>
      <reaction id="R_MTHFR3" reversible="true">
        <notes>
          <body xmlns="http://www.w3.org/1999/xhtml">
            <p>GENE_ASSOCIATION: </p>
            <p>SUBSYSTEM: </p>
            <p>Confidence Level: </p>
            <p>AUTHORS: </p>
            <p/>
          </body>
        </notes>
        <listOfReactants>
          <speciesReference species="M_cpd00067_c" stoichiometry="1"/>
          <speciesReference species="M_cpd00005_c" stoichiometry="1"/>
          <speciesReference species="M_cpd00125_c" stoichiometry="1"/>
        </listOfReactants>
        <listOfProducts>
          <speciesReference species="M_cpd00006_c" stoichiometry="1"/>
          <speciesReference species="M_cpd00345_c" stoichiometry="1"/>
        </listOfProducts>
        <kineticLaw>
          <math xmlns="http://www.w3.org/1998/Math/MathML">
            <ci> FLUX_VALUE </ci>
          </math>
          <listOfParameters>
            <parameter id="LOWER_BOUND" value="0" units="mmol_per_gDW_per_hr" constant="false"/>
            <parameter id="UPPER_BOUND" value="1000" units="mmol_per_gDW_per_hr" constant="false"/>
            <parameter id="FLUX_VALUE" value="0" units="mmol_per_gDW_per_hr" constant="false"/>
            <parameter id="OBJECTIVE_COEFFICIENT" value="0" units="mmol_per_gDW_per_hr" constant="false"/>
          </listOfParameters>
        </kineticLaw>
      </reaction>
      <reaction id="R_UGT_CT" reversible="true">
        <notes>
          <body xmlns="http://www.w3.org/1999/xhtml">
            <p>GENE_ASSOCIATION: </p>
            <p>SUBSYSTEM: </p>
            <p>Confidence Level: </p>
            <p>AUTHORS: </p>
            <p/>
          </body>
        </notes>
        <listOfReactants>
          <speciesReference species="M_cpd00026_c" stoichiometry="2"/>
          <speciesReference species="M_cpd11423_c" stoichiometry="1"/>
        </listOfReactants>
        <listOfProducts>
          <speciesReference species="M_cpd12815_c" stoichiometry="1"/>
          <speciesReference species="M_cpd00014_c" stoichiometry="2"/>
        </listOfProducts>
        <kineticLaw>
          <math xmlns="http://www.w3.org/1998/Math/MathML">
            <ci> FLUX_VALUE </ci>
          </math>
          <listOfParameters>
            <parameter id="LOWER_BOUND" value="0" units="mmol_per_gDW_per_hr" constant="false"/>
            <parameter id="UPPER_BOUND" value="1000" units="mmol_per_gDW_per_hr" constant="false"/>
            <parameter id="FLUX_VALUE" value="0" units="mmol_per_gDW_per_hr" constant="false"/>
            <parameter id="OBJECTIVE_COEFFICIENT" value="0" units="mmol_per_gDW_per_hr" constant="false"/>
          </listOfParameters>
        </kineticLaw>
      </reaction>
      <reaction id="R_ARGSSr" reversible="false">
        <notes>
          <body xmlns="http://www.w3.org/1999/xhtml">
            <p>GENE_ASSOCIATION: </p>
            <p>SUBSYSTEM: </p>
            <p>Confidence Level: </p>
            <p>AUTHORS: </p>
            <p/>
          </body>
        </notes>
        <listOfReactants>
          <speciesReference species="M_cpd00041_c" stoichiometry="1"/>
          <speciesReference species="M_cpd00002_c" stoichiometry="1"/>
          <speciesReference species="M_cpd00274_c" stoichiometry="1"/>
        </listOfReactants>
        <listOfProducts>
          <speciesReference species="M_cpd02152_c" stoichiometry="1"/>
          <speciesReference species="M_cpd00018_c" stoichiometry="1"/>
          <speciesReference species="M_cpd00012_c" stoichiometry="1"/>
        </listOfProducts>
        <kineticLaw>
          <math xmlns="http://www.w3.org/1998/Math/MathML">
            <ci> FLUX_VALUE </ci>
          </math>
          <listOfParameters>
            <parameter id="LOWER_BOUND" value="-1000" units="mmol_per_gDW_per_hr" constant="false"/>
            <parameter id="UPPER_BOUND" value="1000" units="mmol_per_gDW_per_hr" constant="false"/>
            <parameter id="FLUX_VALUE" value="0" units="mmol_per_gDW_per_hr" constant="false"/>
            <parameter id="OBJECTIVE_COEFFICIENT" value="0" units="mmol_per_gDW_per_hr" constant="false"/>
          </listOfParameters>
        </kineticLaw>
      </reaction>
      <reaction id="R_CODHr" reversible="false">
        <notes>
          <body xmlns="http://www.w3.org/1999/xhtml">
            <p>GENE_ASSOCIATION: </p>
            <p>SUBSYSTEM: </p>
            <p>Confidence Level: </p>
            <p>AUTHORS: </p>
            <p/>
          </body>
        </notes>
        <listOfReactants>
          <speciesReference species="M_cpd15884_c" stoichiometry="1"/>
          <speciesReference species="M_cpd15876_c" stoichiometry="2"/>
          <speciesReference species="M_cpd00001_c" stoichiometry="1"/>
          <speciesReference species="M_cpd00022_c" stoichiometry="1"/>
        </listOfReactants>
        <listOfProducts>
          <speciesReference species="M_cpd00010_c" stoichiometry="1"/>
          <speciesReference species="M_cpd00067_c" stoichiometry="2"/>
          <speciesReference species="M_cpd15893_c" stoichiometry="1"/>
          <speciesReference species="M_cpd15877_c" stoichiometry="2"/>
          <speciesReference species="M_cpd00011_c" stoichiometry="1"/>
        </listOfProducts>
        <kineticLaw>
          <math xmlns="http://www.w3.org/1998/Math/MathML">
            <ci> FLUX_VALUE </ci>
          </math>
          <listOfParameters>
            <parameter id="LOWER_BOUND" value="-1000" units="mmol_per_gDW_per_hr" constant="false"/>
            <parameter id="UPPER_BOUND" value="1000" units="mmol_per_gDW_per_hr" constant="false"/>
            <parameter id="FLUX_VALUE" value="0" units="mmol_per_gDW_per_hr" constant="false"/>
            <parameter id="OBJECTIVE_COEFFICIENT" value="0" units="mmol_per_gDW_per_hr" constant="false"/>
          </listOfParameters>
        </kineticLaw>
      </reaction>
      <reaction id="R_SPTi" reversible="false">
        <notes>
          <body xmlns="http://www.w3.org/1999/xhtml">
            <p>GENE_ASSOCIATION: </p>
            <p>SUBSYSTEM: </p>
            <p>Confidence Level: </p>
            <p>AUTHORS: </p>
            <p/>
          </body>
        </notes>
        <listOfReactants>
          <speciesReference species="M_cpd00020_c" stoichiometry="1"/>
          <speciesReference species="M_cpd00054_c" stoichiometry="1"/>
        </listOfReactants>
        <listOfProducts>
          <speciesReference species="M_cpd00145_c" stoichiometry="1"/>
          <speciesReference species="M_cpd00035_c" stoichiometry="1"/>
        </listOfProducts>
        <kineticLaw>
          <math xmlns="http://www.w3.org/1998/Math/MathML">
            <ci> FLUX_VALUE </ci>
          </math>
          <listOfParameters>
            <parameter id="LOWER_BOUND" value="-1000" units="mmol_per_gDW_per_hr" constant="false"/>
            <parameter id="UPPER_BOUND" value="1000" units="mmol_per_gDW_per_hr" constant="false"/>
            <parameter id="FLUX_VALUE" value="0" units="mmol_per_gDW_per_hr" constant="false"/>
            <parameter id="OBJECTIVE_COEFFICIENT" value="0" units="mmol_per_gDW_per_hr" constant="false"/>
          </listOfParameters>
        </kineticLaw>
      </reaction>
      <reaction id="R_GLCt5" reversible="true">
        <notes>
          <body xmlns="http://www.w3.org/1999/xhtml">
            <p>GENE_ASSOCIATION: </p>
            <p>SUBSYSTEM: </p>
            <p>Confidence Level: </p>
            <p>AUTHORS: </p>
            <p/>
          </body>
        </notes>
        <listOfReactants>
          <speciesReference species="M_cpd00027_e" stoichiometry="1"/>
          <speciesReference species="M_cpd00001_c" stoichiometry="1"/>
          <speciesReference species="M_cpd00002_c" stoichiometry="1"/>
        </listOfReactants>
        <listOfProducts>
          <speciesReference species="M_cpd00008_c" stoichiometry="1"/>
          <speciesReference species="M_cpd00027_c" stoichiometry="1"/>
          <speciesReference species="M_cpd00009_c" stoichiometry="1"/>
          <speciesReference species="M_cpd00067_c" stoichiometry="1"/>
        </listOfProducts>
        <kineticLaw>
          <math xmlns="http://www.w3.org/1998/Math/MathML">
            <ci> FLUX_VALUE </ci>
          </math>
          <listOfParameters>
            <parameter id="LOWER_BOUND" value="0" units="mmol_per_gDW_per_hr" constant="false"/>
            <parameter id="UPPER_BOUND" value="1000" units="mmol_per_gDW_per_hr" constant="false"/>
            <parameter id="FLUX_VALUE" value="0" units="mmol_per_gDW_per_hr" constant="false"/>
            <parameter id="OBJECTIVE_COEFFICIENT" value="0" units="mmol_per_gDW_per_hr" constant="false"/>
          </listOfParameters>
        </kineticLaw>
      </reaction>
      <reaction id="R_GAPD" reversible="false">
        <notes>
          <body xmlns="http://www.w3.org/1999/xhtml">
            <p>GENE_ASSOCIATION: </p>
            <p>SUBSYSTEM: </p>
            <p>Confidence Level: </p>
            <p>AUTHORS: </p>
            <p/>
          </body>
        </notes>
        <listOfReactants>
          <speciesReference species="M_cpd00102_c" stoichiometry="1"/>
          <speciesReference species="M_cpd00009_c" stoichiometry="1"/>
          <speciesReference species="M_cpd00003_c" stoichiometry="1"/>
        </listOfReactants>
        <listOfProducts>
          <speciesReference species="M_cpd00203_c" stoichiometry="1"/>
          <speciesReference species="M_cpd00004_c" stoichiometry="1"/>
        </listOfProducts>
        <kineticLaw>
          <math xmlns="http://www.w3.org/1998/Math/MathML">
            <ci> FLUX_VALUE </ci>
          </math>
          <listOfParameters>
            <parameter id="LOWER_BOUND" value="-1000" units="mmol_per_gDW_per_hr" constant="false"/>
            <parameter id="UPPER_BOUND" value="1000" units="mmol_per_gDW_per_hr" constant="false"/>
            <parameter id="FLUX_VALUE" value="0" units="mmol_per_gDW_per_hr" constant="false"/>
            <parameter id="OBJECTIVE_COEFFICIENT" value="0" units="mmol_per_gDW_per_hr" constant="false"/>
          </listOfParameters>
        </kineticLaw>
      </reaction>
      <reaction id="R_CYSTGL" reversible="true">
        <notes>
          <body xmlns="http://www.w3.org/1999/xhtml">
            <p>GENE_ASSOCIATION: </p>
            <p>SUBSYSTEM: </p>
            <p>Confidence Level: </p>
            <p>AUTHORS: </p>
            <p/>
          </body>
        </notes>
        <listOfReactants>
          <speciesReference species="M_cpd00424_c" stoichiometry="1"/>
          <speciesReference species="M_cpd00001_c" stoichiometry="1"/>
        </listOfReactants>
        <listOfProducts>
          <speciesReference species="M_cpd00094_c" stoichiometry="1"/>
          <speciesReference species="M_cpd00084_c" stoichiometry="1"/>
          <speciesReference species="M_cpd00013_c" stoichiometry="1"/>
        </listOfProducts>
        <kineticLaw>
          <math xmlns="http://www.w3.org/1998/Math/MathML">
            <ci> FLUX_VALUE </ci>
          </math>
          <listOfParameters>
            <parameter id="LOWER_BOUND" value="0" units="mmol_per_gDW_per_hr" constant="false"/>
            <parameter id="UPPER_BOUND" value="1000" units="mmol_per_gDW_per_hr" constant="false"/>
            <parameter id="FLUX_VALUE" value="0" units="mmol_per_gDW_per_hr" constant="false"/>
            <parameter id="OBJECTIVE_COEFFICIENT" value="0" units="mmol_per_gDW_per_hr" constant="false"/>
          </listOfParameters>
        </kineticLaw>
      </reaction>
      <reaction id="R_LIPO1S24_CT" reversible="true">
        <notes>
          <body xmlns="http://www.w3.org/1999/xhtml">
            <p>GENE_ASSOCIATION: </p>
            <p>SUBSYSTEM: </p>
            <p>Confidence Level: </p>
            <p>AUTHORS: </p>
            <p/>
          </body>
        </notes>
        <listOfReactants>
          <speciesReference species="M_cpd12815_c" stoichiometry="1"/>
          <speciesReference species="M_cpd00026_c" stoichiometry="24"/>
          <speciesReference species="M_cpd00402_c" stoichiometry="24"/>
        </listOfReactants>
        <listOfProducts>
          <speciesReference species="M_cpd00046_c" stoichiometry="24"/>
          <speciesReference species="M_cpd00067_c" stoichiometry="24"/>
          <speciesReference species="M_cpd00014_c" stoichiometry="24"/>
          <speciesReference species="M_cpd15669_c" stoichiometry="1"/>
        </listOfProducts>
        <kineticLaw>
          <math xmlns="http://www.w3.org/1998/Math/MathML">
            <ci> FLUX_VALUE </ci>
          </math>
          <listOfParameters>
            <parameter id="LOWER_BOUND" value="0" units="mmol_per_gDW_per_hr" constant="false"/>
            <parameter id="UPPER_BOUND" value="1000" units="mmol_per_gDW_per_hr" constant="false"/>
            <parameter id="FLUX_VALUE" value="0" units="mmol_per_gDW_per_hr" constant="false"/>
            <parameter id="OBJECTIVE_COEFFICIENT" value="0" units="mmol_per_gDW_per_hr" constant="false"/>
          </listOfParameters>
        </kineticLaw>
      </reaction>
      <reaction id="R_RNDR4" reversible="true">
        <notes>
          <body xmlns="http://www.w3.org/1999/xhtml">
            <p>GENE_ASSOCIATION: </p>
            <p>SUBSYSTEM: </p>
            <p>Confidence Level: </p>
            <p>AUTHORS: </p>
            <p/>
          </body>
        </notes>
        <listOfReactants>
          <speciesReference species="M_cpd11421_c" stoichiometry="1"/>
          <speciesReference species="M_cpd00014_c" stoichiometry="1"/>
        </listOfReactants>
        <listOfProducts>
          <speciesReference species="M_cpd00978_c" stoichiometry="1"/>
          <speciesReference species="M_cpd00001_c" stoichiometry="1"/>
          <speciesReference species="M_cpd11420_c" stoichiometry="1"/>
        </listOfProducts>
        <kineticLaw>
          <math xmlns="http://www.w3.org/1998/Math/MathML">
            <ci> FLUX_VALUE </ci>
          </math>
          <listOfParameters>
            <parameter id="LOWER_BOUND" value="0" units="mmol_per_gDW_per_hr" constant="false"/>
            <parameter id="UPPER_BOUND" value="1000" units="mmol_per_gDW_per_hr" constant="false"/>
            <parameter id="FLUX_VALUE" value="0" units="mmol_per_gDW_per_hr" constant="false"/>
            <parameter id="OBJECTIVE_COEFFICIENT" value="0" units="mmol_per_gDW_per_hr" constant="false"/>
          </listOfParameters>
        </kineticLaw>
      </reaction>
      <reaction id="R_RNDR2" reversible="true">
        <notes>
          <body xmlns="http://www.w3.org/1999/xhtml">
            <p>GENE_ASSOCIATION: </p>
            <p>SUBSYSTEM: </p>
            <p>Confidence Level: </p>
            <p>AUTHORS: </p>
            <p/>
          </body>
        </notes>
        <listOfReactants>
          <speciesReference species="M_cpd11421_c" stoichiometry="1"/>
          <speciesReference species="M_cpd00031_c" stoichiometry="1"/>
        </listOfReactants>
        <listOfProducts>
          <speciesReference species="M_cpd00295_c" stoichiometry="1"/>
          <speciesReference species="M_cpd00001_c" stoichiometry="1"/>
          <speciesReference species="M_cpd11420_c" stoichiometry="1"/>
        </listOfProducts>
        <kineticLaw>
          <math xmlns="http://www.w3.org/1998/Math/MathML">
            <ci> FLUX_VALUE </ci>
          </math>
          <listOfParameters>
            <parameter id="LOWER_BOUND" value="0" units="mmol_per_gDW_per_hr" constant="false"/>
            <parameter id="UPPER_BOUND" value="1000" units="mmol_per_gDW_per_hr" constant="false"/>
            <parameter id="FLUX_VALUE" value="0" units="mmol_per_gDW_per_hr" constant="false"/>
            <parameter id="OBJECTIVE_COEFFICIENT" value="0" units="mmol_per_gDW_per_hr" constant="false"/>
          </listOfParameters>
        </kineticLaw>
      </reaction>
      <reaction id="R_FACOAL140_ISO_" reversible="false">
        <notes>
          <body xmlns="http://www.w3.org/1999/xhtml">
            <p>GENE_ASSOCIATION: </p>
            <p>SUBSYSTEM: </p>
            <p>Confidence Level: </p>
            <p>AUTHORS: </p>
            <p/>
          </body>
        </notes>
        <listOfReactants>
          <speciesReference species="M_cpd00010_c" stoichiometry="1"/>
          <speciesReference species="M_cpd00067_c" stoichiometry="1"/>
          <speciesReference species="M_cpd00002_c" stoichiometry="1"/>
          <speciesReference species="M_cpd11430_c" stoichiometry="1"/>
        </listOfReactants>
        <listOfProducts>
          <speciesReference species="M_cpd00018_c" stoichiometry="1"/>
          <speciesReference species="M_cpd00012_c" stoichiometry="1"/>
          <speciesReference species="M_cpd15803_c" stoichiometry="1"/>
        </listOfProducts>
        <kineticLaw>
          <math xmlns="http://www.w3.org/1998/Math/MathML">
            <ci> FLUX_VALUE </ci>
          </math>
          <listOfParameters>
            <parameter id="LOWER_BOUND" value="-1000" units="mmol_per_gDW_per_hr" constant="false"/>
            <parameter id="UPPER_BOUND" value="1000" units="mmol_per_gDW_per_hr" constant="false"/>
            <parameter id="FLUX_VALUE" value="0" units="mmol_per_gDW_per_hr" constant="false"/>
            <parameter id="OBJECTIVE_COEFFICIENT" value="0" units="mmol_per_gDW_per_hr" constant="false"/>
          </listOfParameters>
        </kineticLaw>
      </reaction>
      <reaction id="R_RNDR1" reversible="true">
        <notes>
          <body xmlns="http://www.w3.org/1999/xhtml">
            <p>GENE_ASSOCIATION: </p>
            <p>SUBSYSTEM: </p>
            <p>Confidence Level: </p>
            <p>AUTHORS: </p>
            <p/>
          </body>
        </notes>
        <listOfReactants>
          <speciesReference species="M_cpd00008_c" stoichiometry="1"/>
          <speciesReference species="M_cpd11421_c" stoichiometry="1"/>
        </listOfReactants>
        <listOfProducts>
          <speciesReference species="M_cpd00001_c" stoichiometry="1"/>
          <speciesReference species="M_cpd00177_c" stoichiometry="1"/>
          <speciesReference species="M_cpd11420_c" stoichiometry="1"/>
        </listOfProducts>
        <kineticLaw>
          <math xmlns="http://www.w3.org/1998/Math/MathML">
            <ci> FLUX_VALUE </ci>
          </math>
          <listOfParameters>
            <parameter id="LOWER_BOUND" value="0" units="mmol_per_gDW_per_hr" constant="false"/>
            <parameter id="UPPER_BOUND" value="1000" units="mmol_per_gDW_per_hr" constant="false"/>
            <parameter id="FLUX_VALUE" value="0" units="mmol_per_gDW_per_hr" constant="false"/>
            <parameter id="OBJECTIVE_COEFFICIENT" value="0" units="mmol_per_gDW_per_hr" constant="false"/>
          </listOfParameters>
        </kineticLaw>
      </reaction>
      <reaction id="R_PABB" reversible="true">
        <notes>
          <body xmlns="http://www.w3.org/1999/xhtml">
            <p>GENE_ASSOCIATION: </p>
            <p>SUBSYSTEM: </p>
            <p>Confidence Level: </p>
            <p>AUTHORS: </p>
            <p/>
          </body>
        </notes>
        <listOfReactants>
          <speciesReference species="M_cpd00216_c" stoichiometry="1"/>
          <speciesReference species="M_cpd00013_c" stoichiometry="1"/>
        </listOfReactants>
        <listOfProducts>
          <speciesReference species="M_cpd00001_c" stoichiometry="1"/>
          <speciesReference species="M_cpd08210_c" stoichiometry="1"/>
        </listOfProducts>
        <kineticLaw>
          <math xmlns="http://www.w3.org/1998/Math/MathML">
            <ci> FLUX_VALUE </ci>
          </math>
          <listOfParameters>
            <parameter id="LOWER_BOUND" value="0" units="mmol_per_gDW_per_hr" constant="false"/>
            <parameter id="UPPER_BOUND" value="1000" units="mmol_per_gDW_per_hr" constant="false"/>
            <parameter id="FLUX_VALUE" value="0" units="mmol_per_gDW_per_hr" constant="false"/>
            <parameter id="OBJECTIVE_COEFFICIENT" value="0" units="mmol_per_gDW_per_hr" constant="false"/>
          </listOfParameters>
        </kineticLaw>
      </reaction>
      <reaction id="R_SHSL4r" reversible="false">
        <notes>
          <body xmlns="http://www.w3.org/1999/xhtml">
            <p>GENE_ASSOCIATION: </p>
            <p>SUBSYSTEM: </p>
            <p>Confidence Level: </p>
            <p>AUTHORS: </p>
            <p/>
          </body>
        </notes>
        <listOfReactants>
          <speciesReference species="M_cpd00822_c" stoichiometry="1"/>
          <speciesReference species="M_cpd00001_c" stoichiometry="1"/>
        </listOfReactants>
        <listOfProducts>
          <speciesReference species="M_cpd00036_c" stoichiometry="1"/>
          <speciesReference species="M_cpd00067_c" stoichiometry="1"/>
          <speciesReference species="M_cpd00094_c" stoichiometry="1"/>
          <speciesReference species="M_cpd00013_c" stoichiometry="1"/>
        </listOfProducts>
        <kineticLaw>
          <math xmlns="http://www.w3.org/1998/Math/MathML">
            <ci> FLUX_VALUE </ci>
          </math>
          <listOfParameters>
            <parameter id="LOWER_BOUND" value="-1000" units="mmol_per_gDW_per_hr" constant="false"/>
            <parameter id="UPPER_BOUND" value="1000" units="mmol_per_gDW_per_hr" constant="false"/>
            <parameter id="FLUX_VALUE" value="0" units="mmol_per_gDW_per_hr" constant="false"/>
            <parameter id="OBJECTIVE_COEFFICIENT" value="0" units="mmol_per_gDW_per_hr" constant="false"/>
          </listOfParameters>
        </kineticLaw>
      </reaction>
      <reaction id="R_GARFTi" reversible="true">
        <notes>
          <body xmlns="http://www.w3.org/1999/xhtml">
            <p>GENE_ASSOCIATION: </p>
            <p>SUBSYSTEM: </p>
            <p>Confidence Level: </p>
            <p>AUTHORS: </p>
            <p/>
          </body>
        </notes>
        <listOfReactants>
          <speciesReference species="M_cpd00201_c" stoichiometry="1"/>
          <speciesReference species="M_cpd02394_c" stoichiometry="1"/>
        </listOfReactants>
        <listOfProducts>
          <speciesReference species="M_cpd00067_c" stoichiometry="1"/>
          <speciesReference species="M_cpd00087_c" stoichiometry="1"/>
          <speciesReference species="M_cpd02678_c" stoichiometry="1"/>
        </listOfProducts>
        <kineticLaw>
          <math xmlns="http://www.w3.org/1998/Math/MathML">
            <ci> FLUX_VALUE </ci>
          </math>
          <listOfParameters>
            <parameter id="LOWER_BOUND" value="0" units="mmol_per_gDW_per_hr" constant="false"/>
            <parameter id="UPPER_BOUND" value="1000" units="mmol_per_gDW_per_hr" constant="false"/>
            <parameter id="FLUX_VALUE" value="0" units="mmol_per_gDW_per_hr" constant="false"/>
            <parameter id="OBJECTIVE_COEFFICIENT" value="0" units="mmol_per_gDW_per_hr" constant="false"/>
          </listOfParameters>
        </kineticLaw>
      </reaction>
      <reaction id="R_CHORS" reversible="true">
        <notes>
          <body xmlns="http://www.w3.org/1999/xhtml">
            <p>GENE_ASSOCIATION: </p>
            <p>SUBSYSTEM: </p>
            <p>Confidence Level: </p>
            <p>AUTHORS: </p>
            <p/>
          </body>
        </notes>
        <listOfReactants>
          <speciesReference species="M_cpd00932_c" stoichiometry="1"/>
        </listOfReactants>
        <listOfProducts>
          <speciesReference species="M_cpd00216_c" stoichiometry="1"/>
          <speciesReference species="M_cpd00009_c" stoichiometry="1"/>
          <speciesReference species="M_cpd00067_c" stoichiometry="1"/>
        </listOfProducts>
        <kineticLaw>
          <math xmlns="http://www.w3.org/1998/Math/MathML">
            <ci> FLUX_VALUE </ci>
          </math>
          <listOfParameters>
            <parameter id="LOWER_BOUND" value="0" units="mmol_per_gDW_per_hr" constant="false"/>
            <parameter id="UPPER_BOUND" value="1000" units="mmol_per_gDW_per_hr" constant="false"/>
            <parameter id="FLUX_VALUE" value="0" units="mmol_per_gDW_per_hr" constant="false"/>
            <parameter id="OBJECTIVE_COEFFICIENT" value="0" units="mmol_per_gDW_per_hr" constant="false"/>
          </listOfParameters>
        </kineticLaw>
      </reaction>
      <reaction id="R_ACGK" reversible="true">
        <notes>
          <body xmlns="http://www.w3.org/1999/xhtml">
            <p>GENE_ASSOCIATION: </p>
            <p>SUBSYSTEM: </p>
            <p>Confidence Level: </p>
            <p>AUTHORS: </p>
            <p/>
          </body>
        </notes>
        <listOfReactants>
          <speciesReference species="M_cpd00067_c" stoichiometry="1"/>
          <speciesReference species="M_cpd00002_c" stoichiometry="1"/>
          <speciesReference species="M_cpd00477_c" stoichiometry="1"/>
        </listOfReactants>
        <listOfProducts>
          <speciesReference species="M_cpd00008_c" stoichiometry="1"/>
          <speciesReference species="M_cpd02552_c" stoichiometry="1"/>
        </listOfProducts>
        <kineticLaw>
          <math xmlns="http://www.w3.org/1998/Math/MathML">
            <ci> FLUX_VALUE </ci>
          </math>
          <listOfParameters>
            <parameter id="LOWER_BOUND" value="0" units="mmol_per_gDW_per_hr" constant="false"/>
            <parameter id="UPPER_BOUND" value="1000" units="mmol_per_gDW_per_hr" constant="false"/>
            <parameter id="FLUX_VALUE" value="0" units="mmol_per_gDW_per_hr" constant="false"/>
            <parameter id="OBJECTIVE_COEFFICIENT" value="0" units="mmol_per_gDW_per_hr" constant="false"/>
          </listOfParameters>
        </kineticLaw>
      </reaction>
      <reaction id="R_PGAMT" reversible="false">
        <notes>
          <body xmlns="http://www.w3.org/1999/xhtml">
            <p>GENE_ASSOCIATION: </p>
            <p>SUBSYSTEM: </p>
            <p>Confidence Level: </p>
            <p>AUTHORS: </p>
            <p/>
          </body>
        </notes>
        <listOfReactants>
          <speciesReference species="M_cpd03671_c" stoichiometry="1"/>
        </listOfReactants>
        <listOfProducts>
          <speciesReference species="M_cpd00288_c" stoichiometry="1"/>
        </listOfProducts>
        <kineticLaw>
          <math xmlns="http://www.w3.org/1998/Math/MathML">
            <ci> FLUX_VALUE </ci>
          </math>
          <listOfParameters>
            <parameter id="LOWER_BOUND" value="-1000" units="mmol_per_gDW_per_hr" constant="false"/>
            <parameter id="UPPER_BOUND" value="1000" units="mmol_per_gDW_per_hr" constant="false"/>
            <parameter id="FLUX_VALUE" value="0" units="mmol_per_gDW_per_hr" constant="false"/>
            <parameter id="OBJECTIVE_COEFFICIENT" value="0" units="mmol_per_gDW_per_hr" constant="false"/>
          </listOfParameters>
        </kineticLaw>
      </reaction>
      <reaction id="R_AMID4" reversible="true">
        <notes>
          <body xmlns="http://www.w3.org/1999/xhtml">
            <p>GENE_ASSOCIATION: </p>
            <p>SUBSYSTEM: </p>
            <p>Confidence Level: </p>
            <p>AUTHORS: </p>
            <p/>
          </body>
        </notes>
        <listOfReactants>
          <speciesReference species="M_cpd03734_c" stoichiometry="1"/>
          <speciesReference species="M_cpd00001_c" stoichiometry="1"/>
        </listOfReactants>
        <listOfProducts>
          <speciesReference species="M_cpd00029_c" stoichiometry="1"/>
          <speciesReference species="M_cpd00013_c" stoichiometry="1"/>
        </listOfProducts>
        <kineticLaw>
          <math xmlns="http://www.w3.org/1998/Math/MathML">
            <ci> FLUX_VALUE </ci>
          </math>
          <listOfParameters>
            <parameter id="LOWER_BOUND" value="0" units="mmol_per_gDW_per_hr" constant="false"/>
            <parameter id="UPPER_BOUND" value="1000" units="mmol_per_gDW_per_hr" constant="false"/>
            <parameter id="FLUX_VALUE" value="0" units="mmol_per_gDW_per_hr" constant="false"/>
            <parameter id="OBJECTIVE_COEFFICIENT" value="0" units="mmol_per_gDW_per_hr" constant="false"/>
          </listOfParameters>
        </kineticLaw>
      </reaction>
      <reaction id="R_ACGS" reversible="true">
        <notes>
          <body xmlns="http://www.w3.org/1999/xhtml">
            <p>GENE_ASSOCIATION: </p>
            <p>SUBSYSTEM: </p>
            <p>Confidence Level: </p>
            <p>AUTHORS: </p>
            <p/>
          </body>
        </notes>
        <listOfReactants>
          <speciesReference species="M_cpd00023_c" stoichiometry="1"/>
          <speciesReference species="M_cpd00022_c" stoichiometry="1"/>
        </listOfReactants>
        <listOfProducts>
          <speciesReference species="M_cpd00010_c" stoichiometry="1"/>
          <speciesReference species="M_cpd00067_c" stoichiometry="1"/>
          <speciesReference species="M_cpd00477_c" stoichiometry="1"/>
        </listOfProducts>
        <kineticLaw>
          <math xmlns="http://www.w3.org/1998/Math/MathML">
            <ci> FLUX_VALUE </ci>
          </math>
          <listOfParameters>
            <parameter id="LOWER_BOUND" value="0" units="mmol_per_gDW_per_hr" constant="false"/>
            <parameter id="UPPER_BOUND" value="1000" units="mmol_per_gDW_per_hr" constant="false"/>
            <parameter id="FLUX_VALUE" value="0" units="mmol_per_gDW_per_hr" constant="false"/>
            <parameter id="OBJECTIVE_COEFFICIENT" value="0" units="mmol_per_gDW_per_hr" constant="false"/>
          </listOfParameters>
        </kineticLaw>
      </reaction>
      <reaction id="R_PIt2r" reversible="false">
        <notes>
          <body xmlns="http://www.w3.org/1999/xhtml">
            <p>GENE_ASSOCIATION: </p>
            <p>SUBSYSTEM: </p>
            <p>Confidence Level: </p>
            <p>AUTHORS: </p>
            <p/>
          </body>
        </notes>
        <listOfReactants>
          <speciesReference species="M_cpd00009_e" stoichiometry="1"/>
          <speciesReference species="M_cpd00067_e" stoichiometry="1"/>
        </listOfReactants>
        <listOfProducts>
          <speciesReference species="M_cpd00009_c" stoichiometry="1"/>
          <speciesReference species="M_cpd00067_c" stoichiometry="1"/>
        </listOfProducts>
        <kineticLaw>
          <math xmlns="http://www.w3.org/1998/Math/MathML">
            <ci> FLUX_VALUE </ci>
          </math>
          <listOfParameters>
            <parameter id="LOWER_BOUND" value="-1000" units="mmol_per_gDW_per_hr" constant="false"/>
            <parameter id="UPPER_BOUND" value="1000" units="mmol_per_gDW_per_hr" constant="false"/>
            <parameter id="FLUX_VALUE" value="0" units="mmol_per_gDW_per_hr" constant="false"/>
            <parameter id="OBJECTIVE_COEFFICIENT" value="0" units="mmol_per_gDW_per_hr" constant="false"/>
          </listOfParameters>
        </kineticLaw>
      </reaction>
      <reaction id="R_ATPPRT" reversible="true">
        <notes>
          <body xmlns="http://www.w3.org/1999/xhtml">
            <p>GENE_ASSOCIATION: </p>
            <p>SUBSYSTEM: </p>
            <p>Confidence Level: </p>
            <p>AUTHORS: </p>
            <p/>
          </body>
        </notes>
        <listOfReactants>
          <speciesReference species="M_cpd00103_c" stoichiometry="1"/>
          <speciesReference species="M_cpd00002_c" stoichiometry="1"/>
        </listOfReactants>
        <listOfProducts>
          <speciesReference species="M_cpd01775_c" stoichiometry="1"/>
          <speciesReference species="M_cpd00012_c" stoichiometry="1"/>
        </listOfProducts>
        <kineticLaw>
          <math xmlns="http://www.w3.org/1998/Math/MathML">
            <ci> FLUX_VALUE </ci>
          </math>
          <listOfParameters>
            <parameter id="LOWER_BOUND" value="0" units="mmol_per_gDW_per_hr" constant="false"/>
            <parameter id="UPPER_BOUND" value="1000" units="mmol_per_gDW_per_hr" constant="false"/>
            <parameter id="FLUX_VALUE" value="0" units="mmol_per_gDW_per_hr" constant="false"/>
            <parameter id="OBJECTIVE_COEFFICIENT" value="0" units="mmol_per_gDW_per_hr" constant="false"/>
          </listOfParameters>
        </kineticLaw>
      </reaction>
      <reaction id="R_RBFSb" reversible="true">
        <notes>
          <body xmlns="http://www.w3.org/1999/xhtml">
            <p>GENE_ASSOCIATION: </p>
            <p>SUBSYSTEM: </p>
            <p>Confidence Level: </p>
            <p>AUTHORS: </p>
            <p/>
          </body>
        </notes>
        <listOfReactants>
          <speciesReference species="M_cpd02656_c" stoichiometry="2"/>
        </listOfReactants>
        <listOfProducts>
          <speciesReference species="M_cpd00220_c" stoichiometry="1"/>
          <speciesReference species="M_cpd02882_c" stoichiometry="1"/>
        </listOfProducts>
        <kineticLaw>
          <math xmlns="http://www.w3.org/1998/Math/MathML">
            <ci> FLUX_VALUE </ci>
          </math>
          <listOfParameters>
            <parameter id="LOWER_BOUND" value="0" units="mmol_per_gDW_per_hr" constant="false"/>
            <parameter id="UPPER_BOUND" value="1000" units="mmol_per_gDW_per_hr" constant="false"/>
            <parameter id="FLUX_VALUE" value="0" units="mmol_per_gDW_per_hr" constant="false"/>
            <parameter id="OBJECTIVE_COEFFICIENT" value="0" units="mmol_per_gDW_per_hr" constant="false"/>
          </listOfParameters>
        </kineticLaw>
      </reaction>
      <reaction id="R_RBFSa" reversible="true">
        <notes>
          <body xmlns="http://www.w3.org/1999/xhtml">
            <p>GENE_ASSOCIATION: </p>
            <p>SUBSYSTEM: </p>
            <p>Confidence Level: </p>
            <p>AUTHORS: </p>
            <p/>
          </body>
        </notes>
        <listOfReactants>
          <speciesReference species="M_cpd11225_c" stoichiometry="1"/>
          <speciesReference species="M_cpd02882_c" stoichiometry="1"/>
        </listOfReactants>
        <listOfProducts>
          <speciesReference species="M_cpd00009_c" stoichiometry="1"/>
          <speciesReference species="M_cpd00067_c" stoichiometry="1"/>
          <speciesReference species="M_cpd00001_c" stoichiometry="2"/>
          <speciesReference species="M_cpd02656_c" stoichiometry="1"/>
        </listOfProducts>
        <kineticLaw>
          <math xmlns="http://www.w3.org/1998/Math/MathML">
            <ci> FLUX_VALUE </ci>
          </math>
          <listOfParameters>
            <parameter id="LOWER_BOUND" value="0" units="mmol_per_gDW_per_hr" constant="false"/>
            <parameter id="UPPER_BOUND" value="1000" units="mmol_per_gDW_per_hr" constant="false"/>
            <parameter id="FLUX_VALUE" value="0" units="mmol_per_gDW_per_hr" constant="false"/>
            <parameter id="OBJECTIVE_COEFFICIENT" value="0" units="mmol_per_gDW_per_hr" constant="false"/>
          </listOfParameters>
        </kineticLaw>
      </reaction>
      <reaction id="R_IOR" reversible="false">
        <notes>
          <body xmlns="http://www.w3.org/1999/xhtml">
            <p>GENE_ASSOCIATION: </p>
            <p>SUBSYSTEM: </p>
            <p>Confidence Level: </p>
            <p>AUTHORS: </p>
            <p/>
          </body>
        </notes>
        <listOfReactants>
          <speciesReference species="M_cpd00278_c" stoichiometry="1"/>
          <speciesReference species="M_cpd00010_c" stoichiometry="1"/>
          <speciesReference species="M_cpd15876_c" stoichiometry="2"/>
        </listOfReactants>
        <listOfProducts>
          <speciesReference species="M_cpd00067_c" stoichiometry="1"/>
          <speciesReference species="M_cpd11175_c" stoichiometry="1"/>
          <speciesReference species="M_cpd15877_c" stoichiometry="2"/>
          <speciesReference species="M_cpd00011_c" stoichiometry="1"/>
        </listOfProducts>
        <kineticLaw>
          <math xmlns="http://www.w3.org/1998/Math/MathML">
            <ci> FLUX_VALUE </ci>
          </math>
          <listOfParameters>
            <parameter id="LOWER_BOUND" value="-1000" units="mmol_per_gDW_per_hr" constant="false"/>
            <parameter id="UPPER_BOUND" value="1000" units="mmol_per_gDW_per_hr" constant="false"/>
            <parameter id="FLUX_VALUE" value="0" units="mmol_per_gDW_per_hr" constant="false"/>
            <parameter id="OBJECTIVE_COEFFICIENT" value="0" units="mmol_per_gDW_per_hr" constant="false"/>
          </listOfParameters>
        </kineticLaw>
      </reaction>
      <reaction id="R_GLYAT" reversible="false">
        <notes>
          <body xmlns="http://www.w3.org/1999/xhtml">
            <p>GENE_ASSOCIATION: </p>
            <p>SUBSYSTEM: </p>
            <p>Confidence Level: </p>
            <p>AUTHORS: </p>
            <p/>
          </body>
        </notes>
        <listOfReactants>
          <speciesReference species="M_cpd00033_c" stoichiometry="1"/>
          <speciesReference species="M_cpd00022_c" stoichiometry="1"/>
        </listOfReactants>
        <listOfProducts>
          <speciesReference species="M_cpd00010_c" stoichiometry="1"/>
          <speciesReference species="M_cpd02211_c" stoichiometry="1"/>
        </listOfProducts>
        <kineticLaw>
          <math xmlns="http://www.w3.org/1998/Math/MathML">
            <ci> FLUX_VALUE </ci>
          </math>
          <listOfParameters>
            <parameter id="LOWER_BOUND" value="-1000" units="mmol_per_gDW_per_hr" constant="false"/>
            <parameter id="UPPER_BOUND" value="1000" units="mmol_per_gDW_per_hr" constant="false"/>
            <parameter id="FLUX_VALUE" value="0" units="mmol_per_gDW_per_hr" constant="false"/>
            <parameter id="OBJECTIVE_COEFFICIENT" value="0" units="mmol_per_gDW_per_hr" constant="false"/>
          </listOfParameters>
        </kineticLaw>
      </reaction>
      <reaction id="R_CODH2" reversible="true">
        <notes>
          <body xmlns="http://www.w3.org/1999/xhtml">
            <p>GENE_ASSOCIATION: </p>
            <p>SUBSYSTEM: </p>
            <p>Confidence Level: </p>
            <p>AUTHORS: </p>
            <p/>
          </body>
        </notes>
        <listOfReactants>
          <speciesReference species="M_cpd00204_c" stoichiometry="1"/>
          <speciesReference species="M_cpd15876_c" stoichiometry="2"/>
          <speciesReference species="M_cpd00001_c" stoichiometry="1"/>
        </listOfReactants>
        <listOfProducts>
          <speciesReference species="M_cpd00067_c" stoichiometry="3"/>
          <speciesReference species="M_cpd15877_c" stoichiometry="2"/>
          <speciesReference species="M_cpd00011_c" stoichiometry="1"/>
        </listOfProducts>
        <kineticLaw>
          <math xmlns="http://www.w3.org/1998/Math/MathML">
            <ci> FLUX_VALUE </ci>
          </math>
          <listOfParameters>
            <parameter id="LOWER_BOUND" value="0" units="mmol_per_gDW_per_hr" constant="false"/>
            <parameter id="UPPER_BOUND" value="1000" units="mmol_per_gDW_per_hr" constant="false"/>
            <parameter id="FLUX_VALUE" value="0" units="mmol_per_gDW_per_hr" constant="false"/>
            <parameter id="OBJECTIVE_COEFFICIENT" value="0" units="mmol_per_gDW_per_hr" constant="false"/>
          </listOfParameters>
        </kineticLaw>
      </reaction>
      <reaction id="R_PPS" reversible="true">
        <notes>
          <body xmlns="http://www.w3.org/1999/xhtml">
            <p>GENE_ASSOCIATION: </p>
            <p>SUBSYSTEM: </p>
            <p>Confidence Level: </p>
            <p>AUTHORS: </p>
            <p/>
          </body>
        </notes>
        <listOfReactants>
          <speciesReference species="M_cpd00001_c" stoichiometry="1"/>
          <speciesReference species="M_cpd00020_c" stoichiometry="1"/>
          <speciesReference species="M_cpd00002_c" stoichiometry="1"/>
        </listOfReactants>
        <listOfProducts>
          <speciesReference species="M_cpd00009_c" stoichiometry="1"/>
          <speciesReference species="M_cpd00067_c" stoichiometry="1"/>
          <speciesReference species="M_cpd00061_c" stoichiometry="1"/>
          <speciesReference species="M_cpd00018_c" stoichiometry="1"/>
        </listOfProducts>
        <kineticLaw>
          <math xmlns="http://www.w3.org/1998/Math/MathML">
            <ci> FLUX_VALUE </ci>
          </math>
          <listOfParameters>
            <parameter id="LOWER_BOUND" value="0" units="mmol_per_gDW_per_hr" constant="false"/>
            <parameter id="UPPER_BOUND" value="1000" units="mmol_per_gDW_per_hr" constant="false"/>
            <parameter id="FLUX_VALUE" value="0" units="mmol_per_gDW_per_hr" constant="false"/>
            <parameter id="OBJECTIVE_COEFFICIENT" value="0" units="mmol_per_gDW_per_hr" constant="false"/>
          </listOfParameters>
        </kineticLaw>
      </reaction>
      <reaction id="R_EXCH_pi_e_" reversible="false">
        <notes>
          <body xmlns="http://www.w3.org/1999/xhtml">
            <p>GENE_ASSOCIATION: </p>
            <p>SUBSYSTEM: </p>
            <p>Confidence Level: </p>
            <p>AUTHORS: </p>
            <p/>
          </body>
        </notes>
        <listOfReactants>
          <speciesReference species="M_cpd00009_e" stoichiometry="1"/>
        </listOfReactants>
        <kineticLaw>
          <math xmlns="http://www.w3.org/1998/Math/MathML">
            <ci> FLUX_VALUE </ci>
          </math>
          <listOfParameters>
            <parameter id="LOWER_BOUND" value="-1000" units="mmol_per_gDW_per_hr" constant="false"/>
            <parameter id="UPPER_BOUND" value="0" units="mmol_per_gDW_per_hr" constant="false"/>
            <parameter id="FLUX_VALUE" value="0" units="mmol_per_gDW_per_hr" constant="false"/>
            <parameter id="OBJECTIVE_COEFFICIENT" value="0" units="mmol_per_gDW_per_hr" constant="false"/>
          </listOfParameters>
        </kineticLaw>
      </reaction>
      <reaction id="R_FUM" reversible="false">
        <notes>
          <body xmlns="http://www.w3.org/1999/xhtml">
            <p>GENE_ASSOCIATION: </p>
            <p>SUBSYSTEM: </p>
            <p>Confidence Level: </p>
            <p>AUTHORS: </p>
            <p/>
          </body>
        </notes>
        <listOfReactants>
          <speciesReference species="M_cpd00001_c" stoichiometry="1"/>
          <speciesReference species="M_cpd00106_c" stoichiometry="1"/>
        </listOfReactants>
        <listOfProducts>
          <speciesReference species="M_cpd00130_c" stoichiometry="1"/>
        </listOfProducts>
        <kineticLaw>
          <math xmlns="http://www.w3.org/1998/Math/MathML">
            <ci> FLUX_VALUE </ci>
          </math>
          <listOfParameters>
            <parameter id="LOWER_BOUND" value="-1000" units="mmol_per_gDW_per_hr" constant="false"/>
            <parameter id="UPPER_BOUND" value="1000" units="mmol_per_gDW_per_hr" constant="false"/>
            <parameter id="FLUX_VALUE" value="0" units="mmol_per_gDW_per_hr" constant="false"/>
            <parameter id="OBJECTIVE_COEFFICIENT" value="0" units="mmol_per_gDW_per_hr" constant="false"/>
          </listOfParameters>
        </kineticLaw>
      </reaction>
      <reaction id="R_ORNTAC" reversible="false">
        <notes>
          <body xmlns="http://www.w3.org/1999/xhtml">
            <p>GENE_ASSOCIATION: </p>
            <p>SUBSYSTEM: </p>
            <p>Confidence Level: </p>
            <p>AUTHORS: </p>
            <p/>
          </body>
        </notes>
        <listOfReactants>
          <speciesReference species="M_cpd00342_c" stoichiometry="1"/>
          <speciesReference species="M_cpd00023_c" stoichiometry="1"/>
        </listOfReactants>
        <listOfProducts>
          <speciesReference species="M_cpd00064_c" stoichiometry="1"/>
          <speciesReference species="M_cpd00477_c" stoichiometry="1"/>
        </listOfProducts>
        <kineticLaw>
          <math xmlns="http://www.w3.org/1998/Math/MathML">
            <ci> FLUX_VALUE </ci>
          </math>
          <listOfParameters>
            <parameter id="LOWER_BOUND" value="-1000" units="mmol_per_gDW_per_hr" constant="false"/>
            <parameter id="UPPER_BOUND" value="1000" units="mmol_per_gDW_per_hr" constant="false"/>
            <parameter id="FLUX_VALUE" value="0" units="mmol_per_gDW_per_hr" constant="false"/>
            <parameter id="OBJECTIVE_COEFFICIENT" value="0" units="mmol_per_gDW_per_hr" constant="false"/>
          </listOfParameters>
        </kineticLaw>
      </reaction>
      <reaction id="R_PTPATi" reversible="true">
        <notes>
          <body xmlns="http://www.w3.org/1999/xhtml">
            <p>GENE_ASSOCIATION: </p>
            <p>SUBSYSTEM: </p>
            <p>Confidence Level: </p>
            <p>AUTHORS: </p>
            <p/>
          </body>
        </notes>
        <listOfReactants>
          <speciesReference species="M_cpd00002_c" stoichiometry="1"/>
          <speciesReference species="M_cpd00834_c" stoichiometry="1"/>
        </listOfReactants>
        <listOfProducts>
          <speciesReference species="M_cpd00655_c" stoichiometry="1"/>
          <speciesReference species="M_cpd00012_c" stoichiometry="1"/>
        </listOfProducts>
        <kineticLaw>
          <math xmlns="http://www.w3.org/1998/Math/MathML">
            <ci> FLUX_VALUE </ci>
          </math>
          <listOfParameters>
            <parameter id="LOWER_BOUND" value="0" units="mmol_per_gDW_per_hr" constant="false"/>
            <parameter id="UPPER_BOUND" value="1000" units="mmol_per_gDW_per_hr" constant="false"/>
            <parameter id="FLUX_VALUE" value="0" units="mmol_per_gDW_per_hr" constant="false"/>
            <parameter id="OBJECTIVE_COEFFICIENT" value="0" units="mmol_per_gDW_per_hr" constant="false"/>
          </listOfParameters>
        </kineticLaw>
      </reaction>
      <reaction id="R_PPA" reversible="true">
        <notes>
          <body xmlns="http://www.w3.org/1999/xhtml">
            <p>GENE_ASSOCIATION: </p>
            <p>SUBSYSTEM: </p>
            <p>Confidence Level: </p>
            <p>AUTHORS: </p>
            <p/>
          </body>
        </notes>
        <listOfReactants>
          <speciesReference species="M_cpd00001_c" stoichiometry="1"/>
          <speciesReference species="M_cpd00012_c" stoichiometry="1"/>
        </listOfReactants>
        <listOfProducts>
          <speciesReference species="M_cpd00009_c" stoichiometry="2"/>
          <speciesReference species="M_cpd00067_c" stoichiometry="2"/>
        </listOfProducts>
        <kineticLaw>
          <math xmlns="http://www.w3.org/1998/Math/MathML">
            <ci> FLUX_VALUE </ci>
          </math>
          <listOfParameters>
            <parameter id="LOWER_BOUND" value="0" units="mmol_per_gDW_per_hr" constant="false"/>
            <parameter id="UPPER_BOUND" value="1000" units="mmol_per_gDW_per_hr" constant="false"/>
            <parameter id="FLUX_VALUE" value="0" units="mmol_per_gDW_per_hr" constant="false"/>
            <parameter id="OBJECTIVE_COEFFICIENT" value="0" units="mmol_per_gDW_per_hr" constant="false"/>
          </listOfParameters>
        </kineticLaw>
      </reaction>
      <reaction id="R_PPCDC" reversible="true">
        <notes>
          <body xmlns="http://www.w3.org/1999/xhtml">
            <p>GENE_ASSOCIATION: </p>
            <p>SUBSYSTEM: </p>
            <p>Confidence Level: </p>
            <p>AUTHORS: </p>
            <p/>
          </body>
        </notes>
        <listOfReactants>
          <speciesReference species="M_cpd02666_c" stoichiometry="1"/>
          <speciesReference species="M_cpd00067_c" stoichiometry="1"/>
        </listOfReactants>
        <listOfProducts>
          <speciesReference species="M_cpd00834_c" stoichiometry="1"/>
          <speciesReference species="M_cpd00011_c" stoichiometry="1"/>
        </listOfProducts>
        <kineticLaw>
          <math xmlns="http://www.w3.org/1998/Math/MathML">
            <ci> FLUX_VALUE </ci>
          </math>
          <listOfParameters>
            <parameter id="LOWER_BOUND" value="0" units="mmol_per_gDW_per_hr" constant="false"/>
            <parameter id="UPPER_BOUND" value="1000" units="mmol_per_gDW_per_hr" constant="false"/>
            <parameter id="FLUX_VALUE" value="0" units="mmol_per_gDW_per_hr" constant="false"/>
            <parameter id="OBJECTIVE_COEFFICIENT" value="0" units="mmol_per_gDW_per_hr" constant="false"/>
          </listOfParameters>
        </kineticLaw>
      </reaction>
      <reaction id="R_PPM" reversible="false">
        <notes>
          <body xmlns="http://www.w3.org/1999/xhtml">
            <p>GENE_ASSOCIATION: </p>
            <p>SUBSYSTEM: </p>
            <p>Confidence Level: </p>
            <p>AUTHORS: </p>
            <p/>
          </body>
        </notes>
        <listOfReactants>
          <speciesReference species="M_cpd00475_c" stoichiometry="1"/>
        </listOfReactants>
        <listOfProducts>
          <speciesReference species="M_cpd00101_c" stoichiometry="1"/>
        </listOfProducts>
        <kineticLaw>
          <math xmlns="http://www.w3.org/1998/Math/MathML">
            <ci> FLUX_VALUE </ci>
          </math>
          <listOfParameters>
            <parameter id="LOWER_BOUND" value="-1000" units="mmol_per_gDW_per_hr" constant="false"/>
            <parameter id="UPPER_BOUND" value="1000" units="mmol_per_gDW_per_hr" constant="false"/>
            <parameter id="FLUX_VALUE" value="0" units="mmol_per_gDW_per_hr" constant="false"/>
            <parameter id="OBJECTIVE_COEFFICIENT" value="0" units="mmol_per_gDW_per_hr" constant="false"/>
          </listOfParameters>
        </kineticLaw>
      </reaction>
      <reaction id="R_IOR3" reversible="false">
        <notes>
          <body xmlns="http://www.w3.org/1999/xhtml">
            <p>GENE_ASSOCIATION: </p>
            <p>SUBSYSTEM: </p>
            <p>Confidence Level: </p>
            <p>AUTHORS: </p>
            <p/>
          </body>
        </notes>
        <listOfReactants>
          <speciesReference species="M_cpd00010_c" stoichiometry="1"/>
          <speciesReference species="M_cpd15876_c" stoichiometry="2"/>
          <speciesReference species="M_cpd00868_c" stoichiometry="1"/>
        </listOfReactants>
        <listOfProducts>
          <speciesReference species="M_cpd03165_c" stoichiometry="1"/>
          <speciesReference species="M_cpd00067_c" stoichiometry="1"/>
          <speciesReference species="M_cpd15877_c" stoichiometry="2"/>
          <speciesReference species="M_cpd00011_c" stoichiometry="1"/>
        </listOfProducts>
        <kineticLaw>
          <math xmlns="http://www.w3.org/1998/Math/MathML">
            <ci> FLUX_VALUE </ci>
          </math>
          <listOfParameters>
            <parameter id="LOWER_BOUND" value="-1000" units="mmol_per_gDW_per_hr" constant="false"/>
            <parameter id="UPPER_BOUND" value="1000" units="mmol_per_gDW_per_hr" constant="false"/>
            <parameter id="FLUX_VALUE" value="0" units="mmol_per_gDW_per_hr" constant="false"/>
            <parameter id="OBJECTIVE_COEFFICIENT" value="0" units="mmol_per_gDW_per_hr" constant="false"/>
          </listOfParameters>
        </kineticLaw>
      </reaction>
      <reaction id="R_AHSERL2" reversible="true">
        <notes>
          <body xmlns="http://www.w3.org/1999/xhtml">
            <p>GENE_ASSOCIATION: </p>
            <p>SUBSYSTEM: </p>
            <p>Confidence Level: </p>
            <p>AUTHORS: </p>
            <p/>
          </body>
        </notes>
        <listOfReactants>
          <speciesReference species="M_cpd00239_c" stoichiometry="1"/>
          <speciesReference species="M_cpd00790_c" stoichiometry="1"/>
        </listOfReactants>
        <listOfProducts>
          <speciesReference species="M_cpd00029_c" stoichiometry="1"/>
          <speciesReference species="M_cpd00067_c" stoichiometry="1"/>
          <speciesReference species="M_cpd00135_c" stoichiometry="1"/>
        </listOfProducts>
        <kineticLaw>
          <math xmlns="http://www.w3.org/1998/Math/MathML">
            <ci> FLUX_VALUE </ci>
          </math>
          <listOfParameters>
            <parameter id="LOWER_BOUND" value="0" units="mmol_per_gDW_per_hr" constant="false"/>
            <parameter id="UPPER_BOUND" value="1000" units="mmol_per_gDW_per_hr" constant="false"/>
            <parameter id="FLUX_VALUE" value="0" units="mmol_per_gDW_per_hr" constant="false"/>
            <parameter id="OBJECTIVE_COEFFICIENT" value="0" units="mmol_per_gDW_per_hr" constant="false"/>
          </listOfParameters>
        </kineticLaw>
      </reaction>
      <reaction id="R_NTP3e" reversible="true">
        <notes>
          <body xmlns="http://www.w3.org/1999/xhtml">
            <p>GENE_ASSOCIATION: </p>
            <p>SUBSYSTEM: </p>
            <p>Confidence Level: </p>
            <p>AUTHORS: </p>
            <p/>
          </body>
        </notes>
        <listOfReactants>
          <speciesReference species="M_cpd00038_e" stoichiometry="1"/>
          <speciesReference species="M_cpd00001_e" stoichiometry="1"/>
        </listOfReactants>
        <listOfProducts>
          <speciesReference species="M_cpd00009_e" stoichiometry="1"/>
          <speciesReference species="M_cpd00067_e" stoichiometry="1"/>
          <speciesReference species="M_cpd00031_e" stoichiometry="1"/>
        </listOfProducts>
        <kineticLaw>
          <math xmlns="http://www.w3.org/1998/Math/MathML">
            <ci> FLUX_VALUE </ci>
          </math>
          <listOfParameters>
            <parameter id="LOWER_BOUND" value="0" units="mmol_per_gDW_per_hr" constant="false"/>
            <parameter id="UPPER_BOUND" value="1000" units="mmol_per_gDW_per_hr" constant="false"/>
            <parameter id="FLUX_VALUE" value="0" units="mmol_per_gDW_per_hr" constant="false"/>
            <parameter id="OBJECTIVE_COEFFICIENT" value="0" units="mmol_per_gDW_per_hr" constant="false"/>
          </listOfParameters>
        </kineticLaw>
      </reaction>
      <reaction id="R_ALATRS" reversible="true">
        <notes>
          <body xmlns="http://www.w3.org/1999/xhtml">
            <p>GENE_ASSOCIATION: </p>
            <p>SUBSYSTEM: </p>
            <p>Confidence Level: </p>
            <p>AUTHORS: </p>
            <p/>
          </body>
        </notes>
        <listOfReactants>
          <speciesReference species="M_cpd00067_c" stoichiometry="1"/>
          <speciesReference species="M_cpd00002_c" stoichiometry="1"/>
          <speciesReference species="M_cpd11906_c" stoichiometry="1"/>
          <speciesReference species="M_cpd00035_c" stoichiometry="1"/>
        </listOfReactants>
        <listOfProducts>
          <speciesReference species="M_cpd11770_c" stoichiometry="1"/>
          <speciesReference species="M_cpd00018_c" stoichiometry="1"/>
          <speciesReference species="M_cpd00012_c" stoichiometry="1"/>
        </listOfProducts>
        <kineticLaw>
          <math xmlns="http://www.w3.org/1998/Math/MathML">
            <ci> FLUX_VALUE </ci>
          </math>
          <listOfParameters>
            <parameter id="LOWER_BOUND" value="0" units="mmol_per_gDW_per_hr" constant="false"/>
            <parameter id="UPPER_BOUND" value="1000" units="mmol_per_gDW_per_hr" constant="false"/>
            <parameter id="FLUX_VALUE" value="0" units="mmol_per_gDW_per_hr" constant="false"/>
            <parameter id="OBJECTIVE_COEFFICIENT" value="0" units="mmol_per_gDW_per_hr" constant="false"/>
          </listOfParameters>
        </kineticLaw>
      </reaction>
      <reaction id="R_ADSK" reversible="true">
        <notes>
          <body xmlns="http://www.w3.org/1999/xhtml">
            <p>GENE_ASSOCIATION: </p>
            <p>SUBSYSTEM: </p>
            <p>Confidence Level: </p>
            <p>AUTHORS: </p>
            <p/>
          </body>
        </notes>
        <listOfReactants>
          <speciesReference species="M_cpd00002_c" stoichiometry="1"/>
          <speciesReference species="M_cpd00193_c" stoichiometry="1"/>
        </listOfReactants>
        <listOfProducts>
          <speciesReference species="M_cpd00008_c" stoichiometry="1"/>
          <speciesReference species="M_cpd00044_c" stoichiometry="1"/>
        </listOfProducts>
        <kineticLaw>
          <math xmlns="http://www.w3.org/1998/Math/MathML">
            <ci> FLUX_VALUE </ci>
          </math>
          <listOfParameters>
            <parameter id="LOWER_BOUND" value="0" units="mmol_per_gDW_per_hr" constant="false"/>
            <parameter id="UPPER_BOUND" value="1000" units="mmol_per_gDW_per_hr" constant="false"/>
            <parameter id="FLUX_VALUE" value="0" units="mmol_per_gDW_per_hr" constant="false"/>
            <parameter id="OBJECTIVE_COEFFICIENT" value="0" units="mmol_per_gDW_per_hr" constant="false"/>
          </listOfParameters>
        </kineticLaw>
      </reaction>
      <reaction id="R_bglu1" reversible="true">
        <notes>
          <body xmlns="http://www.w3.org/1999/xhtml">
            <p>GENE_ASSOCIATION: </p>
            <p>SUBSYSTEM: </p>
            <p>Confidence Level: </p>
            <p>AUTHORS: </p>
            <p/>
          </body>
        </notes>
        <listOfReactants>
          <speciesReference species="M_cpd11746_e" stoichiometry="1"/>
          <speciesReference species="M_cpd00001_e" stoichiometry="1"/>
        </listOfReactants>
        <listOfProducts>
          <speciesReference species="M_cpd00027_e" stoichiometry="1"/>
        </listOfProducts>
        <kineticLaw>
          <math xmlns="http://www.w3.org/1998/Math/MathML">
            <ci> FLUX_VALUE </ci>
          </math>
          <listOfParameters>
            <parameter id="LOWER_BOUND" value="0" units="mmol_per_gDW_per_hr" constant="false"/>
            <parameter id="UPPER_BOUND" value="1000" units="mmol_per_gDW_per_hr" constant="false"/>
            <parameter id="FLUX_VALUE" value="0" units="mmol_per_gDW_per_hr" constant="false"/>
            <parameter id="OBJECTIVE_COEFFICIENT" value="0" units="mmol_per_gDW_per_hr" constant="false"/>
          </listOfParameters>
        </kineticLaw>
      </reaction>
      <reaction id="R_bglu2" reversible="true">
        <notes>
          <body xmlns="http://www.w3.org/1999/xhtml">
            <p>GENE_ASSOCIATION: </p>
            <p>SUBSYSTEM: </p>
            <p>Confidence Level: </p>
            <p>AUTHORS: </p>
            <p/>
          </body>
        </notes>
        <listOfReactants>
          <speciesReference species="M_cpd00158_c" stoichiometry="1"/>
          <speciesReference species="M_cpd00001_c" stoichiometry="1"/>
        </listOfReactants>
        <listOfProducts>
          <speciesReference species="M_cpd00027_c" stoichiometry="2"/>
        </listOfProducts>
        <kineticLaw>
          <math xmlns="http://www.w3.org/1998/Math/MathML">
            <ci> FLUX_VALUE </ci>
          </math>
          <listOfParameters>
            <parameter id="LOWER_BOUND" value="0" units="mmol_per_gDW_per_hr" constant="false"/>
            <parameter id="UPPER_BOUND" value="1000" units="mmol_per_gDW_per_hr" constant="false"/>
            <parameter id="FLUX_VALUE" value="0" units="mmol_per_gDW_per_hr" constant="false"/>
            <parameter id="OBJECTIVE_COEFFICIENT" value="0" units="mmol_per_gDW_per_hr" constant="false"/>
          </listOfParameters>
        </kineticLaw>
      </reaction>
      <reaction id="R_bglu3" reversible="true">
        <notes>
          <body xmlns="http://www.w3.org/1999/xhtml">
            <p>GENE_ASSOCIATION: </p>
            <p>SUBSYSTEM: </p>
            <p>Confidence Level: </p>
            <p>AUTHORS: </p>
            <p/>
          </body>
        </notes>
        <listOfReactants>
          <speciesReference species="M_cpd00001_c" stoichiometry="1"/>
          <speciesReference species="M_cpd03721_c" stoichiometry="1"/>
        </listOfReactants>
        <listOfProducts>
          <speciesReference species="M_cpd00027_c" stoichiometry="1"/>
          <speciesReference species="M_cpd00158_c" stoichiometry="1"/>
        </listOfProducts>
        <kineticLaw>
          <math xmlns="http://www.w3.org/1998/Math/MathML">
            <ci> FLUX_VALUE </ci>
          </math>
          <listOfParameters>
            <parameter id="LOWER_BOUND" value="0" units="mmol_per_gDW_per_hr" constant="false"/>
            <parameter id="UPPER_BOUND" value="1000" units="mmol_per_gDW_per_hr" constant="false"/>
            <parameter id="FLUX_VALUE" value="0" units="mmol_per_gDW_per_hr" constant="false"/>
            <parameter id="OBJECTIVE_COEFFICIENT" value="0" units="mmol_per_gDW_per_hr" constant="false"/>
          </listOfParameters>
        </kineticLaw>
      </reaction>
      <reaction id="R_bglu4" reversible="true">
        <notes>
          <body xmlns="http://www.w3.org/1999/xhtml">
            <p>GENE_ASSOCIATION: </p>
            <p>SUBSYSTEM: </p>
            <p>Confidence Level: </p>
            <p>AUTHORS: </p>
            <p/>
          </body>
        </notes>
        <listOfReactants>
          <speciesReference species="M_cpd00001_c" stoichiometry="1"/>
          <speciesReference species="M_cpd01376_c" stoichiometry="1"/>
        </listOfReactants>
        <listOfProducts>
          <speciesReference species="M_cpd00027_c" stoichiometry="1"/>
          <speciesReference species="M_cpd03721_c" stoichiometry="1"/>
        </listOfProducts>
        <kineticLaw>
          <math xmlns="http://www.w3.org/1998/Math/MathML">
            <ci> FLUX_VALUE </ci>
          </math>
          <listOfParameters>
            <parameter id="LOWER_BOUND" value="0" units="mmol_per_gDW_per_hr" constant="false"/>
            <parameter id="UPPER_BOUND" value="1000" units="mmol_per_gDW_per_hr" constant="false"/>
            <parameter id="FLUX_VALUE" value="0" units="mmol_per_gDW_per_hr" constant="false"/>
            <parameter id="OBJECTIVE_COEFFICIENT" value="0" units="mmol_per_gDW_per_hr" constant="false"/>
          </listOfParameters>
        </kineticLaw>
      </reaction>
      <reaction id="R_bglu5" reversible="true">
        <notes>
          <body xmlns="http://www.w3.org/1999/xhtml">
            <p>GENE_ASSOCIATION: </p>
            <p>SUBSYSTEM: </p>
            <p>Confidence Level: </p>
            <p>AUTHORS: </p>
            <p/>
          </body>
        </notes>
        <listOfReactants>
          <speciesReference species="M_cpd00001_c" stoichiometry="1"/>
          <speciesReference species="M_cpd03720_c" stoichiometry="1"/>
        </listOfReactants>
        <listOfProducts>
          <speciesReference species="M_cpd00027_c" stoichiometry="1"/>
          <speciesReference species="M_cpd01376_c" stoichiometry="1"/>
        </listOfProducts>
        <kineticLaw>
          <math xmlns="http://www.w3.org/1998/Math/MathML">
            <ci> FLUX_VALUE </ci>
          </math>
          <listOfParameters>
            <parameter id="LOWER_BOUND" value="0" units="mmol_per_gDW_per_hr" constant="false"/>
            <parameter id="UPPER_BOUND" value="1000" units="mmol_per_gDW_per_hr" constant="false"/>
            <parameter id="FLUX_VALUE" value="0" units="mmol_per_gDW_per_hr" constant="false"/>
            <parameter id="OBJECTIVE_COEFFICIENT" value="0" units="mmol_per_gDW_per_hr" constant="false"/>
          </listOfParameters>
        </kineticLaw>
      </reaction>
      <reaction id="R_ASNTRS" reversible="true">
        <notes>
          <body xmlns="http://www.w3.org/1999/xhtml">
            <p>GENE_ASSOCIATION: </p>
            <p>SUBSYSTEM: </p>
            <p>Confidence Level: </p>
            <p>AUTHORS: </p>
            <p/>
          </body>
        </notes>
        <listOfReactants>
          <speciesReference species="M_cpd00132_c" stoichiometry="1"/>
          <speciesReference species="M_cpd00067_c" stoichiometry="1"/>
          <speciesReference species="M_cpd00002_c" stoichiometry="1"/>
          <speciesReference species="M_cpd11908_c" stoichiometry="1"/>
        </listOfReactants>
        <listOfProducts>
          <speciesReference species="M_cpd12313_c" stoichiometry="1"/>
          <speciesReference species="M_cpd00018_c" stoichiometry="1"/>
          <speciesReference species="M_cpd00012_c" stoichiometry="1"/>
        </listOfProducts>
        <kineticLaw>
          <math xmlns="http://www.w3.org/1998/Math/MathML">
            <ci> FLUX_VALUE </ci>
          </math>
          <listOfParameters>
            <parameter id="LOWER_BOUND" value="0" units="mmol_per_gDW_per_hr" constant="false"/>
            <parameter id="UPPER_BOUND" value="1000" units="mmol_per_gDW_per_hr" constant="false"/>
            <parameter id="FLUX_VALUE" value="0" units="mmol_per_gDW_per_hr" constant="false"/>
            <parameter id="OBJECTIVE_COEFFICIENT" value="0" units="mmol_per_gDW_per_hr" constant="false"/>
          </listOfParameters>
        </kineticLaw>
      </reaction>
      <reaction id="R_BACCL" reversible="true">
        <notes>
          <body xmlns="http://www.w3.org/1999/xhtml">
            <p>GENE_ASSOCIATION: </p>
            <p>SUBSYSTEM: </p>
            <p>Confidence Level: </p>
            <p>AUTHORS: </p>
            <p/>
          </body>
        </notes>
        <listOfReactants>
          <speciesReference species="M_cpd00104_c" stoichiometry="1"/>
          <speciesReference species="M_cpd00067_c" stoichiometry="1"/>
          <speciesReference species="M_cpd00002_c" stoichiometry="1"/>
        </listOfReactants>
        <listOfProducts>
          <speciesReference species="M_cpd03517_c" stoichiometry="1"/>
          <speciesReference species="M_cpd00012_c" stoichiometry="1"/>
        </listOfProducts>
        <kineticLaw>
          <math xmlns="http://www.w3.org/1998/Math/MathML">
            <ci> FLUX_VALUE </ci>
          </math>
          <listOfParameters>
            <parameter id="LOWER_BOUND" value="0" units="mmol_per_gDW_per_hr" constant="false"/>
            <parameter id="UPPER_BOUND" value="1000" units="mmol_per_gDW_per_hr" constant="false"/>
            <parameter id="FLUX_VALUE" value="0" units="mmol_per_gDW_per_hr" constant="false"/>
            <parameter id="OBJECTIVE_COEFFICIENT" value="0" units="mmol_per_gDW_per_hr" constant="false"/>
          </listOfParameters>
        </kineticLaw>
      </reaction>
      <reaction id="R_DTMPK" reversible="false">
        <notes>
          <body xmlns="http://www.w3.org/1999/xhtml">
            <p>GENE_ASSOCIATION: </p>
            <p>SUBSYSTEM: </p>
            <p>Confidence Level: </p>
            <p>AUTHORS: </p>
            <p/>
          </body>
        </notes>
        <listOfReactants>
          <speciesReference species="M_cpd00298_c" stoichiometry="1"/>
          <speciesReference species="M_cpd00002_c" stoichiometry="1"/>
        </listOfReactants>
        <listOfProducts>
          <speciesReference species="M_cpd00008_c" stoichiometry="1"/>
          <speciesReference species="M_cpd00297_c" stoichiometry="1"/>
        </listOfProducts>
        <kineticLaw>
          <math xmlns="http://www.w3.org/1998/Math/MathML">
            <ci> FLUX_VALUE </ci>
          </math>
          <listOfParameters>
            <parameter id="LOWER_BOUND" value="-1000" units="mmol_per_gDW_per_hr" constant="false"/>
            <parameter id="UPPER_BOUND" value="1000" units="mmol_per_gDW_per_hr" constant="false"/>
            <parameter id="FLUX_VALUE" value="0" units="mmol_per_gDW_per_hr" constant="false"/>
            <parameter id="OBJECTIVE_COEFFICIENT" value="0" units="mmol_per_gDW_per_hr" constant="false"/>
          </listOfParameters>
        </kineticLaw>
      </reaction>
      <reaction id="R_FACOAL140" reversible="false">
        <notes>
          <body xmlns="http://www.w3.org/1999/xhtml">
            <p>GENE_ASSOCIATION: </p>
            <p>SUBSYSTEM: </p>
            <p>Confidence Level: </p>
            <p>AUTHORS: </p>
            <p/>
          </body>
        </notes>
        <listOfReactants>
          <speciesReference species="M_cpd03847_c" stoichiometry="1"/>
          <speciesReference species="M_cpd00010_c" stoichiometry="1"/>
          <speciesReference species="M_cpd00067_c" stoichiometry="1"/>
          <speciesReference species="M_cpd00002_c" stoichiometry="1"/>
        </listOfReactants>
        <listOfProducts>
          <speciesReference species="M_cpd01695_c" stoichiometry="1"/>
          <speciesReference species="M_cpd00018_c" stoichiometry="1"/>
          <speciesReference species="M_cpd00012_c" stoichiometry="1"/>
        </listOfProducts>
        <kineticLaw>
          <math xmlns="http://www.w3.org/1998/Math/MathML">
            <ci> FLUX_VALUE </ci>
          </math>
          <listOfParameters>
            <parameter id="LOWER_BOUND" value="-1000" units="mmol_per_gDW_per_hr" constant="false"/>
            <parameter id="UPPER_BOUND" value="1000" units="mmol_per_gDW_per_hr" constant="false"/>
            <parameter id="FLUX_VALUE" value="0" units="mmol_per_gDW_per_hr" constant="false"/>
            <parameter id="OBJECTIVE_COEFFICIENT" value="0" units="mmol_per_gDW_per_hr" constant="false"/>
          </listOfParameters>
        </kineticLaw>
      </reaction>
      <reaction id="R_NTP5" reversible="true">
        <notes>
          <body xmlns="http://www.w3.org/1999/xhtml">
            <p>GENE_ASSOCIATION: </p>
            <p>SUBSYSTEM: </p>
            <p>Confidence Level: </p>
            <p>AUTHORS: </p>
            <p/>
          </body>
        </notes>
        <listOfReactants>
          <speciesReference species="M_cpd00052_c" stoichiometry="1"/>
          <speciesReference species="M_cpd00001_c" stoichiometry="1"/>
        </listOfReactants>
        <listOfProducts>
          <speciesReference species="M_cpd00009_c" stoichiometry="1"/>
          <speciesReference species="M_cpd00067_c" stoichiometry="1"/>
          <speciesReference species="M_cpd00096_c" stoichiometry="1"/>
        </listOfProducts>
        <kineticLaw>
          <math xmlns="http://www.w3.org/1998/Math/MathML">
            <ci> FLUX_VALUE </ci>
          </math>
          <listOfParameters>
            <parameter id="LOWER_BOUND" value="0" units="mmol_per_gDW_per_hr" constant="false"/>
            <parameter id="UPPER_BOUND" value="1000" units="mmol_per_gDW_per_hr" constant="false"/>
            <parameter id="FLUX_VALUE" value="0" units="mmol_per_gDW_per_hr" constant="false"/>
            <parameter id="OBJECTIVE_COEFFICIENT" value="0" units="mmol_per_gDW_per_hr" constant="false"/>
          </listOfParameters>
        </kineticLaw>
      </reaction>
      <reaction id="R_NTP4" reversible="true">
        <notes>
          <body xmlns="http://www.w3.org/1999/xhtml">
            <p>GENE_ASSOCIATION: </p>
            <p>SUBSYSTEM: </p>
            <p>Confidence Level: </p>
            <p>AUTHORS: </p>
            <p/>
          </body>
        </notes>
        <listOfReactants>
          <speciesReference species="M_cpd00001_c" stoichiometry="1"/>
          <speciesReference species="M_cpd00241_c" stoichiometry="1"/>
        </listOfReactants>
        <listOfProducts>
          <speciesReference species="M_cpd00009_c" stoichiometry="1"/>
          <speciesReference species="M_cpd00067_c" stoichiometry="1"/>
          <speciesReference species="M_cpd00295_c" stoichiometry="1"/>
        </listOfProducts>
        <kineticLaw>
          <math xmlns="http://www.w3.org/1998/Math/MathML">
            <ci> FLUX_VALUE </ci>
          </math>
          <listOfParameters>
            <parameter id="LOWER_BOUND" value="0" units="mmol_per_gDW_per_hr" constant="false"/>
            <parameter id="UPPER_BOUND" value="1000" units="mmol_per_gDW_per_hr" constant="false"/>
            <parameter id="FLUX_VALUE" value="0" units="mmol_per_gDW_per_hr" constant="false"/>
            <parameter id="OBJECTIVE_COEFFICIENT" value="0" units="mmol_per_gDW_per_hr" constant="false"/>
          </listOfParameters>
        </kineticLaw>
      </reaction>
      <reaction id="R_NTP7" reversible="true">
        <notes>
          <body xmlns="http://www.w3.org/1999/xhtml">
            <p>GENE_ASSOCIATION: </p>
            <p>SUBSYSTEM: </p>
            <p>Confidence Level: </p>
            <p>AUTHORS: </p>
            <p/>
          </body>
        </notes>
        <listOfReactants>
          <speciesReference species="M_cpd00062_c" stoichiometry="1"/>
          <speciesReference species="M_cpd00001_c" stoichiometry="1"/>
        </listOfReactants>
        <listOfProducts>
          <speciesReference species="M_cpd00009_c" stoichiometry="1"/>
          <speciesReference species="M_cpd00067_c" stoichiometry="1"/>
          <speciesReference species="M_cpd00014_c" stoichiometry="1"/>
        </listOfProducts>
        <kineticLaw>
          <math xmlns="http://www.w3.org/1998/Math/MathML">
            <ci> FLUX_VALUE </ci>
          </math>
          <listOfParameters>
            <parameter id="LOWER_BOUND" value="0" units="mmol_per_gDW_per_hr" constant="false"/>
            <parameter id="UPPER_BOUND" value="1000" units="mmol_per_gDW_per_hr" constant="false"/>
            <parameter id="FLUX_VALUE" value="0" units="mmol_per_gDW_per_hr" constant="false"/>
            <parameter id="OBJECTIVE_COEFFICIENT" value="0" units="mmol_per_gDW_per_hr" constant="false"/>
          </listOfParameters>
        </kineticLaw>
      </reaction>
      <reaction id="R_NTP6" reversible="true">
        <notes>
          <body xmlns="http://www.w3.org/1999/xhtml">
            <p>GENE_ASSOCIATION: </p>
            <p>SUBSYSTEM: </p>
            <p>Confidence Level: </p>
            <p>AUTHORS: </p>
            <p/>
          </body>
        </notes>
        <listOfReactants>
          <speciesReference species="M_cpd00356_c" stoichiometry="1"/>
          <speciesReference species="M_cpd00001_c" stoichiometry="1"/>
        </listOfReactants>
        <listOfProducts>
          <speciesReference species="M_cpd00009_c" stoichiometry="1"/>
          <speciesReference species="M_cpd00067_c" stoichiometry="1"/>
          <speciesReference species="M_cpd00533_c" stoichiometry="1"/>
        </listOfProducts>
        <kineticLaw>
          <math xmlns="http://www.w3.org/1998/Math/MathML">
            <ci> FLUX_VALUE </ci>
          </math>
          <listOfParameters>
            <parameter id="LOWER_BOUND" value="0" units="mmol_per_gDW_per_hr" constant="false"/>
            <parameter id="UPPER_BOUND" value="1000" units="mmol_per_gDW_per_hr" constant="false"/>
            <parameter id="FLUX_VALUE" value="0" units="mmol_per_gDW_per_hr" constant="false"/>
            <parameter id="OBJECTIVE_COEFFICIENT" value="0" units="mmol_per_gDW_per_hr" constant="false"/>
          </listOfParameters>
        </kineticLaw>
      </reaction>
      <reaction id="R_NTP1" reversible="false">
        <notes>
          <body xmlns="http://www.w3.org/1999/xhtml">
            <p>GENE_ASSOCIATION: </p>
            <p>SUBSYSTEM: </p>
            <p>Confidence Level: </p>
            <p>AUTHORS: </p>
            <p/>
          </body>
        </notes>
        <listOfReactants>
          <speciesReference species="M_cpd00001_c" stoichiometry="1"/>
          <speciesReference species="M_cpd00002_c" stoichiometry="1"/>
        </listOfReactants>
        <listOfProducts>
          <speciesReference species="M_cpd00008_c" stoichiometry="1"/>
          <speciesReference species="M_cpd00009_c" stoichiometry="1"/>
          <speciesReference species="M_cpd00067_c" stoichiometry="1"/>
        </listOfProducts>
        <kineticLaw>
          <math xmlns="http://www.w3.org/1998/Math/MathML">
            <ci> FLUX_VALUE </ci>
          </math>
          <listOfParameters>
            <parameter id="LOWER_BOUND" value="2.2" units="mmol_per_gDW_per_hr" constant="false"/>
            <parameter id="UPPER_BOUND" value="1000" units="mmol_per_gDW_per_hr" constant="false"/>
            <parameter id="FLUX_VALUE" value="0" units="mmol_per_gDW_per_hr" constant="false"/>
            <parameter id="OBJECTIVE_COEFFICIENT" value="0" units="mmol_per_gDW_per_hr" constant="false"/>
          </listOfParameters>
        </kineticLaw>
      </reaction>
      <reaction id="R_SHK3D" reversible="true">
        <notes>
          <body xmlns="http://www.w3.org/1999/xhtml">
            <p>GENE_ASSOCIATION: </p>
            <p>SUBSYSTEM: </p>
            <p>Confidence Level: </p>
            <p>AUTHORS: </p>
            <p/>
          </body>
        </notes>
        <listOfReactants>
          <speciesReference species="M_cpd00067_c" stoichiometry="1"/>
          <speciesReference species="M_cpd00005_c" stoichiometry="1"/>
          <speciesReference species="M_cpd01716_c" stoichiometry="1"/>
        </listOfReactants>
        <listOfProducts>
          <speciesReference species="M_cpd00006_c" stoichiometry="1"/>
          <speciesReference species="M_cpd00383_c" stoichiometry="1"/>
        </listOfProducts>
        <kineticLaw>
          <math xmlns="http://www.w3.org/1998/Math/MathML">
            <ci> FLUX_VALUE </ci>
          </math>
          <listOfParameters>
            <parameter id="LOWER_BOUND" value="0" units="mmol_per_gDW_per_hr" constant="false"/>
            <parameter id="UPPER_BOUND" value="1000" units="mmol_per_gDW_per_hr" constant="false"/>
            <parameter id="FLUX_VALUE" value="0" units="mmol_per_gDW_per_hr" constant="false"/>
            <parameter id="OBJECTIVE_COEFFICIENT" value="0" units="mmol_per_gDW_per_hr" constant="false"/>
          </listOfParameters>
        </kineticLaw>
      </reaction>
      <reaction id="R_NTP3" reversible="true">
        <notes>
          <body xmlns="http://www.w3.org/1999/xhtml">
            <p>GENE_ASSOCIATION: </p>
            <p>SUBSYSTEM: </p>
            <p>Confidence Level: </p>
            <p>AUTHORS: </p>
            <p/>
          </body>
        </notes>
        <listOfReactants>
          <speciesReference species="M_cpd00038_c" stoichiometry="1"/>
          <speciesReference species="M_cpd00001_c" stoichiometry="1"/>
        </listOfReactants>
        <listOfProducts>
          <speciesReference species="M_cpd00009_c" stoichiometry="1"/>
          <speciesReference species="M_cpd00067_c" stoichiometry="1"/>
          <speciesReference species="M_cpd00031_c" stoichiometry="1"/>
        </listOfProducts>
        <kineticLaw>
          <math xmlns="http://www.w3.org/1998/Math/MathML">
            <ci> FLUX_VALUE </ci>
          </math>
          <listOfParameters>
            <parameter id="LOWER_BOUND" value="0" units="mmol_per_gDW_per_hr" constant="false"/>
            <parameter id="UPPER_BOUND" value="1000" units="mmol_per_gDW_per_hr" constant="false"/>
            <parameter id="FLUX_VALUE" value="0" units="mmol_per_gDW_per_hr" constant="false"/>
            <parameter id="OBJECTIVE_COEFFICIENT" value="0" units="mmol_per_gDW_per_hr" constant="false"/>
          </listOfParameters>
        </kineticLaw>
      </reaction>
      <reaction id="R_NTP2" reversible="true">
        <notes>
          <body xmlns="http://www.w3.org/1999/xhtml">
            <p>GENE_ASSOCIATION: </p>
            <p>SUBSYSTEM: </p>
            <p>Confidence Level: </p>
            <p>AUTHORS: </p>
            <p/>
          </body>
        </notes>
        <listOfReactants>
          <speciesReference species="M_cpd00001_c" stoichiometry="1"/>
          <speciesReference species="M_cpd00115_c" stoichiometry="1"/>
        </listOfReactants>
        <listOfProducts>
          <speciesReference species="M_cpd00009_c" stoichiometry="1"/>
          <speciesReference species="M_cpd00067_c" stoichiometry="1"/>
          <speciesReference species="M_cpd00177_c" stoichiometry="1"/>
        </listOfProducts>
        <kineticLaw>
          <math xmlns="http://www.w3.org/1998/Math/MathML">
            <ci> FLUX_VALUE </ci>
          </math>
          <listOfParameters>
            <parameter id="LOWER_BOUND" value="0" units="mmol_per_gDW_per_hr" constant="false"/>
            <parameter id="UPPER_BOUND" value="1000" units="mmol_per_gDW_per_hr" constant="false"/>
            <parameter id="FLUX_VALUE" value="0" units="mmol_per_gDW_per_hr" constant="false"/>
            <parameter id="OBJECTIVE_COEFFICIENT" value="0" units="mmol_per_gDW_per_hr" constant="false"/>
          </listOfParameters>
        </kineticLaw>
      </reaction>
      <reaction id="R_DHQD" reversible="false">
        <notes>
          <body xmlns="http://www.w3.org/1999/xhtml">
            <p>GENE_ASSOCIATION: </p>
            <p>SUBSYSTEM: </p>
            <p>Confidence Level: </p>
            <p>AUTHORS: </p>
            <p/>
          </body>
        </notes>
        <listOfReactants>
          <speciesReference species="M_cpd00699_c" stoichiometry="1"/>
        </listOfReactants>
        <listOfProducts>
          <speciesReference species="M_cpd00001_c" stoichiometry="1"/>
          <speciesReference species="M_cpd01716_c" stoichiometry="1"/>
        </listOfProducts>
        <kineticLaw>
          <math xmlns="http://www.w3.org/1998/Math/MathML">
            <ci> FLUX_VALUE </ci>
          </math>
          <listOfParameters>
            <parameter id="LOWER_BOUND" value="-1000" units="mmol_per_gDW_per_hr" constant="false"/>
            <parameter id="UPPER_BOUND" value="1000" units="mmol_per_gDW_per_hr" constant="false"/>
            <parameter id="FLUX_VALUE" value="0" units="mmol_per_gDW_per_hr" constant="false"/>
            <parameter id="OBJECTIVE_COEFFICIENT" value="0" units="mmol_per_gDW_per_hr" constant="false"/>
          </listOfParameters>
        </kineticLaw>
      </reaction>
      <reaction id="R_ALAt2r" reversible="false">
        <notes>
          <body xmlns="http://www.w3.org/1999/xhtml">
            <p>GENE_ASSOCIATION: </p>
            <p>SUBSYSTEM: </p>
            <p>Confidence Level: </p>
            <p>AUTHORS: </p>
            <p/>
          </body>
        </notes>
        <listOfReactants>
          <speciesReference species="M_cpd00067_e" stoichiometry="1"/>
          <speciesReference species="M_cpd00035_e" stoichiometry="1"/>
        </listOfReactants>
        <listOfProducts>
          <speciesReference species="M_cpd00067_c" stoichiometry="1"/>
          <speciesReference species="M_cpd00035_c" stoichiometry="1"/>
        </listOfProducts>
        <kineticLaw>
          <math xmlns="http://www.w3.org/1998/Math/MathML">
            <ci> FLUX_VALUE </ci>
          </math>
          <listOfParameters>
            <parameter id="LOWER_BOUND" value="-1000" units="mmol_per_gDW_per_hr" constant="false"/>
            <parameter id="UPPER_BOUND" value="1000" units="mmol_per_gDW_per_hr" constant="false"/>
            <parameter id="FLUX_VALUE" value="0" units="mmol_per_gDW_per_hr" constant="false"/>
            <parameter id="OBJECTIVE_COEFFICIENT" value="0" units="mmol_per_gDW_per_hr" constant="false"/>
          </listOfParameters>
        </kineticLaw>
      </reaction>
      <reaction id="R_NTP9" reversible="true">
        <notes>
          <body xmlns="http://www.w3.org/1999/xhtml">
            <p>GENE_ASSOCIATION: </p>
            <p>SUBSYSTEM: </p>
            <p>Confidence Level: </p>
            <p>AUTHORS: </p>
            <p/>
          </body>
        </notes>
        <listOfReactants>
          <speciesReference species="M_cpd00357_c" stoichiometry="1"/>
          <speciesReference species="M_cpd00001_c" stoichiometry="1"/>
        </listOfReactants>
        <listOfProducts>
          <speciesReference species="M_cpd00297_c" stoichiometry="1"/>
          <speciesReference species="M_cpd00009_c" stoichiometry="1"/>
          <speciesReference species="M_cpd00067_c" stoichiometry="1"/>
        </listOfProducts>
        <kineticLaw>
          <math xmlns="http://www.w3.org/1998/Math/MathML">
            <ci> FLUX_VALUE </ci>
          </math>
          <listOfParameters>
            <parameter id="LOWER_BOUND" value="0" units="mmol_per_gDW_per_hr" constant="false"/>
            <parameter id="UPPER_BOUND" value="1000" units="mmol_per_gDW_per_hr" constant="false"/>
            <parameter id="FLUX_VALUE" value="0" units="mmol_per_gDW_per_hr" constant="false"/>
            <parameter id="OBJECTIVE_COEFFICIENT" value="0" units="mmol_per_gDW_per_hr" constant="false"/>
          </listOfParameters>
        </kineticLaw>
      </reaction>
      <reaction id="R_NTP8" reversible="true">
        <notes>
          <body xmlns="http://www.w3.org/1999/xhtml">
            <p>GENE_ASSOCIATION: </p>
            <p>SUBSYSTEM: </p>
            <p>Confidence Level: </p>
            <p>AUTHORS: </p>
            <p/>
          </body>
        </notes>
        <listOfReactants>
          <speciesReference species="M_cpd00358_c" stoichiometry="1"/>
          <speciesReference species="M_cpd00001_c" stoichiometry="1"/>
        </listOfReactants>
        <listOfProducts>
          <speciesReference species="M_cpd00978_c" stoichiometry="1"/>
          <speciesReference species="M_cpd00009_c" stoichiometry="1"/>
          <speciesReference species="M_cpd00067_c" stoichiometry="1"/>
        </listOfProducts>
        <kineticLaw>
          <math xmlns="http://www.w3.org/1998/Math/MathML">
            <ci> FLUX_VALUE </ci>
          </math>
          <listOfParameters>
            <parameter id="LOWER_BOUND" value="0" units="mmol_per_gDW_per_hr" constant="false"/>
            <parameter id="UPPER_BOUND" value="1000" units="mmol_per_gDW_per_hr" constant="false"/>
            <parameter id="FLUX_VALUE" value="0" units="mmol_per_gDW_per_hr" constant="false"/>
            <parameter id="OBJECTIVE_COEFFICIENT" value="0" units="mmol_per_gDW_per_hr" constant="false"/>
          </listOfParameters>
        </kineticLaw>
      </reaction>
      <reaction id="R_MOHMT" reversible="true">
        <notes>
          <body xmlns="http://www.w3.org/1999/xhtml">
            <p>GENE_ASSOCIATION: </p>
            <p>SUBSYSTEM: </p>
            <p>Confidence Level: </p>
            <p>AUTHORS: </p>
            <p/>
          </body>
        </notes>
        <listOfReactants>
          <speciesReference species="M_cpd00123_c" stoichiometry="1"/>
          <speciesReference species="M_cpd00001_c" stoichiometry="1"/>
          <speciesReference species="M_cpd00125_c" stoichiometry="1"/>
        </listOfReactants>
        <listOfProducts>
          <speciesReference species="M_cpd00087_c" stoichiometry="1"/>
          <speciesReference species="M_cpd00712_c" stoichiometry="1"/>
        </listOfProducts>
        <kineticLaw>
          <math xmlns="http://www.w3.org/1998/Math/MathML">
            <ci> FLUX_VALUE </ci>
          </math>
          <listOfParameters>
            <parameter id="LOWER_BOUND" value="0" units="mmol_per_gDW_per_hr" constant="false"/>
            <parameter id="UPPER_BOUND" value="1000" units="mmol_per_gDW_per_hr" constant="false"/>
            <parameter id="FLUX_VALUE" value="0" units="mmol_per_gDW_per_hr" constant="false"/>
            <parameter id="OBJECTIVE_COEFFICIENT" value="0" units="mmol_per_gDW_per_hr" constant="false"/>
          </listOfParameters>
        </kineticLaw>
      </reaction>
      <reaction id="R_ACLS" reversible="true">
        <notes>
          <body xmlns="http://www.w3.org/1999/xhtml">
            <p>GENE_ASSOCIATION: </p>
            <p>SUBSYSTEM: </p>
            <p>Confidence Level: </p>
            <p>AUTHORS: </p>
            <p/>
          </body>
        </notes>
        <listOfReactants>
          <speciesReference species="M_cpd00067_c" stoichiometry="1"/>
          <speciesReference species="M_cpd00020_c" stoichiometry="2"/>
        </listOfReactants>
        <listOfProducts>
          <speciesReference species="M_cpd00668_c" stoichiometry="1"/>
          <speciesReference species="M_cpd00011_c" stoichiometry="1"/>
        </listOfProducts>
        <kineticLaw>
          <math xmlns="http://www.w3.org/1998/Math/MathML">
            <ci> FLUX_VALUE </ci>
          </math>
          <listOfParameters>
            <parameter id="LOWER_BOUND" value="0" units="mmol_per_gDW_per_hr" constant="false"/>
            <parameter id="UPPER_BOUND" value="1000" units="mmol_per_gDW_per_hr" constant="false"/>
            <parameter id="FLUX_VALUE" value="0" units="mmol_per_gDW_per_hr" constant="false"/>
            <parameter id="OBJECTIVE_COEFFICIENT" value="0" units="mmol_per_gDW_per_hr" constant="false"/>
          </listOfParameters>
        </kineticLaw>
      </reaction>
      <reaction id="R_PAP_CT" reversible="true">
        <notes>
          <body xmlns="http://www.w3.org/1999/xhtml">
            <p>GENE_ASSOCIATION: </p>
            <p>SUBSYSTEM: </p>
            <p>Confidence Level: </p>
            <p>AUTHORS: </p>
            <p/>
          </body>
        </notes>
        <listOfReactants>
          <speciesReference species="M_cpd00001_c" stoichiometry="1"/>
          <speciesReference species="M_cpd11422_c" stoichiometry="1"/>
        </listOfReactants>
        <listOfProducts>
          <speciesReference species="M_cpd11423_c" stoichiometry="1"/>
          <speciesReference species="M_cpd00009_c" stoichiometry="1"/>
          <speciesReference species="M_cpd00067_c" stoichiometry="1"/>
        </listOfProducts>
        <kineticLaw>
          <math xmlns="http://www.w3.org/1998/Math/MathML">
            <ci> FLUX_VALUE </ci>
          </math>
          <listOfParameters>
            <parameter id="LOWER_BOUND" value="0" units="mmol_per_gDW_per_hr" constant="false"/>
            <parameter id="UPPER_BOUND" value="1000" units="mmol_per_gDW_per_hr" constant="false"/>
            <parameter id="FLUX_VALUE" value="0" units="mmol_per_gDW_per_hr" constant="false"/>
            <parameter id="OBJECTIVE_COEFFICIENT" value="0" units="mmol_per_gDW_per_hr" constant="false"/>
          </listOfParameters>
        </kineticLaw>
      </reaction>
      <reaction id="R_ASNt2r" reversible="false">
        <notes>
          <body xmlns="http://www.w3.org/1999/xhtml">
            <p>GENE_ASSOCIATION: </p>
            <p>SUBSYSTEM: </p>
            <p>Confidence Level: </p>
            <p>AUTHORS: </p>
            <p/>
          </body>
        </notes>
        <listOfReactants>
          <speciesReference species="M_cpd00132_e" stoichiometry="1"/>
          <speciesReference species="M_cpd00067_e" stoichiometry="1"/>
        </listOfReactants>
        <listOfProducts>
          <speciesReference species="M_cpd00132_c" stoichiometry="1"/>
          <speciesReference species="M_cpd00067_c" stoichiometry="1"/>
        </listOfProducts>
        <kineticLaw>
          <math xmlns="http://www.w3.org/1998/Math/MathML">
            <ci> FLUX_VALUE </ci>
          </math>
          <listOfParameters>
            <parameter id="LOWER_BOUND" value="-1000" units="mmol_per_gDW_per_hr" constant="false"/>
            <parameter id="UPPER_BOUND" value="1000" units="mmol_per_gDW_per_hr" constant="false"/>
            <parameter id="FLUX_VALUE" value="0" units="mmol_per_gDW_per_hr" constant="false"/>
            <parameter id="OBJECTIVE_COEFFICIENT" value="0" units="mmol_per_gDW_per_hr" constant="false"/>
          </listOfParameters>
        </kineticLaw>
      </reaction>
      <reaction id="R_2HBO" reversible="false">
        <notes>
          <body xmlns="http://www.w3.org/1999/xhtml">
            <p>GENE_ASSOCIATION: </p>
            <p>SUBSYSTEM: </p>
            <p>Confidence Level: </p>
            <p>AUTHORS: </p>
            <p/>
          </body>
        </notes>
        <listOfReactants>
          <speciesReference species="M_cpd00003_c" stoichiometry="1"/>
          <speciesReference species="M_cpd03561_c" stoichiometry="1"/>
        </listOfReactants>
        <listOfProducts>
          <speciesReference species="M_cpd00004_c" stoichiometry="1"/>
          <speciesReference species="M_cpd00067_c" stoichiometry="1"/>
          <speciesReference species="M_cpd00094_c" stoichiometry="1"/>
        </listOfProducts>
        <kineticLaw>
          <math xmlns="http://www.w3.org/1998/Math/MathML">
            <ci> FLUX_VALUE </ci>
          </math>
          <listOfParameters>
            <parameter id="LOWER_BOUND" value="-1000" units="mmol_per_gDW_per_hr" constant="false"/>
            <parameter id="UPPER_BOUND" value="1000" units="mmol_per_gDW_per_hr" constant="false"/>
            <parameter id="FLUX_VALUE" value="0" units="mmol_per_gDW_per_hr" constant="false"/>
            <parameter id="OBJECTIVE_COEFFICIENT" value="0" units="mmol_per_gDW_per_hr" constant="false"/>
          </listOfParameters>
        </kineticLaw>
      </reaction>
      <reaction id="R_FACOAL170_anteiso_" reversible="false">
        <notes>
          <body xmlns="http://www.w3.org/1999/xhtml">
            <p>GENE_ASSOCIATION: </p>
            <p>SUBSYSTEM: </p>
            <p>Confidence Level: </p>
            <p>AUTHORS: </p>
            <p/>
          </body>
        </notes>
        <listOfReactants>
          <speciesReference species="M_cpd00010_c" stoichiometry="1"/>
          <speciesReference species="M_cpd00067_c" stoichiometry="1"/>
          <speciesReference species="M_cpd11433_c" stoichiometry="1"/>
          <speciesReference species="M_cpd00002_c" stoichiometry="1"/>
        </listOfReactants>
        <listOfProducts>
          <speciesReference species="M_cpd15802_c" stoichiometry="1"/>
          <speciesReference species="M_cpd00018_c" stoichiometry="1"/>
          <speciesReference species="M_cpd00012_c" stoichiometry="1"/>
        </listOfProducts>
        <kineticLaw>
          <math xmlns="http://www.w3.org/1998/Math/MathML">
            <ci> FLUX_VALUE </ci>
          </math>
          <listOfParameters>
            <parameter id="LOWER_BOUND" value="-1000" units="mmol_per_gDW_per_hr" constant="false"/>
            <parameter id="UPPER_BOUND" value="1000" units="mmol_per_gDW_per_hr" constant="false"/>
            <parameter id="FLUX_VALUE" value="0" units="mmol_per_gDW_per_hr" constant="false"/>
            <parameter id="OBJECTIVE_COEFFICIENT" value="0" units="mmol_per_gDW_per_hr" constant="false"/>
          </listOfParameters>
        </kineticLaw>
      </reaction>
      <reaction id="R_DHQS" reversible="true">
        <notes>
          <body xmlns="http://www.w3.org/1999/xhtml">
            <p>GENE_ASSOCIATION: </p>
            <p>SUBSYSTEM: </p>
            <p>Confidence Level: </p>
            <p>AUTHORS: </p>
            <p/>
          </body>
        </notes>
        <listOfReactants>
          <speciesReference species="M_cpd02857_c" stoichiometry="1"/>
        </listOfReactants>
        <listOfProducts>
          <speciesReference species="M_cpd00009_c" stoichiometry="1"/>
          <speciesReference species="M_cpd00067_c" stoichiometry="1"/>
          <speciesReference species="M_cpd00699_c" stoichiometry="1"/>
        </listOfProducts>
        <kineticLaw>
          <math xmlns="http://www.w3.org/1998/Math/MathML">
            <ci> FLUX_VALUE </ci>
          </math>
          <listOfParameters>
            <parameter id="LOWER_BOUND" value="0" units="mmol_per_gDW_per_hr" constant="false"/>
            <parameter id="UPPER_BOUND" value="1000" units="mmol_per_gDW_per_hr" constant="false"/>
            <parameter id="FLUX_VALUE" value="0" units="mmol_per_gDW_per_hr" constant="false"/>
            <parameter id="OBJECTIVE_COEFFICIENT" value="0" units="mmol_per_gDW_per_hr" constant="false"/>
          </listOfParameters>
        </kineticLaw>
      </reaction>
      <reaction id="R_GLCS1" reversible="true">
        <notes>
          <body xmlns="http://www.w3.org/1999/xhtml">
            <p>GENE_ASSOCIATION: </p>
            <p>SUBSYSTEM: </p>
            <p>Confidence Level: </p>
            <p>AUTHORS: </p>
            <p/>
          </body>
        </notes>
        <listOfReactants>
          <speciesReference species="M_cpd00387_c" stoichiometry="1"/>
        </listOfReactants>
        <listOfProducts>
          <speciesReference species="M_cpd00008_c" stoichiometry="1"/>
          <speciesReference species="M_cpd00155_c" stoichiometry="1"/>
        </listOfProducts>
        <kineticLaw>
          <math xmlns="http://www.w3.org/1998/Math/MathML">
            <ci> FLUX_VALUE </ci>
          </math>
          <listOfParameters>
            <parameter id="LOWER_BOUND" value="0" units="mmol_per_gDW_per_hr" constant="false"/>
            <parameter id="UPPER_BOUND" value="1000" units="mmol_per_gDW_per_hr" constant="false"/>
            <parameter id="FLUX_VALUE" value="0" units="mmol_per_gDW_per_hr" constant="false"/>
            <parameter id="OBJECTIVE_COEFFICIENT" value="0" units="mmol_per_gDW_per_hr" constant="false"/>
          </listOfParameters>
        </kineticLaw>
      </reaction>
      <reaction id="R_ARGTRS" reversible="true">
        <notes>
          <body xmlns="http://www.w3.org/1999/xhtml">
            <p>GENE_ASSOCIATION: </p>
            <p>SUBSYSTEM: </p>
            <p>Confidence Level: </p>
            <p>AUTHORS: </p>
            <p/>
          </body>
        </notes>
        <listOfReactants>
          <speciesReference species="M_cpd00051_c" stoichiometry="1"/>
          <speciesReference species="M_cpd11907_c" stoichiometry="1"/>
          <speciesReference species="M_cpd00002_c" stoichiometry="1"/>
        </listOfReactants>
        <listOfProducts>
          <speciesReference species="M_cpd00018_c" stoichiometry="1"/>
          <speciesReference species="M_cpd00012_c" stoichiometry="1"/>
          <speciesReference species="M_cpd12036_c" stoichiometry="1"/>
        </listOfProducts>
        <kineticLaw>
          <math xmlns="http://www.w3.org/1998/Math/MathML">
            <ci> FLUX_VALUE </ci>
          </math>
          <listOfParameters>
            <parameter id="LOWER_BOUND" value="0" units="mmol_per_gDW_per_hr" constant="false"/>
            <parameter id="UPPER_BOUND" value="1000" units="mmol_per_gDW_per_hr" constant="false"/>
            <parameter id="FLUX_VALUE" value="0" units="mmol_per_gDW_per_hr" constant="false"/>
            <parameter id="OBJECTIVE_COEFFICIENT" value="0" units="mmol_per_gDW_per_hr" constant="false"/>
          </listOfParameters>
        </kineticLaw>
      </reaction>
      <reaction id="R_GTPDPK" reversible="true">
        <notes>
          <body xmlns="http://www.w3.org/1999/xhtml">
            <p>GENE_ASSOCIATION: </p>
            <p>SUBSYSTEM: </p>
            <p>Confidence Level: </p>
            <p>AUTHORS: </p>
            <p/>
          </body>
        </notes>
        <listOfReactants>
          <speciesReference species="M_cpd00038_c" stoichiometry="1"/>
          <speciesReference species="M_cpd00002_c" stoichiometry="1"/>
        </listOfReactants>
        <listOfProducts>
          <speciesReference species="M_cpd02740_c" stoichiometry="1"/>
          <speciesReference species="M_cpd00018_c" stoichiometry="1"/>
        </listOfProducts>
        <kineticLaw>
          <math xmlns="http://www.w3.org/1998/Math/MathML">
            <ci> FLUX_VALUE </ci>
          </math>
          <listOfParameters>
            <parameter id="LOWER_BOUND" value="0" units="mmol_per_gDW_per_hr" constant="false"/>
            <parameter id="UPPER_BOUND" value="1000" units="mmol_per_gDW_per_hr" constant="false"/>
            <parameter id="FLUX_VALUE" value="0" units="mmol_per_gDW_per_hr" constant="false"/>
            <parameter id="OBJECTIVE_COEFFICIENT" value="0" units="mmol_per_gDW_per_hr" constant="false"/>
          </listOfParameters>
        </kineticLaw>
      </reaction>
      <reaction id="R_EXCH_k_e_" reversible="false">
        <notes>
          <body xmlns="http://www.w3.org/1999/xhtml">
            <p>GENE_ASSOCIATION: </p>
            <p>SUBSYSTEM: </p>
            <p>Confidence Level: </p>
            <p>AUTHORS: </p>
            <p/>
          </body>
        </notes>
        <listOfReactants>
          <speciesReference species="M_cpd00205_e" stoichiometry="1"/>
        </listOfReactants>
        <kineticLaw>
          <math xmlns="http://www.w3.org/1998/Math/MathML">
            <ci> FLUX_VALUE </ci>
          </math>
          <listOfParameters>
            <parameter id="LOWER_BOUND" value="-1000" units="mmol_per_gDW_per_hr" constant="false"/>
            <parameter id="UPPER_BOUND" value="0" units="mmol_per_gDW_per_hr" constant="false"/>
            <parameter id="FLUX_VALUE" value="0" units="mmol_per_gDW_per_hr" constant="false"/>
            <parameter id="OBJECTIVE_COEFFICIENT" value="0" units="mmol_per_gDW_per_hr" constant="false"/>
          </listOfParameters>
        </kineticLaw>
      </reaction>
      <reaction id="R_ILEt2r" reversible="false">
        <notes>
          <body xmlns="http://www.w3.org/1999/xhtml">
            <p>GENE_ASSOCIATION: </p>
            <p>SUBSYSTEM: </p>
            <p>Confidence Level: </p>
            <p>AUTHORS: </p>
            <p/>
          </body>
        </notes>
        <listOfReactants>
          <speciesReference species="M_cpd00322_e" stoichiometry="1"/>
          <speciesReference species="M_cpd00067_e" stoichiometry="1"/>
        </listOfReactants>
        <listOfProducts>
          <speciesReference species="M_cpd00322_c" stoichiometry="1"/>
          <speciesReference species="M_cpd00067_c" stoichiometry="1"/>
        </listOfProducts>
        <kineticLaw>
          <math xmlns="http://www.w3.org/1998/Math/MathML">
            <ci> FLUX_VALUE </ci>
          </math>
          <listOfParameters>
            <parameter id="LOWER_BOUND" value="-1000" units="mmol_per_gDW_per_hr" constant="false"/>
            <parameter id="UPPER_BOUND" value="1000" units="mmol_per_gDW_per_hr" constant="false"/>
            <parameter id="FLUX_VALUE" value="0" units="mmol_per_gDW_per_hr" constant="false"/>
            <parameter id="OBJECTIVE_COEFFICIENT" value="0" units="mmol_per_gDW_per_hr" constant="false"/>
          </listOfParameters>
        </kineticLaw>
      </reaction>
      <reaction id="R_SUCCt2r" reversible="false">
        <notes>
          <body xmlns="http://www.w3.org/1999/xhtml">
            <p>GENE_ASSOCIATION: </p>
            <p>SUBSYSTEM: </p>
            <p>Confidence Level: </p>
            <p>AUTHORS: </p>
            <p/>
          </body>
        </notes>
        <listOfReactants>
          <speciesReference species="M_cpd00036_e" stoichiometry="1"/>
          <speciesReference species="M_cpd00067_e" stoichiometry="1"/>
        </listOfReactants>
        <listOfProducts>
          <speciesReference species="M_cpd00036_c" stoichiometry="1"/>
          <speciesReference species="M_cpd00067_c" stoichiometry="1"/>
        </listOfProducts>
        <kineticLaw>
          <math xmlns="http://www.w3.org/1998/Math/MathML">
            <ci> FLUX_VALUE </ci>
          </math>
          <listOfParameters>
            <parameter id="LOWER_BOUND" value="-1000" units="mmol_per_gDW_per_hr" constant="false"/>
            <parameter id="UPPER_BOUND" value="1000" units="mmol_per_gDW_per_hr" constant="false"/>
            <parameter id="FLUX_VALUE" value="0" units="mmol_per_gDW_per_hr" constant="false"/>
            <parameter id="OBJECTIVE_COEFFICIENT" value="0" units="mmol_per_gDW_per_hr" constant="false"/>
          </listOfParameters>
        </kineticLaw>
      </reaction>
      <reaction id="R_PAPPT3" reversible="true">
        <notes>
          <body xmlns="http://www.w3.org/1999/xhtml">
            <p>GENE_ASSOCIATION: </p>
            <p>SUBSYSTEM: </p>
            <p>Confidence Level: </p>
            <p>AUTHORS: </p>
            <p/>
          </body>
        </notes>
        <listOfReactants>
          <speciesReference species="M_cpd00286_c" stoichiometry="1"/>
          <speciesReference species="M_cpd02968_c" stoichiometry="1"/>
        </listOfReactants>
        <listOfProducts>
          <speciesReference species="M_cpd00091_c" stoichiometry="1"/>
          <speciesReference species="M_cpd03494_c" stoichiometry="1"/>
        </listOfProducts>
        <kineticLaw>
          <math xmlns="http://www.w3.org/1998/Math/MathML">
            <ci> FLUX_VALUE </ci>
          </math>
          <listOfParameters>
            <parameter id="LOWER_BOUND" value="0" units="mmol_per_gDW_per_hr" constant="false"/>
            <parameter id="UPPER_BOUND" value="1000" units="mmol_per_gDW_per_hr" constant="false"/>
            <parameter id="FLUX_VALUE" value="0" units="mmol_per_gDW_per_hr" constant="false"/>
            <parameter id="OBJECTIVE_COEFFICIENT" value="0" units="mmol_per_gDW_per_hr" constant="false"/>
          </listOfParameters>
        </kineticLaw>
      </reaction>
      <reaction id="R_SPMDabc" reversible="true">
        <notes>
          <body xmlns="http://www.w3.org/1999/xhtml">
            <p>GENE_ASSOCIATION: </p>
            <p>SUBSYSTEM: </p>
            <p>Confidence Level: </p>
            <p>AUTHORS: </p>
            <p/>
          </body>
        </notes>
        <listOfReactants>
          <speciesReference species="M_cpd00264_e" stoichiometry="1"/>
          <speciesReference species="M_cpd00001_c" stoichiometry="1"/>
          <speciesReference species="M_cpd00002_c" stoichiometry="1"/>
        </listOfReactants>
        <listOfProducts>
          <speciesReference species="M_cpd00264_c" stoichiometry="1"/>
          <speciesReference species="M_cpd00008_c" stoichiometry="1"/>
          <speciesReference species="M_cpd00009_c" stoichiometry="1"/>
          <speciesReference species="M_cpd00067_c" stoichiometry="1"/>
        </listOfProducts>
        <kineticLaw>
          <math xmlns="http://www.w3.org/1998/Math/MathML">
            <ci> FLUX_VALUE </ci>
          </math>
          <listOfParameters>
            <parameter id="LOWER_BOUND" value="0" units="mmol_per_gDW_per_hr" constant="false"/>
            <parameter id="UPPER_BOUND" value="1000" units="mmol_per_gDW_per_hr" constant="false"/>
            <parameter id="FLUX_VALUE" value="0" units="mmol_per_gDW_per_hr" constant="false"/>
            <parameter id="OBJECTIVE_COEFFICIENT" value="0" units="mmol_per_gDW_per_hr" constant="false"/>
          </listOfParameters>
        </kineticLaw>
      </reaction>
      <reaction id="R_PPBNGS" reversible="true">
        <notes>
          <body xmlns="http://www.w3.org/1999/xhtml">
            <p>GENE_ASSOCIATION: </p>
            <p>SUBSYSTEM: </p>
            <p>Confidence Level: </p>
            <p>AUTHORS: </p>
            <p/>
          </body>
        </notes>
        <listOfReactants>
          <speciesReference species="M_cpd00338_c" stoichiometry="2"/>
        </listOfReactants>
        <listOfProducts>
          <speciesReference species="M_cpd00067_c" stoichiometry="1"/>
          <speciesReference species="M_cpd00001_c" stoichiometry="2"/>
          <speciesReference species="M_cpd00689_c" stoichiometry="1"/>
        </listOfProducts>
        <kineticLaw>
          <math xmlns="http://www.w3.org/1998/Math/MathML">
            <ci> FLUX_VALUE </ci>
          </math>
          <listOfParameters>
            <parameter id="LOWER_BOUND" value="0" units="mmol_per_gDW_per_hr" constant="false"/>
            <parameter id="UPPER_BOUND" value="1000" units="mmol_per_gDW_per_hr" constant="false"/>
            <parameter id="FLUX_VALUE" value="0" units="mmol_per_gDW_per_hr" constant="false"/>
            <parameter id="OBJECTIVE_COEFFICIENT" value="0" units="mmol_per_gDW_per_hr" constant="false"/>
          </listOfParameters>
        </kineticLaw>
      </reaction>
      <reaction id="R_CYTK1" reversible="false">
        <notes>
          <body xmlns="http://www.w3.org/1999/xhtml">
            <p>GENE_ASSOCIATION: </p>
            <p>SUBSYSTEM: </p>
            <p>Confidence Level: </p>
            <p>AUTHORS: </p>
            <p/>
          </body>
        </notes>
        <listOfReactants>
          <speciesReference species="M_cpd00046_c" stoichiometry="1"/>
          <speciesReference species="M_cpd00002_c" stoichiometry="1"/>
        </listOfReactants>
        <listOfProducts>
          <speciesReference species="M_cpd00008_c" stoichiometry="1"/>
          <speciesReference species="M_cpd00096_c" stoichiometry="1"/>
        </listOfProducts>
        <kineticLaw>
          <math xmlns="http://www.w3.org/1998/Math/MathML">
            <ci> FLUX_VALUE </ci>
          </math>
          <listOfParameters>
            <parameter id="LOWER_BOUND" value="-1000" units="mmol_per_gDW_per_hr" constant="false"/>
            <parameter id="UPPER_BOUND" value="1000" units="mmol_per_gDW_per_hr" constant="false"/>
            <parameter id="FLUX_VALUE" value="0" units="mmol_per_gDW_per_hr" constant="false"/>
            <parameter id="OBJECTIVE_COEFFICIENT" value="0" units="mmol_per_gDW_per_hr" constant="false"/>
          </listOfParameters>
        </kineticLaw>
      </reaction>
      <reaction id="R_PRO1x_r" reversible="false">
        <notes>
          <body xmlns="http://www.w3.org/1999/xhtml">
            <p>GENE_ASSOCIATION: </p>
            <p>SUBSYSTEM: </p>
            <p>Confidence Level: </p>
            <p>AUTHORS: </p>
            <p/>
          </body>
        </notes>
        <listOfReactants>
          <speciesReference species="M_cpd00129_c" stoichiometry="1"/>
          <speciesReference species="M_cpd00003_c" stoichiometry="1"/>
        </listOfReactants>
        <listOfProducts>
          <speciesReference species="M_cpd00004_c" stoichiometry="1"/>
          <speciesReference species="M_cpd00067_c" stoichiometry="2"/>
          <speciesReference species="M_cpd02431_c" stoichiometry="1"/>
        </listOfProducts>
        <kineticLaw>
          <math xmlns="http://www.w3.org/1998/Math/MathML">
            <ci> FLUX_VALUE </ci>
          </math>
          <listOfParameters>
            <parameter id="LOWER_BOUND" value="-1000" units="mmol_per_gDW_per_hr" constant="false"/>
            <parameter id="UPPER_BOUND" value="1000" units="mmol_per_gDW_per_hr" constant="false"/>
            <parameter id="FLUX_VALUE" value="0" units="mmol_per_gDW_per_hr" constant="false"/>
            <parameter id="OBJECTIVE_COEFFICIENT" value="0" units="mmol_per_gDW_per_hr" constant="false"/>
          </listOfParameters>
        </kineticLaw>
      </reaction>
      <reaction id="R_URAt2" reversible="true">
        <notes>
          <body xmlns="http://www.w3.org/1999/xhtml">
            <p>GENE_ASSOCIATION: </p>
            <p>SUBSYSTEM: </p>
            <p>Confidence Level: </p>
            <p>AUTHORS: </p>
            <p/>
          </body>
        </notes>
        <listOfReactants>
          <speciesReference species="M_cpd00067_e" stoichiometry="1"/>
          <speciesReference species="M_cpd00092_e" stoichiometry="1"/>
        </listOfReactants>
        <listOfProducts>
          <speciesReference species="M_cpd00067_c" stoichiometry="1"/>
          <speciesReference species="M_cpd00092_c" stoichiometry="1"/>
        </listOfProducts>
        <kineticLaw>
          <math xmlns="http://www.w3.org/1998/Math/MathML">
            <ci> FLUX_VALUE </ci>
          </math>
          <listOfParameters>
            <parameter id="LOWER_BOUND" value="0" units="mmol_per_gDW_per_hr" constant="false"/>
            <parameter id="UPPER_BOUND" value="1000" units="mmol_per_gDW_per_hr" constant="false"/>
            <parameter id="FLUX_VALUE" value="0" units="mmol_per_gDW_per_hr" constant="false"/>
            <parameter id="OBJECTIVE_COEFFICIENT" value="0" units="mmol_per_gDW_per_hr" constant="false"/>
          </listOfParameters>
        </kineticLaw>
      </reaction>
      <reaction id="R_ADOCBLS" reversible="true">
        <notes>
          <body xmlns="http://www.w3.org/1999/xhtml">
            <p>GENE_ASSOCIATION: </p>
            <p>SUBSYSTEM: </p>
            <p>Confidence Level: </p>
            <p>AUTHORS: </p>
            <p/>
          </body>
        </notes>
        <listOfReactants>
          <speciesReference species="M_cpd03920_c" stoichiometry="1"/>
          <speciesReference species="M_cpd03423_c" stoichiometry="1"/>
        </listOfReactants>
        <listOfProducts>
          <speciesReference species="M_cpd00126_c" stoichiometry="1"/>
          <speciesReference species="M_cpd00166_c" stoichiometry="1"/>
        </listOfProducts>
        <kineticLaw>
          <math xmlns="http://www.w3.org/1998/Math/MathML">
            <ci> FLUX_VALUE </ci>
          </math>
          <listOfParameters>
            <parameter id="LOWER_BOUND" value="0" units="mmol_per_gDW_per_hr" constant="false"/>
            <parameter id="UPPER_BOUND" value="1000" units="mmol_per_gDW_per_hr" constant="false"/>
            <parameter id="FLUX_VALUE" value="0" units="mmol_per_gDW_per_hr" constant="false"/>
            <parameter id="OBJECTIVE_COEFFICIENT" value="0" units="mmol_per_gDW_per_hr" constant="false"/>
          </listOfParameters>
        </kineticLaw>
      </reaction>
      <reaction id="R_URIDK1r" reversible="false">
        <notes>
          <body xmlns="http://www.w3.org/1999/xhtml">
            <p>GENE_ASSOCIATION: </p>
            <p>SUBSYSTEM: </p>
            <p>Confidence Level: </p>
            <p>AUTHORS: </p>
            <p/>
          </body>
        </notes>
        <listOfReactants>
          <speciesReference species="M_cpd00002_c" stoichiometry="1"/>
          <speciesReference species="M_cpd00091_c" stoichiometry="1"/>
        </listOfReactants>
        <listOfProducts>
          <speciesReference species="M_cpd00008_c" stoichiometry="1"/>
          <speciesReference species="M_cpd00014_c" stoichiometry="1"/>
        </listOfProducts>
        <kineticLaw>
          <math xmlns="http://www.w3.org/1998/Math/MathML">
            <ci> FLUX_VALUE </ci>
          </math>
          <listOfParameters>
            <parameter id="LOWER_BOUND" value="-1000" units="mmol_per_gDW_per_hr" constant="false"/>
            <parameter id="UPPER_BOUND" value="1000" units="mmol_per_gDW_per_hr" constant="false"/>
            <parameter id="FLUX_VALUE" value="0" units="mmol_per_gDW_per_hr" constant="false"/>
            <parameter id="OBJECTIVE_COEFFICIENT" value="0" units="mmol_per_gDW_per_hr" constant="false"/>
          </listOfParameters>
        </kineticLaw>
      </reaction>
      <reaction id="R_UPP3MT" reversible="true">
        <notes>
          <body xmlns="http://www.w3.org/1999/xhtml">
            <p>GENE_ASSOCIATION: </p>
            <p>SUBSYSTEM: </p>
            <p>Confidence Level: </p>
            <p>AUTHORS: </p>
            <p/>
          </body>
        </notes>
        <listOfReactants>
          <speciesReference species="M_cpd00017_c" stoichiometry="2"/>
          <speciesReference species="M_cpd00774_c" stoichiometry="1"/>
        </listOfReactants>
        <listOfProducts>
          <speciesReference species="M_cpd00067_c" stoichiometry="2"/>
          <speciesReference species="M_cpd01620_c" stoichiometry="1"/>
          <speciesReference species="M_cpd00019_c" stoichiometry="2"/>
        </listOfProducts>
        <kineticLaw>
          <math xmlns="http://www.w3.org/1998/Math/MathML">
            <ci> FLUX_VALUE </ci>
          </math>
          <listOfParameters>
            <parameter id="LOWER_BOUND" value="0" units="mmol_per_gDW_per_hr" constant="false"/>
            <parameter id="UPPER_BOUND" value="1000" units="mmol_per_gDW_per_hr" constant="false"/>
            <parameter id="FLUX_VALUE" value="0" units="mmol_per_gDW_per_hr" constant="false"/>
            <parameter id="OBJECTIVE_COEFFICIENT" value="0" units="mmol_per_gDW_per_hr" constant="false"/>
          </listOfParameters>
        </kineticLaw>
      </reaction>
      <reaction id="R_THRS" reversible="true">
        <notes>
          <body xmlns="http://www.w3.org/1999/xhtml">
            <p>GENE_ASSOCIATION: </p>
            <p>SUBSYSTEM: </p>
            <p>Confidence Level: </p>
            <p>AUTHORS: </p>
            <p/>
          </body>
        </notes>
        <listOfReactants>
          <speciesReference species="M_cpd00809_c" stoichiometry="1"/>
          <speciesReference species="M_cpd00001_c" stoichiometry="1"/>
        </listOfReactants>
        <listOfProducts>
          <speciesReference species="M_cpd00009_c" stoichiometry="1"/>
          <speciesReference species="M_cpd00067_c" stoichiometry="1"/>
          <speciesReference species="M_cpd00161_c" stoichiometry="1"/>
        </listOfProducts>
        <kineticLaw>
          <math xmlns="http://www.w3.org/1998/Math/MathML">
            <ci> FLUX_VALUE </ci>
          </math>
          <listOfParameters>
            <parameter id="LOWER_BOUND" value="0" units="mmol_per_gDW_per_hr" constant="false"/>
            <parameter id="UPPER_BOUND" value="1000" units="mmol_per_gDW_per_hr" constant="false"/>
            <parameter id="FLUX_VALUE" value="0" units="mmol_per_gDW_per_hr" constant="false"/>
            <parameter id="OBJECTIVE_COEFFICIENT" value="0" units="mmol_per_gDW_per_hr" constant="false"/>
          </listOfParameters>
        </kineticLaw>
      </reaction>
      <reaction id="R_P5CR" reversible="true">
        <notes>
          <body xmlns="http://www.w3.org/1999/xhtml">
            <p>GENE_ASSOCIATION: </p>
            <p>SUBSYSTEM: </p>
            <p>Confidence Level: </p>
            <p>AUTHORS: </p>
            <p/>
          </body>
        </notes>
        <listOfReactants>
          <speciesReference species="M_cpd00067_c" stoichiometry="2"/>
          <speciesReference species="M_cpd00005_c" stoichiometry="1"/>
          <speciesReference species="M_cpd02431_c" stoichiometry="1"/>
        </listOfReactants>
        <listOfProducts>
          <speciesReference species="M_cpd00129_c" stoichiometry="1"/>
          <speciesReference species="M_cpd00006_c" stoichiometry="1"/>
        </listOfProducts>
        <kineticLaw>
          <math xmlns="http://www.w3.org/1998/Math/MathML">
            <ci> FLUX_VALUE </ci>
          </math>
          <listOfParameters>
            <parameter id="LOWER_BOUND" value="0" units="mmol_per_gDW_per_hr" constant="false"/>
            <parameter id="UPPER_BOUND" value="1000" units="mmol_per_gDW_per_hr" constant="false"/>
            <parameter id="FLUX_VALUE" value="0" units="mmol_per_gDW_per_hr" constant="false"/>
            <parameter id="OBJECTIVE_COEFFICIENT" value="0" units="mmol_per_gDW_per_hr" constant="false"/>
          </listOfParameters>
        </kineticLaw>
      </reaction>
      <reaction id="R_AKP1" reversible="true">
        <notes>
          <body xmlns="http://www.w3.org/1999/xhtml">
            <p>GENE_ASSOCIATION: </p>
            <p>SUBSYSTEM: </p>
            <p>Confidence Level: </p>
            <p>AUTHORS: </p>
            <p/>
          </body>
        </notes>
        <listOfReactants>
          <speciesReference species="M_cpd02978_c" stoichiometry="1"/>
          <speciesReference species="M_cpd00001_c" stoichiometry="3"/>
        </listOfReactants>
        <listOfProducts>
          <speciesReference species="M_cpd00009_c" stoichiometry="3"/>
          <speciesReference species="M_cpd00067_c" stoichiometry="2"/>
          <speciesReference species="M_cpd02961_c" stoichiometry="1"/>
        </listOfProducts>
        <kineticLaw>
          <math xmlns="http://www.w3.org/1998/Math/MathML">
            <ci> FLUX_VALUE </ci>
          </math>
          <listOfParameters>
            <parameter id="LOWER_BOUND" value="0" units="mmol_per_gDW_per_hr" constant="false"/>
            <parameter id="UPPER_BOUND" value="1000" units="mmol_per_gDW_per_hr" constant="false"/>
            <parameter id="FLUX_VALUE" value="0" units="mmol_per_gDW_per_hr" constant="false"/>
            <parameter id="OBJECTIVE_COEFFICIENT" value="0" units="mmol_per_gDW_per_hr" constant="false"/>
          </listOfParameters>
        </kineticLaw>
      </reaction>
      <reaction id="R_AGPATr_CT" reversible="true">
        <notes>
          <body xmlns="http://www.w3.org/1999/xhtml">
            <p>GENE_ASSOCIATION: </p>
            <p>SUBSYSTEM: </p>
            <p>Confidence Level: </p>
            <p>AUTHORS: </p>
            <p/>
          </body>
        </notes>
        <listOfReactants>
          <speciesReference species="M_cpd15295_c" stoichiometry="0.022"/>
          <speciesReference species="M_cpd01695_c" stoichiometry="0.0092"/>
          <speciesReference species="M_cpde0003_c" stoichiometry="0.0479"/>
          <speciesReference species="M_cpde0004_c" stoichiometry="0.022"/>
          <speciesReference species="M_cpd00517_c" stoichiometry="1"/>
          <speciesReference species="M_cpd00134_c" stoichiometry="0.2293"/>
          <speciesReference species="M_cpd15806_c" stoichiometry="0.323"/>
          <speciesReference species="M_cpd15802_c" stoichiometry="0.1334"/>
          <speciesReference species="M_cpd00327_c" stoichiometry="0.0137"/>
          <speciesReference species="M_cpd03128_c" stoichiometry="0.051"/>
          <speciesReference species="M_cpd15238_c" stoichiometry="0.1255"/>
          <speciesReference species="M_cpd15803_c" stoichiometry="0.023"/>
        </listOfReactants>
        <listOfProducts>
          <speciesReference species="M_cpd00010_c" stoichiometry="1"/>
          <speciesReference species="M_cpd11422_c" stoichiometry="1"/>
        </listOfProducts>
        <kineticLaw>
          <math xmlns="http://www.w3.org/1998/Math/MathML">
            <ci> FLUX_VALUE </ci>
          </math>
          <listOfParameters>
            <parameter id="LOWER_BOUND" value="0" units="mmol_per_gDW_per_hr" constant="false"/>
            <parameter id="UPPER_BOUND" value="1000" units="mmol_per_gDW_per_hr" constant="false"/>
            <parameter id="FLUX_VALUE" value="0" units="mmol_per_gDW_per_hr" constant="false"/>
            <parameter id="OBJECTIVE_COEFFICIENT" value="0" units="mmol_per_gDW_per_hr" constant="false"/>
          </listOfParameters>
        </kineticLaw>
      </reaction>
      <reaction id="R_KARA1" reversible="false">
        <notes>
          <body xmlns="http://www.w3.org/1999/xhtml">
            <p>GENE_ASSOCIATION: </p>
            <p>SUBSYSTEM: </p>
            <p>Confidence Level: </p>
            <p>AUTHORS: </p>
            <p/>
          </body>
        </notes>
        <listOfReactants>
          <speciesReference species="M_cpd00006_c" stoichiometry="1"/>
          <speciesReference species="M_cpd02498_c" stoichiometry="1"/>
        </listOfReactants>
        <listOfProducts>
          <speciesReference species="M_cpd00067_c" stoichiometry="1"/>
          <speciesReference species="M_cpd00005_c" stoichiometry="1"/>
          <speciesReference species="M_cpd00668_c" stoichiometry="1"/>
        </listOfProducts>
        <kineticLaw>
          <math xmlns="http://www.w3.org/1998/Math/MathML">
            <ci> FLUX_VALUE </ci>
          </math>
          <listOfParameters>
            <parameter id="LOWER_BOUND" value="-1000" units="mmol_per_gDW_per_hr" constant="false"/>
            <parameter id="UPPER_BOUND" value="1000" units="mmol_per_gDW_per_hr" constant="false"/>
            <parameter id="FLUX_VALUE" value="0" units="mmol_per_gDW_per_hr" constant="false"/>
            <parameter id="OBJECTIVE_COEFFICIENT" value="0" units="mmol_per_gDW_per_hr" constant="false"/>
          </listOfParameters>
        </kineticLaw>
      </reaction>
      <reaction id="R_KARA2" reversible="false">
        <notes>
          <body xmlns="http://www.w3.org/1999/xhtml">
            <p>GENE_ASSOCIATION: </p>
            <p>SUBSYSTEM: </p>
            <p>Confidence Level: </p>
            <p>AUTHORS: </p>
            <p/>
          </body>
        </notes>
        <listOfReactants>
          <speciesReference species="M_cpd00067_c" stoichiometry="1"/>
          <speciesReference species="M_cpd00005_c" stoichiometry="1"/>
          <speciesReference species="M_cpd00498_c" stoichiometry="1"/>
        </listOfReactants>
        <listOfProducts>
          <speciesReference species="M_cpd00006_c" stoichiometry="1"/>
          <speciesReference species="M_cpd02535_c" stoichiometry="1"/>
        </listOfProducts>
        <kineticLaw>
          <math xmlns="http://www.w3.org/1998/Math/MathML">
            <ci> FLUX_VALUE </ci>
          </math>
          <listOfParameters>
            <parameter id="LOWER_BOUND" value="-1000" units="mmol_per_gDW_per_hr" constant="false"/>
            <parameter id="UPPER_BOUND" value="1000" units="mmol_per_gDW_per_hr" constant="false"/>
            <parameter id="FLUX_VALUE" value="0" units="mmol_per_gDW_per_hr" constant="false"/>
            <parameter id="OBJECTIVE_COEFFICIENT" value="0" units="mmol_per_gDW_per_hr" constant="false"/>
          </listOfParameters>
        </kineticLaw>
      </reaction>
      <reaction id="R_EXCH_mal_l_e_" reversible="true">
        <notes>
          <body xmlns="http://www.w3.org/1999/xhtml">
            <p>GENE_ASSOCIATION: </p>
            <p>SUBSYSTEM: </p>
            <p>Confidence Level: </p>
            <p>AUTHORS: </p>
            <p/>
          </body>
        </notes>
        <listOfReactants>
          <speciesReference species="M_cpd00130_e" stoichiometry="1"/>
        </listOfReactants>
        <kineticLaw>
          <math xmlns="http://www.w3.org/1998/Math/MathML">
            <ci> FLUX_VALUE </ci>
          </math>
          <listOfParameters>
            <parameter id="LOWER_BOUND" value="0" units="mmol_per_gDW_per_hr" constant="false"/>
            <parameter id="UPPER_BOUND" value="1000" units="mmol_per_gDW_per_hr" constant="false"/>
            <parameter id="FLUX_VALUE" value="0" units="mmol_per_gDW_per_hr" constant="false"/>
            <parameter id="OBJECTIVE_COEFFICIENT" value="0" units="mmol_per_gDW_per_hr" constant="false"/>
          </listOfParameters>
        </kineticLaw>
      </reaction>
      <reaction id="R_G3PD1" reversible="false">
        <notes>
          <body xmlns="http://www.w3.org/1999/xhtml">
            <p>GENE_ASSOCIATION: </p>
            <p>SUBSYSTEM: </p>
            <p>Confidence Level: </p>
            <p>AUTHORS: </p>
            <p/>
          </body>
        </notes>
        <listOfReactants>
          <speciesReference species="M_cpd00080_c" stoichiometry="1"/>
          <speciesReference species="M_cpd00003_c" stoichiometry="1"/>
        </listOfReactants>
        <listOfProducts>
          <speciesReference species="M_cpd00004_c" stoichiometry="1"/>
          <speciesReference species="M_cpd00067_c" stoichiometry="1"/>
          <speciesReference species="M_cpd00095_c" stoichiometry="1"/>
        </listOfProducts>
        <kineticLaw>
          <math xmlns="http://www.w3.org/1998/Math/MathML">
            <ci> FLUX_VALUE </ci>
          </math>
          <listOfParameters>
            <parameter id="LOWER_BOUND" value="-1000" units="mmol_per_gDW_per_hr" constant="false"/>
            <parameter id="UPPER_BOUND" value="1000" units="mmol_per_gDW_per_hr" constant="false"/>
            <parameter id="FLUX_VALUE" value="0" units="mmol_per_gDW_per_hr" constant="false"/>
            <parameter id="OBJECTIVE_COEFFICIENT" value="0" units="mmol_per_gDW_per_hr" constant="false"/>
          </listOfParameters>
        </kineticLaw>
      </reaction>
      <reaction id="R_NMNTP" reversible="true">
        <notes>
          <body xmlns="http://www.w3.org/1999/xhtml">
            <p>GENE_ASSOCIATION: </p>
            <p>SUBSYSTEM: </p>
            <p>Confidence Level: </p>
            <p>AUTHORS: </p>
            <p/>
          </body>
        </notes>
        <listOfReactants>
          <speciesReference species="M_cpd00067_e" stoichiometry="1"/>
          <speciesReference species="M_cpd00355_e" stoichiometry="1"/>
        </listOfReactants>
        <listOfProducts>
          <speciesReference species="M_cpd00067_c" stoichiometry="1"/>
          <speciesReference species="M_cpd00355_c" stoichiometry="1"/>
        </listOfProducts>
        <kineticLaw>
          <math xmlns="http://www.w3.org/1998/Math/MathML">
            <ci> FLUX_VALUE </ci>
          </math>
          <listOfParameters>
            <parameter id="LOWER_BOUND" value="0" units="mmol_per_gDW_per_hr" constant="false"/>
            <parameter id="UPPER_BOUND" value="1000" units="mmol_per_gDW_per_hr" constant="false"/>
            <parameter id="FLUX_VALUE" value="0" units="mmol_per_gDW_per_hr" constant="false"/>
            <parameter id="OBJECTIVE_COEFFICIENT" value="0" units="mmol_per_gDW_per_hr" constant="false"/>
          </listOfParameters>
        </kineticLaw>
      </reaction>
      <reaction id="R_ARGt2r" reversible="false">
        <notes>
          <body xmlns="http://www.w3.org/1999/xhtml">
            <p>GENE_ASSOCIATION: </p>
            <p>SUBSYSTEM: </p>
            <p>Confidence Level: </p>
            <p>AUTHORS: </p>
            <p/>
          </body>
        </notes>
        <listOfReactants>
          <speciesReference species="M_cpd00051_e" stoichiometry="1"/>
          <speciesReference species="M_cpd00067_e" stoichiometry="1"/>
        </listOfReactants>
        <listOfProducts>
          <speciesReference species="M_cpd00051_c" stoichiometry="1"/>
          <speciesReference species="M_cpd00067_c" stoichiometry="1"/>
        </listOfProducts>
        <kineticLaw>
          <math xmlns="http://www.w3.org/1998/Math/MathML">
            <ci> FLUX_VALUE </ci>
          </math>
          <listOfParameters>
            <parameter id="LOWER_BOUND" value="-1000" units="mmol_per_gDW_per_hr" constant="false"/>
            <parameter id="UPPER_BOUND" value="1000" units="mmol_per_gDW_per_hr" constant="false"/>
            <parameter id="FLUX_VALUE" value="0" units="mmol_per_gDW_per_hr" constant="false"/>
            <parameter id="OBJECTIVE_COEFFICIENT" value="0" units="mmol_per_gDW_per_hr" constant="false"/>
          </listOfParameters>
        </kineticLaw>
      </reaction>
      <reaction id="R_DXPS" reversible="true">
        <notes>
          <body xmlns="http://www.w3.org/1999/xhtml">
            <p>GENE_ASSOCIATION: </p>
            <p>SUBSYSTEM: </p>
            <p>Confidence Level: </p>
            <p>AUTHORS: </p>
            <p/>
          </body>
        </notes>
        <listOfReactants>
          <speciesReference species="M_cpd00102_c" stoichiometry="1"/>
          <speciesReference species="M_cpd00067_c" stoichiometry="1"/>
          <speciesReference species="M_cpd00020_c" stoichiometry="1"/>
        </listOfReactants>
        <listOfProducts>
          <speciesReference species="M_cpd08289_c" stoichiometry="1"/>
          <speciesReference species="M_cpd00011_c" stoichiometry="1"/>
        </listOfProducts>
        <kineticLaw>
          <math xmlns="http://www.w3.org/1998/Math/MathML">
            <ci> FLUX_VALUE </ci>
          </math>
          <listOfParameters>
            <parameter id="LOWER_BOUND" value="0" units="mmol_per_gDW_per_hr" constant="false"/>
            <parameter id="UPPER_BOUND" value="1000" units="mmol_per_gDW_per_hr" constant="false"/>
            <parameter id="FLUX_VALUE" value="0" units="mmol_per_gDW_per_hr" constant="false"/>
            <parameter id="OBJECTIVE_COEFFICIENT" value="0" units="mmol_per_gDW_per_hr" constant="false"/>
          </listOfParameters>
        </kineticLaw>
      </reaction>
      <reaction id="R_GALU" reversible="false">
        <notes>
          <body xmlns="http://www.w3.org/1999/xhtml">
            <p>GENE_ASSOCIATION: </p>
            <p>SUBSYSTEM: </p>
            <p>Confidence Level: </p>
            <p>AUTHORS: </p>
            <p/>
          </body>
        </notes>
        <listOfReactants>
          <speciesReference species="M_cpd00062_c" stoichiometry="1"/>
          <speciesReference species="M_cpd00089_c" stoichiometry="1"/>
        </listOfReactants>
        <listOfProducts>
          <speciesReference species="M_cpd00026_c" stoichiometry="1"/>
          <speciesReference species="M_cpd00012_c" stoichiometry="1"/>
        </listOfProducts>
        <kineticLaw>
          <math xmlns="http://www.w3.org/1998/Math/MathML">
            <ci> FLUX_VALUE </ci>
          </math>
          <listOfParameters>
            <parameter id="LOWER_BOUND" value="-1000" units="mmol_per_gDW_per_hr" constant="false"/>
            <parameter id="UPPER_BOUND" value="1000" units="mmol_per_gDW_per_hr" constant="false"/>
            <parameter id="FLUX_VALUE" value="0" units="mmol_per_gDW_per_hr" constant="false"/>
            <parameter id="OBJECTIVE_COEFFICIENT" value="0" units="mmol_per_gDW_per_hr" constant="false"/>
          </listOfParameters>
        </kineticLaw>
      </reaction>
      <reaction id="R_ETOHt2r" reversible="false">
        <notes>
          <body xmlns="http://www.w3.org/1999/xhtml">
            <p>GENE_ASSOCIATION: </p>
            <p>SUBSYSTEM: </p>
            <p>Confidence Level: </p>
            <p>AUTHORS: </p>
            <p/>
          </body>
        </notes>
        <listOfReactants>
          <speciesReference species="M_cpd00363_e" stoichiometry="1"/>
          <speciesReference species="M_cpd00067_e" stoichiometry="1"/>
        </listOfReactants>
        <listOfProducts>
          <speciesReference species="M_cpd00363_c" stoichiometry="1"/>
          <speciesReference species="M_cpd00067_c" stoichiometry="1"/>
        </listOfProducts>
        <kineticLaw>
          <math xmlns="http://www.w3.org/1998/Math/MathML">
            <ci> FLUX_VALUE </ci>
          </math>
          <listOfParameters>
            <parameter id="LOWER_BOUND" value="-1000" units="mmol_per_gDW_per_hr" constant="false"/>
            <parameter id="UPPER_BOUND" value="1000" units="mmol_per_gDW_per_hr" constant="false"/>
            <parameter id="FLUX_VALUE" value="0" units="mmol_per_gDW_per_hr" constant="false"/>
            <parameter id="OBJECTIVE_COEFFICIENT" value="0" units="mmol_per_gDW_per_hr" constant="false"/>
          </listOfParameters>
        </kineticLaw>
      </reaction>
      <reaction id="R_MGSA" reversible="true">
        <notes>
          <body xmlns="http://www.w3.org/1999/xhtml">
            <p>GENE_ASSOCIATION: </p>
            <p>SUBSYSTEM: </p>
            <p>Confidence Level: </p>
            <p>AUTHORS: </p>
            <p/>
          </body>
        </notes>
        <listOfReactants>
          <speciesReference species="M_cpd00095_c" stoichiometry="1"/>
        </listOfReactants>
        <listOfProducts>
          <speciesReference species="M_cpd00428_c" stoichiometry="1"/>
          <speciesReference species="M_cpd00009_c" stoichiometry="1"/>
          <speciesReference species="M_cpd00067_c" stoichiometry="1"/>
        </listOfProducts>
        <kineticLaw>
          <math xmlns="http://www.w3.org/1998/Math/MathML">
            <ci> FLUX_VALUE </ci>
          </math>
          <listOfParameters>
            <parameter id="LOWER_BOUND" value="0" units="mmol_per_gDW_per_hr" constant="false"/>
            <parameter id="UPPER_BOUND" value="1000" units="mmol_per_gDW_per_hr" constant="false"/>
            <parameter id="FLUX_VALUE" value="0" units="mmol_per_gDW_per_hr" constant="false"/>
            <parameter id="OBJECTIVE_COEFFICIENT" value="0" units="mmol_per_gDW_per_hr" constant="false"/>
          </listOfParameters>
        </kineticLaw>
      </reaction>
      <reaction id="R_DAPDH" reversible="true">
        <notes>
          <body xmlns="http://www.w3.org/1999/xhtml">
            <p>GENE_ASSOCIATION: </p>
            <p>SUBSYSTEM: </p>
            <p>Confidence Level: </p>
            <p>AUTHORS: </p>
            <p/>
          </body>
        </notes>
        <listOfReactants>
          <speciesReference species="M_cpd02465_c" stoichiometry="1"/>
          <speciesReference species="M_cpd00067_c" stoichiometry="2"/>
          <speciesReference species="M_cpd00005_c" stoichiometry="1"/>
          <speciesReference species="M_cpd00013_c" stoichiometry="1"/>
        </listOfReactants>
        <listOfProducts>
          <speciesReference species="M_cpd00006_c" stoichiometry="1"/>
          <speciesReference species="M_cpd00516_c" stoichiometry="1"/>
        </listOfProducts>
        <kineticLaw>
          <math xmlns="http://www.w3.org/1998/Math/MathML">
            <ci> FLUX_VALUE </ci>
          </math>
          <listOfParameters>
            <parameter id="LOWER_BOUND" value="0" units="mmol_per_gDW_per_hr" constant="false"/>
            <parameter id="UPPER_BOUND" value="1000" units="mmol_per_gDW_per_hr" constant="false"/>
            <parameter id="FLUX_VALUE" value="0" units="mmol_per_gDW_per_hr" constant="false"/>
            <parameter id="OBJECTIVE_COEFFICIENT" value="0" units="mmol_per_gDW_per_hr" constant="false"/>
          </listOfParameters>
        </kineticLaw>
      </reaction>
      <reaction id="R_TDPDRE" reversible="true">
        <notes>
          <body xmlns="http://www.w3.org/1999/xhtml">
            <p>GENE_ASSOCIATION: </p>
            <p>SUBSYSTEM: </p>
            <p>Confidence Level: </p>
            <p>AUTHORS: </p>
            <p/>
          </body>
        </notes>
        <listOfReactants>
          <speciesReference species="M_cpd00521_c" stoichiometry="1"/>
        </listOfReactants>
        <listOfProducts>
          <speciesReference species="M_cpd00522_c" stoichiometry="1"/>
        </listOfProducts>
        <kineticLaw>
          <math xmlns="http://www.w3.org/1998/Math/MathML">
            <ci> FLUX_VALUE </ci>
          </math>
          <listOfParameters>
            <parameter id="LOWER_BOUND" value="0" units="mmol_per_gDW_per_hr" constant="false"/>
            <parameter id="UPPER_BOUND" value="1000" units="mmol_per_gDW_per_hr" constant="false"/>
            <parameter id="FLUX_VALUE" value="0" units="mmol_per_gDW_per_hr" constant="false"/>
            <parameter id="OBJECTIVE_COEFFICIENT" value="0" units="mmol_per_gDW_per_hr" constant="false"/>
          </listOfParameters>
        </kineticLaw>
      </reaction>
      <reaction id="R_DAPDC" reversible="true">
        <notes>
          <body xmlns="http://www.w3.org/1999/xhtml">
            <p>GENE_ASSOCIATION: </p>
            <p>SUBSYSTEM: </p>
            <p>Confidence Level: </p>
            <p>AUTHORS: </p>
            <p/>
          </body>
        </notes>
        <listOfReactants>
          <speciesReference species="M_cpd00067_c" stoichiometry="1"/>
          <speciesReference species="M_cpd00516_c" stoichiometry="1"/>
        </listOfReactants>
        <listOfProducts>
          <speciesReference species="M_cpd00039_c" stoichiometry="1"/>
          <speciesReference species="M_cpd00011_c" stoichiometry="1"/>
        </listOfProducts>
        <kineticLaw>
          <math xmlns="http://www.w3.org/1998/Math/MathML">
            <ci> FLUX_VALUE </ci>
          </math>
          <listOfParameters>
            <parameter id="LOWER_BOUND" value="0" units="mmol_per_gDW_per_hr" constant="false"/>
            <parameter id="UPPER_BOUND" value="1000" units="mmol_per_gDW_per_hr" constant="false"/>
            <parameter id="FLUX_VALUE" value="0" units="mmol_per_gDW_per_hr" constant="false"/>
            <parameter id="OBJECTIVE_COEFFICIENT" value="0" units="mmol_per_gDW_per_hr" constant="false"/>
          </listOfParameters>
        </kineticLaw>
      </reaction>
      <reaction id="R_PIabc" reversible="true">
        <notes>
          <body xmlns="http://www.w3.org/1999/xhtml">
            <p>GENE_ASSOCIATION: </p>
            <p>SUBSYSTEM: </p>
            <p>Confidence Level: </p>
            <p>AUTHORS: </p>
            <p/>
          </body>
        </notes>
        <listOfReactants>
          <speciesReference species="M_cpd00009_e" stoichiometry="1"/>
          <speciesReference species="M_cpd00001_c" stoichiometry="1"/>
          <speciesReference species="M_cpd00002_c" stoichiometry="1"/>
        </listOfReactants>
        <listOfProducts>
          <speciesReference species="M_cpd00008_c" stoichiometry="1"/>
          <speciesReference species="M_cpd00009_c" stoichiometry="2"/>
          <speciesReference species="M_cpd00067_c" stoichiometry="1"/>
        </listOfProducts>
        <kineticLaw>
          <math xmlns="http://www.w3.org/1998/Math/MathML">
            <ci> FLUX_VALUE </ci>
          </math>
          <listOfParameters>
            <parameter id="LOWER_BOUND" value="0" units="mmol_per_gDW_per_hr" constant="false"/>
            <parameter id="UPPER_BOUND" value="0" units="mmol_per_gDW_per_hr" constant="false"/>
            <parameter id="FLUX_VALUE" value="0" units="mmol_per_gDW_per_hr" constant="false"/>
            <parameter id="OBJECTIVE_COEFFICIENT" value="0" units="mmol_per_gDW_per_hr" constant="false"/>
          </listOfParameters>
        </kineticLaw>
      </reaction>
      <reaction id="R_LEUTRS" reversible="true">
        <notes>
          <body xmlns="http://www.w3.org/1999/xhtml">
            <p>GENE_ASSOCIATION: </p>
            <p>SUBSYSTEM: </p>
            <p>Confidence Level: </p>
            <p>AUTHORS: </p>
            <p/>
          </body>
        </notes>
        <listOfReactants>
          <speciesReference species="M_cpd00107_c" stoichiometry="1"/>
          <speciesReference species="M_cpd11916_c" stoichiometry="1"/>
          <speciesReference species="M_cpd00067_c" stoichiometry="1"/>
          <speciesReference species="M_cpd00002_c" stoichiometry="1"/>
        </listOfReactants>
        <listOfProducts>
          <speciesReference species="M_cpd00018_c" stoichiometry="1"/>
          <speciesReference species="M_cpd00012_c" stoichiometry="1"/>
          <speciesReference species="M_cpd12003_c" stoichiometry="1"/>
        </listOfProducts>
        <kineticLaw>
          <math xmlns="http://www.w3.org/1998/Math/MathML">
            <ci> FLUX_VALUE </ci>
          </math>
          <listOfParameters>
            <parameter id="LOWER_BOUND" value="0" units="mmol_per_gDW_per_hr" constant="false"/>
            <parameter id="UPPER_BOUND" value="1000" units="mmol_per_gDW_per_hr" constant="false"/>
            <parameter id="FLUX_VALUE" value="0" units="mmol_per_gDW_per_hr" constant="false"/>
            <parameter id="OBJECTIVE_COEFFICIENT" value="0" units="mmol_per_gDW_per_hr" constant="false"/>
          </listOfParameters>
        </kineticLaw>
      </reaction>
      <reaction id="R_ACNAM9PL" reversible="true">
        <notes>
          <body xmlns="http://www.w3.org/1999/xhtml">
            <p>GENE_ASSOCIATION: </p>
            <p>SUBSYSTEM: </p>
            <p>Confidence Level: </p>
            <p>AUTHORS: </p>
            <p/>
          </body>
        </notes>
        <listOfReactants>
          <speciesReference species="M_cpd00061_c" stoichiometry="1"/>
          <speciesReference species="M_cpd00001_c" stoichiometry="1"/>
          <speciesReference species="M_cpd02612_c" stoichiometry="1"/>
        </listOfReactants>
        <listOfProducts>
          <speciesReference species="M_cpd00009_c" stoichiometry="1"/>
          <speciesReference species="M_cpd00067_c" stoichiometry="1"/>
          <speciesReference species="M_cpd03733_c" stoichiometry="1"/>
        </listOfProducts>
        <kineticLaw>
          <math xmlns="http://www.w3.org/1998/Math/MathML">
            <ci> FLUX_VALUE </ci>
          </math>
          <listOfParameters>
            <parameter id="LOWER_BOUND" value="0" units="mmol_per_gDW_per_hr" constant="false"/>
            <parameter id="UPPER_BOUND" value="1000" units="mmol_per_gDW_per_hr" constant="false"/>
            <parameter id="FLUX_VALUE" value="0" units="mmol_per_gDW_per_hr" constant="false"/>
            <parameter id="OBJECTIVE_COEFFICIENT" value="0" units="mmol_per_gDW_per_hr" constant="false"/>
          </listOfParameters>
        </kineticLaw>
      </reaction>
      <reaction id="R_METabc" reversible="true">
        <notes>
          <body xmlns="http://www.w3.org/1999/xhtml">
            <p>GENE_ASSOCIATION: </p>
            <p>SUBSYSTEM: </p>
            <p>Confidence Level: </p>
            <p>AUTHORS: </p>
            <p/>
          </body>
        </notes>
        <listOfReactants>
          <speciesReference species="M_cpd00060_e" stoichiometry="1"/>
          <speciesReference species="M_cpd00001_c" stoichiometry="1"/>
          <speciesReference species="M_cpd00002_c" stoichiometry="1"/>
        </listOfReactants>
        <listOfProducts>
          <speciesReference species="M_cpd00008_c" stoichiometry="1"/>
          <speciesReference species="M_cpd00060_c" stoichiometry="1"/>
          <speciesReference species="M_cpd00009_c" stoichiometry="1"/>
          <speciesReference species="M_cpd00067_c" stoichiometry="1"/>
        </listOfProducts>
        <kineticLaw>
          <math xmlns="http://www.w3.org/1998/Math/MathML">
            <ci> FLUX_VALUE </ci>
          </math>
          <listOfParameters>
            <parameter id="LOWER_BOUND" value="0" units="mmol_per_gDW_per_hr" constant="false"/>
            <parameter id="UPPER_BOUND" value="1000" units="mmol_per_gDW_per_hr" constant="false"/>
            <parameter id="FLUX_VALUE" value="0" units="mmol_per_gDW_per_hr" constant="false"/>
            <parameter id="OBJECTIVE_COEFFICIENT" value="0" units="mmol_per_gDW_per_hr" constant="false"/>
          </listOfParameters>
        </kineticLaw>
      </reaction>
      <reaction id="R_IGPDH" reversible="true">
        <notes>
          <body xmlns="http://www.w3.org/1999/xhtml">
            <p>GENE_ASSOCIATION: </p>
            <p>SUBSYSTEM: </p>
            <p>Confidence Level: </p>
            <p>AUTHORS: </p>
            <p/>
          </body>
        </notes>
        <listOfReactants>
          <speciesReference species="M_cpd02843_c" stoichiometry="1"/>
        </listOfReactants>
        <listOfProducts>
          <speciesReference species="M_cpd00930_c" stoichiometry="1"/>
          <speciesReference species="M_cpd00001_c" stoichiometry="1"/>
        </listOfProducts>
        <kineticLaw>
          <math xmlns="http://www.w3.org/1998/Math/MathML">
            <ci> FLUX_VALUE </ci>
          </math>
          <listOfParameters>
            <parameter id="LOWER_BOUND" value="0" units="mmol_per_gDW_per_hr" constant="false"/>
            <parameter id="UPPER_BOUND" value="1000" units="mmol_per_gDW_per_hr" constant="false"/>
            <parameter id="FLUX_VALUE" value="0" units="mmol_per_gDW_per_hr" constant="false"/>
            <parameter id="OBJECTIVE_COEFFICIENT" value="0" units="mmol_per_gDW_per_hr" constant="false"/>
          </listOfParameters>
        </kineticLaw>
      </reaction>
      <reaction id="R_GK1" reversible="false">
        <notes>
          <body xmlns="http://www.w3.org/1999/xhtml">
            <p>GENE_ASSOCIATION: </p>
            <p>SUBSYSTEM: </p>
            <p>Confidence Level: </p>
            <p>AUTHORS: </p>
            <p/>
          </body>
        </notes>
        <listOfReactants>
          <speciesReference species="M_cpd00126_c" stoichiometry="1"/>
          <speciesReference species="M_cpd00002_c" stoichiometry="1"/>
        </listOfReactants>
        <listOfProducts>
          <speciesReference species="M_cpd00008_c" stoichiometry="1"/>
          <speciesReference species="M_cpd00031_c" stoichiometry="1"/>
        </listOfProducts>
        <kineticLaw>
          <math xmlns="http://www.w3.org/1998/Math/MathML">
            <ci> FLUX_VALUE </ci>
          </math>
          <listOfParameters>
            <parameter id="LOWER_BOUND" value="-1000" units="mmol_per_gDW_per_hr" constant="false"/>
            <parameter id="UPPER_BOUND" value="1000" units="mmol_per_gDW_per_hr" constant="false"/>
            <parameter id="FLUX_VALUE" value="0" units="mmol_per_gDW_per_hr" constant="false"/>
            <parameter id="OBJECTIVE_COEFFICIENT" value="0" units="mmol_per_gDW_per_hr" constant="false"/>
          </listOfParameters>
        </kineticLaw>
      </reaction>
      <reaction id="R_GLYTRS" reversible="true">
        <notes>
          <body xmlns="http://www.w3.org/1999/xhtml">
            <p>GENE_ASSOCIATION: </p>
            <p>SUBSYSTEM: </p>
            <p>Confidence Level: </p>
            <p>AUTHORS: </p>
            <p/>
          </body>
        </notes>
        <listOfReactants>
          <speciesReference species="M_cpd00067_c" stoichiometry="1"/>
          <speciesReference species="M_cpd00033_c" stoichiometry="1"/>
          <speciesReference species="M_cpd00002_c" stoichiometry="1"/>
          <speciesReference species="M_cpd11913_c" stoichiometry="1"/>
        </listOfReactants>
        <listOfProducts>
          <speciesReference species="M_cpd12100_c" stoichiometry="1"/>
          <speciesReference species="M_cpd00018_c" stoichiometry="1"/>
          <speciesReference species="M_cpd00012_c" stoichiometry="1"/>
        </listOfProducts>
        <kineticLaw>
          <math xmlns="http://www.w3.org/1998/Math/MathML">
            <ci> FLUX_VALUE </ci>
          </math>
          <listOfParameters>
            <parameter id="LOWER_BOUND" value="0" units="mmol_per_gDW_per_hr" constant="false"/>
            <parameter id="UPPER_BOUND" value="1000" units="mmol_per_gDW_per_hr" constant="false"/>
            <parameter id="FLUX_VALUE" value="0" units="mmol_per_gDW_per_hr" constant="false"/>
            <parameter id="OBJECTIVE_COEFFICIENT" value="0" units="mmol_per_gDW_per_hr" constant="false"/>
          </listOfParameters>
        </kineticLaw>
      </reaction>
      <reaction id="R_PMDPHT" reversible="true">
        <notes>
          <body xmlns="http://www.w3.org/1999/xhtml">
            <p>GENE_ASSOCIATION: </p>
            <p>SUBSYSTEM: </p>
            <p>Confidence Level: </p>
            <p>AUTHORS: </p>
            <p/>
          </body>
        </notes>
        <listOfReactants>
          <speciesReference species="M_cpd02720_c" stoichiometry="1"/>
          <speciesReference species="M_cpd00001_c" stoichiometry="1"/>
        </listOfReactants>
        <listOfProducts>
          <speciesReference species="M_cpd00009_c" stoichiometry="1"/>
          <speciesReference species="M_cpd00067_c" stoichiometry="1"/>
          <speciesReference species="M_cpd02882_c" stoichiometry="1"/>
        </listOfProducts>
        <kineticLaw>
          <math xmlns="http://www.w3.org/1998/Math/MathML">
            <ci> FLUX_VALUE </ci>
          </math>
          <listOfParameters>
            <parameter id="LOWER_BOUND" value="0" units="mmol_per_gDW_per_hr" constant="false"/>
            <parameter id="UPPER_BOUND" value="1000" units="mmol_per_gDW_per_hr" constant="false"/>
            <parameter id="FLUX_VALUE" value="0" units="mmol_per_gDW_per_hr" constant="false"/>
            <parameter id="OBJECTIVE_COEFFICIENT" value="0" units="mmol_per_gDW_per_hr" constant="false"/>
          </listOfParameters>
        </kineticLaw>
      </reaction>
      <reaction id="R_AGDC_r" reversible="false">
        <notes>
          <body xmlns="http://www.w3.org/1999/xhtml">
            <p>GENE_ASSOCIATION: </p>
            <p>SUBSYSTEM: </p>
            <p>Confidence Level: </p>
            <p>AUTHORS: </p>
            <p/>
          </body>
        </notes>
        <listOfReactants>
          <speciesReference species="M_cpd00293_c" stoichiometry="1"/>
          <speciesReference species="M_cpd00001_c" stoichiometry="1"/>
        </listOfReactants>
        <listOfProducts>
          <speciesReference species="M_cpd00029_c" stoichiometry="1"/>
          <speciesReference species="M_cpd00288_c" stoichiometry="1"/>
        </listOfProducts>
        <kineticLaw>
          <math xmlns="http://www.w3.org/1998/Math/MathML">
            <ci> FLUX_VALUE </ci>
          </math>
          <listOfParameters>
            <parameter id="LOWER_BOUND" value="-1000" units="mmol_per_gDW_per_hr" constant="false"/>
            <parameter id="UPPER_BOUND" value="1000" units="mmol_per_gDW_per_hr" constant="false"/>
            <parameter id="FLUX_VALUE" value="0" units="mmol_per_gDW_per_hr" constant="false"/>
            <parameter id="OBJECTIVE_COEFFICIENT" value="0" units="mmol_per_gDW_per_hr" constant="false"/>
          </listOfParameters>
        </kineticLaw>
      </reaction>
      <reaction id="R_AIRCr" reversible="false">
        <notes>
          <body xmlns="http://www.w3.org/1999/xhtml">
            <p>GENE_ASSOCIATION: </p>
            <p>SUBSYSTEM: </p>
            <p>Confidence Level: </p>
            <p>AUTHORS: </p>
            <p/>
          </body>
        </notes>
        <listOfReactants>
          <speciesReference species="M_cpd00011_c" stoichiometry="1"/>
          <speciesReference species="M_cpd02140_c" stoichiometry="1"/>
        </listOfReactants>
        <listOfProducts>
          <speciesReference species="M_cpd00067_c" stoichiometry="1"/>
          <speciesReference species="M_cpd02893_c" stoichiometry="1"/>
        </listOfProducts>
        <kineticLaw>
          <math xmlns="http://www.w3.org/1998/Math/MathML">
            <ci> FLUX_VALUE </ci>
          </math>
          <listOfParameters>
            <parameter id="LOWER_BOUND" value="-1000" units="mmol_per_gDW_per_hr" constant="false"/>
            <parameter id="UPPER_BOUND" value="1000" units="mmol_per_gDW_per_hr" constant="false"/>
            <parameter id="FLUX_VALUE" value="0" units="mmol_per_gDW_per_hr" constant="false"/>
            <parameter id="OBJECTIVE_COEFFICIENT" value="0" units="mmol_per_gDW_per_hr" constant="false"/>
          </listOfParameters>
        </kineticLaw>
      </reaction>
      <reaction id="R_BIFHASE" reversible="false">
        <notes>
          <body xmlns="http://www.w3.org/1999/xhtml">
            <p>GENE_ASSOCIATION: </p>
            <p>SUBSYSTEM: </p>
            <p>Confidence Level: </p>
            <p>AUTHORS: </p>
            <p/>
          </body>
        </notes>
        <listOfReactants>
          <speciesReference species="M_cpd00004_c" stoichiometry="1"/>
          <speciesReference species="M_cpd00067_c" stoichiometry="3"/>
          <speciesReference species="M_cpd15877_c" stoichiometry="1"/>
        </listOfReactants>
        <listOfProducts>
          <speciesReference species="M_cpd15876_c" stoichiometry="1"/>
          <speciesReference species="M_cpd00003_c" stoichiometry="1"/>
          <speciesReference species="M_cpd11640_c" stoichiometry="2"/>
        </listOfProducts>
        <kineticLaw>
          <math xmlns="http://www.w3.org/1998/Math/MathML">
            <ci> FLUX_VALUE </ci>
          </math>
          <listOfParameters>
            <parameter id="LOWER_BOUND" value="-1000" units="mmol_per_gDW_per_hr" constant="false"/>
            <parameter id="UPPER_BOUND" value="1000" units="mmol_per_gDW_per_hr" constant="false"/>
            <parameter id="FLUX_VALUE" value="0" units="mmol_per_gDW_per_hr" constant="false"/>
            <parameter id="OBJECTIVE_COEFFICIENT" value="0" units="mmol_per_gDW_per_hr" constant="false"/>
          </listOfParameters>
        </kineticLaw>
      </reaction>
      <reaction id="R_GLNt2r" reversible="false">
        <notes>
          <body xmlns="http://www.w3.org/1999/xhtml">
            <p>GENE_ASSOCIATION: </p>
            <p>SUBSYSTEM: </p>
            <p>Confidence Level: </p>
            <p>AUTHORS: </p>
            <p/>
          </body>
        </notes>
        <listOfReactants>
          <speciesReference species="M_cpd00067_e" stoichiometry="1"/>
          <speciesReference species="M_cpd00053_e" stoichiometry="1"/>
        </listOfReactants>
        <listOfProducts>
          <speciesReference species="M_cpd00067_c" stoichiometry="1"/>
          <speciesReference species="M_cpd00053_c" stoichiometry="1"/>
        </listOfProducts>
        <kineticLaw>
          <math xmlns="http://www.w3.org/1998/Math/MathML">
            <ci> FLUX_VALUE </ci>
          </math>
          <listOfParameters>
            <parameter id="LOWER_BOUND" value="-1000" units="mmol_per_gDW_per_hr" constant="false"/>
            <parameter id="UPPER_BOUND" value="1000" units="mmol_per_gDW_per_hr" constant="false"/>
            <parameter id="FLUX_VALUE" value="0" units="mmol_per_gDW_per_hr" constant="false"/>
            <parameter id="OBJECTIVE_COEFFICIENT" value="0" units="mmol_per_gDW_per_hr" constant="false"/>
          </listOfParameters>
        </kineticLaw>
      </reaction>
      <reaction id="R_XYLabc" reversible="true">
        <notes>
          <body xmlns="http://www.w3.org/1999/xhtml">
            <p>GENE_ASSOCIATION: </p>
            <p>SUBSYSTEM: </p>
            <p>Confidence Level: </p>
            <p>AUTHORS: </p>
            <p/>
          </body>
        </notes>
        <listOfReactants>
          <speciesReference species="M_cpd00001_c" stoichiometry="1"/>
          <speciesReference species="M_cpd00154_e" stoichiometry="1"/>
          <speciesReference species="M_cpd00002_c" stoichiometry="1"/>
        </listOfReactants>
        <listOfProducts>
          <speciesReference species="M_cpd00008_c" stoichiometry="1"/>
          <speciesReference species="M_cpd00009_c" stoichiometry="1"/>
          <speciesReference species="M_cpd00067_c" stoichiometry="1"/>
          <speciesReference species="M_cpd00154_c" stoichiometry="1"/>
        </listOfProducts>
        <kineticLaw>
          <math xmlns="http://www.w3.org/1998/Math/MathML">
            <ci> FLUX_VALUE </ci>
          </math>
          <listOfParameters>
            <parameter id="LOWER_BOUND" value="0" units="mmol_per_gDW_per_hr" constant="false"/>
            <parameter id="UPPER_BOUND" value="1000" units="mmol_per_gDW_per_hr" constant="false"/>
            <parameter id="FLUX_VALUE" value="0" units="mmol_per_gDW_per_hr" constant="false"/>
            <parameter id="OBJECTIVE_COEFFICIENT" value="0" units="mmol_per_gDW_per_hr" constant="false"/>
          </listOfParameters>
        </kineticLaw>
      </reaction>
      <reaction id="R_PGPPH_CT" reversible="true">
        <notes>
          <body xmlns="http://www.w3.org/1999/xhtml">
            <p>GENE_ASSOCIATION: </p>
            <p>SUBSYSTEM: </p>
            <p>Confidence Level: </p>
            <p>AUTHORS: </p>
            <p/>
          </body>
        </notes>
        <listOfReactants>
          <speciesReference species="M_cpd11454_c" stoichiometry="1"/>
          <speciesReference species="M_cpd00001_c" stoichiometry="1"/>
        </listOfReactants>
        <listOfProducts>
          <speciesReference species="M_cpd00009_c" stoichiometry="1"/>
          <speciesReference species="M_cpd00067_c" stoichiometry="1"/>
          <speciesReference species="M_cpd11652_c" stoichiometry="1"/>
        </listOfProducts>
        <kineticLaw>
          <math xmlns="http://www.w3.org/1998/Math/MathML">
            <ci> FLUX_VALUE </ci>
          </math>
          <listOfParameters>
            <parameter id="LOWER_BOUND" value="0" units="mmol_per_gDW_per_hr" constant="false"/>
            <parameter id="UPPER_BOUND" value="1000" units="mmol_per_gDW_per_hr" constant="false"/>
            <parameter id="FLUX_VALUE" value="0" units="mmol_per_gDW_per_hr" constant="false"/>
            <parameter id="OBJECTIVE_COEFFICIENT" value="0" units="mmol_per_gDW_per_hr" constant="false"/>
          </listOfParameters>
        </kineticLaw>
      </reaction>
      <reaction id="R_OHPBAT" reversible="false">
        <notes>
          <body xmlns="http://www.w3.org/1999/xhtml">
            <p>GENE_ASSOCIATION: </p>
            <p>SUBSYSTEM: </p>
            <p>Confidence Level: </p>
            <p>AUTHORS: </p>
            <p/>
          </body>
        </notes>
        <listOfReactants>
          <speciesReference species="M_cpd00023_c" stoichiometry="1"/>
          <speciesReference species="M_cpd03606_c" stoichiometry="1"/>
        </listOfReactants>
        <listOfProducts>
          <speciesReference species="M_cpd03607_c" stoichiometry="1"/>
          <speciesReference species="M_cpd00024_c" stoichiometry="1"/>
        </listOfProducts>
        <kineticLaw>
          <math xmlns="http://www.w3.org/1998/Math/MathML">
            <ci> FLUX_VALUE </ci>
          </math>
          <listOfParameters>
            <parameter id="LOWER_BOUND" value="-1000" units="mmol_per_gDW_per_hr" constant="false"/>
            <parameter id="UPPER_BOUND" value="1000" units="mmol_per_gDW_per_hr" constant="false"/>
            <parameter id="FLUX_VALUE" value="0" units="mmol_per_gDW_per_hr" constant="false"/>
            <parameter id="OBJECTIVE_COEFFICIENT" value="0" units="mmol_per_gDW_per_hr" constant="false"/>
          </listOfParameters>
        </kineticLaw>
      </reaction>
      <reaction id="R_NO3R1" reversible="true">
        <notes>
          <body xmlns="http://www.w3.org/1999/xhtml">
            <p>GENE_ASSOCIATION: </p>
            <p>SUBSYSTEM: </p>
            <p>Confidence Level: </p>
            <p>AUTHORS: </p>
            <p/>
          </body>
        </notes>
        <listOfReactants>
          <speciesReference species="M_cpd00209_c" stoichiometry="1"/>
          <speciesReference species="M_cpd00067_c" stoichiometry="2"/>
          <speciesReference species="M_cpd15561_c" stoichiometry="1"/>
        </listOfReactants>
        <listOfProducts>
          <speciesReference species="M_cpd00075_c" stoichiometry="1"/>
          <speciesReference species="M_cpd15560_c" stoichiometry="1"/>
          <speciesReference species="M_cpd00067_e" stoichiometry="2"/>
          <speciesReference species="M_cpd00001_c" stoichiometry="1"/>
        </listOfProducts>
        <kineticLaw>
          <math xmlns="http://www.w3.org/1998/Math/MathML">
            <ci> FLUX_VALUE </ci>
          </math>
          <listOfParameters>
            <parameter id="LOWER_BOUND" value="0" units="mmol_per_gDW_per_hr" constant="false"/>
            <parameter id="UPPER_BOUND" value="1000" units="mmol_per_gDW_per_hr" constant="false"/>
            <parameter id="FLUX_VALUE" value="0" units="mmol_per_gDW_per_hr" constant="false"/>
            <parameter id="OBJECTIVE_COEFFICIENT" value="0" units="mmol_per_gDW_per_hr" constant="false"/>
          </listOfParameters>
        </kineticLaw>
      </reaction>
      <reaction id="R_AICART" reversible="false">
        <notes>
          <body xmlns="http://www.w3.org/1999/xhtml">
            <p>GENE_ASSOCIATION: </p>
            <p>SUBSYSTEM: </p>
            <p>Confidence Level: </p>
            <p>AUTHORS: </p>
            <p/>
          </body>
        </notes>
        <listOfReactants>
          <speciesReference species="M_cpd00201_c" stoichiometry="1"/>
          <speciesReference species="M_cpd02851_c" stoichiometry="1"/>
        </listOfReactants>
        <listOfProducts>
          <speciesReference species="M_cpd02884_c" stoichiometry="1"/>
          <speciesReference species="M_cpd00087_c" stoichiometry="1"/>
        </listOfProducts>
        <kineticLaw>
          <math xmlns="http://www.w3.org/1998/Math/MathML">
            <ci> FLUX_VALUE </ci>
          </math>
          <listOfParameters>
            <parameter id="LOWER_BOUND" value="-1000" units="mmol_per_gDW_per_hr" constant="false"/>
            <parameter id="UPPER_BOUND" value="1000" units="mmol_per_gDW_per_hr" constant="false"/>
            <parameter id="FLUX_VALUE" value="0" units="mmol_per_gDW_per_hr" constant="false"/>
            <parameter id="OBJECTIVE_COEFFICIENT" value="0" units="mmol_per_gDW_per_hr" constant="false"/>
          </listOfParameters>
        </kineticLaw>
      </reaction>
      <reaction id="R_GLYt2r" reversible="false">
        <notes>
          <body xmlns="http://www.w3.org/1999/xhtml">
            <p>GENE_ASSOCIATION: </p>
            <p>SUBSYSTEM: </p>
            <p>Confidence Level: </p>
            <p>AUTHORS: </p>
            <p/>
          </body>
        </notes>
        <listOfReactants>
          <speciesReference species="M_cpd00067_e" stoichiometry="1"/>
          <speciesReference species="M_cpd00033_e" stoichiometry="1"/>
        </listOfReactants>
        <listOfProducts>
          <speciesReference species="M_cpd00067_c" stoichiometry="1"/>
          <speciesReference species="M_cpd00033_c" stoichiometry="1"/>
        </listOfProducts>
        <kineticLaw>
          <math xmlns="http://www.w3.org/1998/Math/MathML">
            <ci> FLUX_VALUE </ci>
          </math>
          <listOfParameters>
            <parameter id="LOWER_BOUND" value="-1000" units="mmol_per_gDW_per_hr" constant="false"/>
            <parameter id="UPPER_BOUND" value="1000" units="mmol_per_gDW_per_hr" constant="false"/>
            <parameter id="FLUX_VALUE" value="0" units="mmol_per_gDW_per_hr" constant="false"/>
            <parameter id="OBJECTIVE_COEFFICIENT" value="0" units="mmol_per_gDW_per_hr" constant="false"/>
          </listOfParameters>
        </kineticLaw>
      </reaction>
      <reaction id="R_PHCYT_CT" reversible="true">
        <notes>
          <body xmlns="http://www.w3.org/1999/xhtml">
            <p>GENE_ASSOCIATION: </p>
            <p>SUBSYSTEM: </p>
            <p>Confidence Level: </p>
            <p>AUTHORS: </p>
            <p/>
          </body>
        </notes>
        <listOfReactants>
          <speciesReference species="M_cpd00052_c" stoichiometry="1"/>
          <speciesReference species="M_cpd11422_c" stoichiometry="1"/>
        </listOfReactants>
        <listOfProducts>
          <speciesReference species="M_cpd11427_c" stoichiometry="1"/>
          <speciesReference species="M_cpd00012_c" stoichiometry="1"/>
        </listOfProducts>
        <kineticLaw>
          <math xmlns="http://www.w3.org/1998/Math/MathML">
            <ci> FLUX_VALUE </ci>
          </math>
          <listOfParameters>
            <parameter id="LOWER_BOUND" value="0" units="mmol_per_gDW_per_hr" constant="false"/>
            <parameter id="UPPER_BOUND" value="1000" units="mmol_per_gDW_per_hr" constant="false"/>
            <parameter id="FLUX_VALUE" value="0" units="mmol_per_gDW_per_hr" constant="false"/>
            <parameter id="OBJECTIVE_COEFFICIENT" value="0" units="mmol_per_gDW_per_hr" constant="false"/>
          </listOfParameters>
        </kineticLaw>
      </reaction>
      <reaction id="R_UGT1_CT" reversible="true">
        <notes>
          <body xmlns="http://www.w3.org/1999/xhtml">
            <p>GENE_ASSOCIATION: </p>
            <p>SUBSYSTEM: </p>
            <p>Confidence Level: </p>
            <p>AUTHORS: </p>
            <p/>
          </body>
        </notes>
        <listOfReactants>
          <speciesReference species="M_cpd00026_c" stoichiometry="1"/>
          <speciesReference species="M_cpd11423_c" stoichiometry="1"/>
        </listOfReactants>
        <listOfProducts>
          <speciesReference species="M_cpd00067_c" stoichiometry="1"/>
          <speciesReference species="M_cpd00014_c" stoichiometry="1"/>
          <speciesReference species="M_cpd12452_c" stoichiometry="1"/>
        </listOfProducts>
        <kineticLaw>
          <math xmlns="http://www.w3.org/1998/Math/MathML">
            <ci> FLUX_VALUE </ci>
          </math>
          <listOfParameters>
            <parameter id="LOWER_BOUND" value="0" units="mmol_per_gDW_per_hr" constant="false"/>
            <parameter id="UPPER_BOUND" value="1000" units="mmol_per_gDW_per_hr" constant="false"/>
            <parameter id="FLUX_VALUE" value="0" units="mmol_per_gDW_per_hr" constant="false"/>
            <parameter id="OBJECTIVE_COEFFICIENT" value="0" units="mmol_per_gDW_per_hr" constant="false"/>
          </listOfParameters>
        </kineticLaw>
      </reaction>
      <reaction id="R_EXCH_h2_e_" reversible="true">
        <notes>
          <body xmlns="http://www.w3.org/1999/xhtml">
            <p>GENE_ASSOCIATION: </p>
            <p>SUBSYSTEM: </p>
            <p>Confidence Level: </p>
            <p>AUTHORS: </p>
            <p/>
          </body>
        </notes>
        <listOfReactants>
          <speciesReference species="M_cpd11640_e" stoichiometry="1"/>
        </listOfReactants>
        <kineticLaw>
          <math xmlns="http://www.w3.org/1998/Math/MathML">
            <ci> FLUX_VALUE </ci>
          </math>
          <listOfParameters>
            <parameter id="LOWER_BOUND" value="0" units="mmol_per_gDW_per_hr" constant="false"/>
            <parameter id="UPPER_BOUND" value="1000" units="mmol_per_gDW_per_hr" constant="false"/>
            <parameter id="FLUX_VALUE" value="0" units="mmol_per_gDW_per_hr" constant="false"/>
            <parameter id="OBJECTIVE_COEFFICIENT" value="0" units="mmol_per_gDW_per_hr" constant="false"/>
          </listOfParameters>
        </kineticLaw>
      </reaction>
      <reaction id="R_FDH2" reversible="true">
        <notes>
          <body xmlns="http://www.w3.org/1999/xhtml">
            <p>GENE_ASSOCIATION: </p>
            <p>SUBSYSTEM: </p>
            <p>Confidence Level: </p>
            <p>AUTHORS: </p>
            <p/>
          </body>
        </notes>
        <listOfReactants>
          <speciesReference species="M_cpd15560_c" stoichiometry="1"/>
          <speciesReference species="M_cpd00047_c" stoichiometry="1"/>
          <speciesReference species="M_cpd00067_c" stoichiometry="3"/>
        </listOfReactants>
        <listOfProducts>
          <speciesReference species="M_cpd00067_e" stoichiometry="2"/>
          <speciesReference species="M_cpd15561_c" stoichiometry="1"/>
          <speciesReference species="M_cpd00011_c" stoichiometry="1"/>
        </listOfProducts>
        <kineticLaw>
          <math xmlns="http://www.w3.org/1998/Math/MathML">
            <ci> FLUX_VALUE </ci>
          </math>
          <listOfParameters>
            <parameter id="LOWER_BOUND" value="0" units="mmol_per_gDW_per_hr" constant="false"/>
            <parameter id="UPPER_BOUND" value="1000" units="mmol_per_gDW_per_hr" constant="false"/>
            <parameter id="FLUX_VALUE" value="0" units="mmol_per_gDW_per_hr" constant="false"/>
            <parameter id="OBJECTIVE_COEFFICIENT" value="0" units="mmol_per_gDW_per_hr" constant="false"/>
          </listOfParameters>
        </kineticLaw>
      </reaction>
      <reaction id="R_DHAD1" reversible="true">
        <notes>
          <body xmlns="http://www.w3.org/1999/xhtml">
            <p>GENE_ASSOCIATION: </p>
            <p>SUBSYSTEM: </p>
            <p>Confidence Level: </p>
            <p>AUTHORS: </p>
            <p/>
          </body>
        </notes>
        <listOfReactants>
          <speciesReference species="M_cpd02498_c" stoichiometry="1"/>
        </listOfReactants>
        <listOfProducts>
          <speciesReference species="M_cpd00123_c" stoichiometry="1"/>
          <speciesReference species="M_cpd00001_c" stoichiometry="1"/>
        </listOfProducts>
        <kineticLaw>
          <math xmlns="http://www.w3.org/1998/Math/MathML">
            <ci> FLUX_VALUE </ci>
          </math>
          <listOfParameters>
            <parameter id="LOWER_BOUND" value="0" units="mmol_per_gDW_per_hr" constant="false"/>
            <parameter id="UPPER_BOUND" value="1000" units="mmol_per_gDW_per_hr" constant="false"/>
            <parameter id="FLUX_VALUE" value="0" units="mmol_per_gDW_per_hr" constant="false"/>
            <parameter id="OBJECTIVE_COEFFICIENT" value="0" units="mmol_per_gDW_per_hr" constant="false"/>
          </listOfParameters>
        </kineticLaw>
      </reaction>
      <reaction id="R_PEPCKr" reversible="false">
        <notes>
          <body xmlns="http://www.w3.org/1999/xhtml">
            <p>GENE_ASSOCIATION: </p>
            <p>SUBSYSTEM: </p>
            <p>Confidence Level: </p>
            <p>AUTHORS: </p>
            <p/>
          </body>
        </notes>
        <listOfReactants>
          <speciesReference species="M_cpd00038_c" stoichiometry="1"/>
          <speciesReference species="M_cpd00067_c" stoichiometry="1"/>
          <speciesReference species="M_cpd00032_c" stoichiometry="1"/>
        </listOfReactants>
        <listOfProducts>
          <speciesReference species="M_cpd00061_c" stoichiometry="1"/>
          <speciesReference species="M_cpd00031_c" stoichiometry="1"/>
          <speciesReference species="M_cpd00011_c" stoichiometry="1"/>
        </listOfProducts>
        <kineticLaw>
          <math xmlns="http://www.w3.org/1998/Math/MathML">
            <ci> FLUX_VALUE </ci>
          </math>
          <listOfParameters>
            <parameter id="LOWER_BOUND" value="-1000" units="mmol_per_gDW_per_hr" constant="false"/>
            <parameter id="UPPER_BOUND" value="1000" units="mmol_per_gDW_per_hr" constant="false"/>
            <parameter id="FLUX_VALUE" value="0" units="mmol_per_gDW_per_hr" constant="false"/>
            <parameter id="OBJECTIVE_COEFFICIENT" value="0" units="mmol_per_gDW_per_hr" constant="false"/>
          </listOfParameters>
        </kineticLaw>
      </reaction>
      <reaction id="R_AMID3" reversible="true">
        <notes>
          <body xmlns="http://www.w3.org/1999/xhtml">
            <p>GENE_ASSOCIATION: </p>
            <p>SUBSYSTEM: </p>
            <p>Confidence Level: </p>
            <p>AUTHORS: </p>
            <p/>
          </body>
        </notes>
        <listOfReactants>
          <speciesReference species="M_cpd00001_c" stoichiometry="1"/>
          <speciesReference species="M_cpd01747_c" stoichiometry="1"/>
        </listOfReactants>
        <listOfProducts>
          <speciesReference species="M_cpd00703_c" stoichiometry="1"/>
          <speciesReference species="M_cpd00013_c" stoichiometry="1"/>
        </listOfProducts>
        <kineticLaw>
          <math xmlns="http://www.w3.org/1998/Math/MathML">
            <ci> FLUX_VALUE </ci>
          </math>
          <listOfParameters>
            <parameter id="LOWER_BOUND" value="0" units="mmol_per_gDW_per_hr" constant="false"/>
            <parameter id="UPPER_BOUND" value="1000" units="mmol_per_gDW_per_hr" constant="false"/>
            <parameter id="FLUX_VALUE" value="0" units="mmol_per_gDW_per_hr" constant="false"/>
            <parameter id="OBJECTIVE_COEFFICIENT" value="0" units="mmol_per_gDW_per_hr" constant="false"/>
          </listOfParameters>
        </kineticLaw>
      </reaction>
      <reaction id="R_AMID2" reversible="true">
        <notes>
          <body xmlns="http://www.w3.org/1999/xhtml">
            <p>GENE_ASSOCIATION: </p>
            <p>SUBSYSTEM: </p>
            <p>Confidence Level: </p>
            <p>AUTHORS: </p>
            <p/>
          </body>
        </notes>
        <listOfReactants>
          <speciesReference species="M_cpd00067_c" stoichiometry="1"/>
          <speciesReference species="M_cpd01647_c" stoichiometry="1"/>
          <speciesReference species="M_cpd00001_c" stoichiometry="1"/>
        </listOfReactants>
        <listOfProducts>
          <speciesReference species="M_cpd00430_c" stoichiometry="1"/>
          <speciesReference species="M_cpd00013_c" stoichiometry="1"/>
        </listOfProducts>
        <kineticLaw>
          <math xmlns="http://www.w3.org/1998/Math/MathML">
            <ci> FLUX_VALUE </ci>
          </math>
          <listOfParameters>
            <parameter id="LOWER_BOUND" value="0" units="mmol_per_gDW_per_hr" constant="false"/>
            <parameter id="UPPER_BOUND" value="1000" units="mmol_per_gDW_per_hr" constant="false"/>
            <parameter id="FLUX_VALUE" value="0" units="mmol_per_gDW_per_hr" constant="false"/>
            <parameter id="OBJECTIVE_COEFFICIENT" value="0" units="mmol_per_gDW_per_hr" constant="false"/>
          </listOfParameters>
        </kineticLaw>
      </reaction>
      <reaction id="R_QULNS" reversible="true">
        <notes>
          <body xmlns="http://www.w3.org/1999/xhtml">
            <p>GENE_ASSOCIATION: </p>
            <p>SUBSYSTEM: </p>
            <p>Confidence Level: </p>
            <p>AUTHORS: </p>
            <p/>
          </body>
        </notes>
        <listOfReactants>
          <speciesReference species="M_cpd03470_c" stoichiometry="1"/>
          <speciesReference species="M_cpd00095_c" stoichiometry="1"/>
        </listOfReactants>
        <listOfProducts>
          <speciesReference species="M_cpd02333_c" stoichiometry="1"/>
          <speciesReference species="M_cpd00009_c" stoichiometry="1"/>
          <speciesReference species="M_cpd00067_c" stoichiometry="1"/>
          <speciesReference species="M_cpd00001_c" stoichiometry="2"/>
        </listOfProducts>
        <kineticLaw>
          <math xmlns="http://www.w3.org/1998/Math/MathML">
            <ci> FLUX_VALUE </ci>
          </math>
          <listOfParameters>
            <parameter id="LOWER_BOUND" value="0" units="mmol_per_gDW_per_hr" constant="false"/>
            <parameter id="UPPER_BOUND" value="1000" units="mmol_per_gDW_per_hr" constant="false"/>
            <parameter id="FLUX_VALUE" value="0" units="mmol_per_gDW_per_hr" constant="false"/>
            <parameter id="OBJECTIVE_COEFFICIENT" value="0" units="mmol_per_gDW_per_hr" constant="false"/>
          </listOfParameters>
        </kineticLaw>
      </reaction>
      <reaction id="R_Nat1" reversible="true">
        <notes>
          <body xmlns="http://www.w3.org/1999/xhtml">
            <p>GENE_ASSOCIATION: </p>
            <p>SUBSYSTEM: </p>
            <p>Confidence Level: </p>
            <p>AUTHORS: </p>
            <p/>
          </body>
        </notes>
        <listOfReactants>
          <speciesReference species="M_cpd00001_c" stoichiometry="1"/>
          <speciesReference species="M_cpd00002_c" stoichiometry="1"/>
          <speciesReference species="M_cpd00971_c" stoichiometry="1"/>
        </listOfReactants>
        <listOfProducts>
          <speciesReference species="M_cpd00008_c" stoichiometry="1"/>
          <speciesReference species="M_cpd00009_c" stoichiometry="1"/>
          <speciesReference species="M_cpd00067_c" stoichiometry="1"/>
          <speciesReference species="M_cpd00971_e" stoichiometry="1"/>
        </listOfProducts>
        <kineticLaw>
          <math xmlns="http://www.w3.org/1998/Math/MathML">
            <ci> FLUX_VALUE </ci>
          </math>
          <listOfParameters>
            <parameter id="LOWER_BOUND" value="0" units="mmol_per_gDW_per_hr" constant="false"/>
            <parameter id="UPPER_BOUND" value="1000" units="mmol_per_gDW_per_hr" constant="false"/>
            <parameter id="FLUX_VALUE" value="0" units="mmol_per_gDW_per_hr" constant="false"/>
            <parameter id="OBJECTIVE_COEFFICIENT" value="0" units="mmol_per_gDW_per_hr" constant="false"/>
          </listOfParameters>
        </kineticLaw>
      </reaction>
      <reaction id="R_DHFS" reversible="true">
        <notes>
          <body xmlns="http://www.w3.org/1999/xhtml">
            <p>GENE_ASSOCIATION: </p>
            <p>SUBSYSTEM: </p>
            <p>Confidence Level: </p>
            <p>AUTHORS: </p>
            <p/>
          </body>
        </notes>
        <listOfReactants>
          <speciesReference species="M_cpd00023_c" stoichiometry="1"/>
          <speciesReference species="M_cpd00002_c" stoichiometry="1"/>
          <speciesReference species="M_cpd00683_c" stoichiometry="1"/>
        </listOfReactants>
        <listOfProducts>
          <speciesReference species="M_cpd00008_c" stoichiometry="1"/>
          <speciesReference species="M_cpd00330_c" stoichiometry="1"/>
          <speciesReference species="M_cpd00009_c" stoichiometry="1"/>
          <speciesReference species="M_cpd00067_c" stoichiometry="1"/>
        </listOfProducts>
        <kineticLaw>
          <math xmlns="http://www.w3.org/1998/Math/MathML">
            <ci> FLUX_VALUE </ci>
          </math>
          <listOfParameters>
            <parameter id="LOWER_BOUND" value="0" units="mmol_per_gDW_per_hr" constant="false"/>
            <parameter id="UPPER_BOUND" value="1000" units="mmol_per_gDW_per_hr" constant="false"/>
            <parameter id="FLUX_VALUE" value="0" units="mmol_per_gDW_per_hr" constant="false"/>
            <parameter id="OBJECTIVE_COEFFICIENT" value="0" units="mmol_per_gDW_per_hr" constant="false"/>
          </listOfParameters>
        </kineticLaw>
      </reaction>
      <reaction id="R_MTRI" reversible="false">
        <notes>
          <body xmlns="http://www.w3.org/1999/xhtml">
            <p>GENE_ASSOCIATION: </p>
            <p>SUBSYSTEM: </p>
            <p>Confidence Level: </p>
            <p>AUTHORS: </p>
            <p/>
          </body>
        </notes>
        <listOfReactants>
          <speciesReference species="M_cpd02574_c" stoichiometry="1"/>
        </listOfReactants>
        <listOfProducts>
          <speciesReference species="M_cpd02791_c" stoichiometry="1"/>
        </listOfProducts>
        <kineticLaw>
          <math xmlns="http://www.w3.org/1998/Math/MathML">
            <ci> FLUX_VALUE </ci>
          </math>
          <listOfParameters>
            <parameter id="LOWER_BOUND" value="-1000" units="mmol_per_gDW_per_hr" constant="false"/>
            <parameter id="UPPER_BOUND" value="1000" units="mmol_per_gDW_per_hr" constant="false"/>
            <parameter id="FLUX_VALUE" value="0" units="mmol_per_gDW_per_hr" constant="false"/>
            <parameter id="OBJECTIVE_COEFFICIENT" value="0" units="mmol_per_gDW_per_hr" constant="false"/>
          </listOfParameters>
        </kineticLaw>
      </reaction>
      <reaction id="R_FACOAL161" reversible="false">
        <notes>
          <body xmlns="http://www.w3.org/1999/xhtml">
            <p>GENE_ASSOCIATION: </p>
            <p>SUBSYSTEM: </p>
            <p>Confidence Level: </p>
            <p>AUTHORS: </p>
            <p/>
          </body>
        </notes>
        <listOfReactants>
          <speciesReference species="M_cpd00010_c" stoichiometry="1"/>
          <speciesReference species="M_cpd00067_c" stoichiometry="1"/>
          <speciesReference species="M_cpd00002_c" stoichiometry="1"/>
          <speciesReference species="M_cpd15237_c" stoichiometry="1"/>
        </listOfReactants>
        <listOfProducts>
          <speciesReference species="M_cpd00018_c" stoichiometry="1"/>
          <speciesReference species="M_cpd00012_c" stoichiometry="1"/>
          <speciesReference species="M_cpd15238_c" stoichiometry="1"/>
        </listOfProducts>
        <kineticLaw>
          <math xmlns="http://www.w3.org/1998/Math/MathML">
            <ci> FLUX_VALUE </ci>
          </math>
          <listOfParameters>
            <parameter id="LOWER_BOUND" value="-1000" units="mmol_per_gDW_per_hr" constant="false"/>
            <parameter id="UPPER_BOUND" value="1000" units="mmol_per_gDW_per_hr" constant="false"/>
            <parameter id="FLUX_VALUE" value="0" units="mmol_per_gDW_per_hr" constant="false"/>
            <parameter id="OBJECTIVE_COEFFICIENT" value="0" units="mmol_per_gDW_per_hr" constant="false"/>
          </listOfParameters>
        </kineticLaw>
      </reaction>
      <reaction id="R_FACOAL160" reversible="false">
        <notes>
          <body xmlns="http://www.w3.org/1999/xhtml">
            <p>GENE_ASSOCIATION: </p>
            <p>SUBSYSTEM: </p>
            <p>Confidence Level: </p>
            <p>AUTHORS: </p>
            <p/>
          </body>
        </notes>
        <listOfReactants>
          <speciesReference species="M_cpd00010_c" stoichiometry="1"/>
          <speciesReference species="M_cpd00067_c" stoichiometry="1"/>
          <speciesReference species="M_cpd00002_c" stoichiometry="1"/>
          <speciesReference species="M_cpd00214_c" stoichiometry="1"/>
        </listOfReactants>
        <listOfProducts>
          <speciesReference species="M_cpd00134_c" stoichiometry="1"/>
          <speciesReference species="M_cpd00018_c" stoichiometry="1"/>
          <speciesReference species="M_cpd00012_c" stoichiometry="1"/>
        </listOfProducts>
        <kineticLaw>
          <math xmlns="http://www.w3.org/1998/Math/MathML">
            <ci> FLUX_VALUE </ci>
          </math>
          <listOfParameters>
            <parameter id="LOWER_BOUND" value="-1000" units="mmol_per_gDW_per_hr" constant="false"/>
            <parameter id="UPPER_BOUND" value="1000" units="mmol_per_gDW_per_hr" constant="false"/>
            <parameter id="FLUX_VALUE" value="0" units="mmol_per_gDW_per_hr" constant="false"/>
            <parameter id="OBJECTIVE_COEFFICIENT" value="0" units="mmol_per_gDW_per_hr" constant="false"/>
          </listOfParameters>
        </kineticLaw>
      </reaction>
      <reaction id="R_TDPGDH" reversible="true">
        <notes>
          <body xmlns="http://www.w3.org/1999/xhtml">
            <p>GENE_ASSOCIATION: </p>
            <p>SUBSYSTEM: </p>
            <p>Confidence Level: </p>
            <p>AUTHORS: </p>
            <p/>
          </body>
        </notes>
        <listOfReactants>
          <speciesReference species="M_cpd00626_c" stoichiometry="1"/>
        </listOfReactants>
        <listOfProducts>
          <speciesReference species="M_cpd00001_c" stoichiometry="1"/>
          <speciesReference species="M_cpd00521_c" stoichiometry="1"/>
        </listOfProducts>
        <kineticLaw>
          <math xmlns="http://www.w3.org/1998/Math/MathML">
            <ci> FLUX_VALUE </ci>
          </math>
          <listOfParameters>
            <parameter id="LOWER_BOUND" value="0" units="mmol_per_gDW_per_hr" constant="false"/>
            <parameter id="UPPER_BOUND" value="1000" units="mmol_per_gDW_per_hr" constant="false"/>
            <parameter id="FLUX_VALUE" value="0" units="mmol_per_gDW_per_hr" constant="false"/>
            <parameter id="OBJECTIVE_COEFFICIENT" value="0" units="mmol_per_gDW_per_hr" constant="false"/>
          </listOfParameters>
        </kineticLaw>
      </reaction>
      <reaction id="R_LEUt2r" reversible="false">
        <notes>
          <body xmlns="http://www.w3.org/1999/xhtml">
            <p>GENE_ASSOCIATION: </p>
            <p>SUBSYSTEM: </p>
            <p>Confidence Level: </p>
            <p>AUTHORS: </p>
            <p/>
          </body>
        </notes>
        <listOfReactants>
          <speciesReference species="M_cpd00107_e" stoichiometry="1"/>
          <speciesReference species="M_cpd00067_e" stoichiometry="1"/>
        </listOfReactants>
        <listOfProducts>
          <speciesReference species="M_cpd00107_c" stoichiometry="1"/>
          <speciesReference species="M_cpd00067_c" stoichiometry="1"/>
        </listOfProducts>
        <kineticLaw>
          <math xmlns="http://www.w3.org/1998/Math/MathML">
            <ci> FLUX_VALUE </ci>
          </math>
          <listOfParameters>
            <parameter id="LOWER_BOUND" value="-1000" units="mmol_per_gDW_per_hr" constant="false"/>
            <parameter id="UPPER_BOUND" value="1000" units="mmol_per_gDW_per_hr" constant="false"/>
            <parameter id="FLUX_VALUE" value="0" units="mmol_per_gDW_per_hr" constant="false"/>
            <parameter id="OBJECTIVE_COEFFICIENT" value="0" units="mmol_per_gDW_per_hr" constant="false"/>
          </listOfParameters>
        </kineticLaw>
      </reaction>
      <reaction id="R_FTHFL" reversible="false">
        <notes>
          <body xmlns="http://www.w3.org/1999/xhtml">
            <p>GENE_ASSOCIATION: </p>
            <p>SUBSYSTEM: </p>
            <p>Confidence Level: </p>
            <p>AUTHORS: </p>
            <p/>
          </body>
        </notes>
        <listOfReactants>
          <speciesReference species="M_cpd00047_c" stoichiometry="1"/>
          <speciesReference species="M_cpd00002_c" stoichiometry="1"/>
          <speciesReference species="M_cpd00087_c" stoichiometry="1"/>
        </listOfReactants>
        <listOfProducts>
          <speciesReference species="M_cpd00008_c" stoichiometry="1"/>
          <speciesReference species="M_cpd00201_c" stoichiometry="1"/>
          <speciesReference species="M_cpd00009_c" stoichiometry="1"/>
        </listOfProducts>
        <kineticLaw>
          <math xmlns="http://www.w3.org/1998/Math/MathML">
            <ci> FLUX_VALUE </ci>
          </math>
          <listOfParameters>
            <parameter id="LOWER_BOUND" value="-1000" units="mmol_per_gDW_per_hr" constant="false"/>
            <parameter id="UPPER_BOUND" value="1000" units="mmol_per_gDW_per_hr" constant="false"/>
            <parameter id="FLUX_VALUE" value="0" units="mmol_per_gDW_per_hr" constant="false"/>
            <parameter id="OBJECTIVE_COEFFICIENT" value="0" units="mmol_per_gDW_per_hr" constant="false"/>
          </listOfParameters>
        </kineticLaw>
      </reaction>
      <reaction id="R_ADMDCr" reversible="false">
        <notes>
          <body xmlns="http://www.w3.org/1999/xhtml">
            <p>GENE_ASSOCIATION: </p>
            <p>SUBSYSTEM: </p>
            <p>Confidence Level: </p>
            <p>AUTHORS: </p>
            <p/>
          </body>
        </notes>
        <listOfReactants>
          <speciesReference species="M_cpd00017_c" stoichiometry="1"/>
          <speciesReference species="M_cpd00067_c" stoichiometry="1"/>
        </listOfReactants>
        <listOfProducts>
          <speciesReference species="M_cpd00837_c" stoichiometry="1"/>
          <speciesReference species="M_cpd00011_c" stoichiometry="1"/>
        </listOfProducts>
        <kineticLaw>
          <math xmlns="http://www.w3.org/1998/Math/MathML">
            <ci> FLUX_VALUE </ci>
          </math>
          <listOfParameters>
            <parameter id="LOWER_BOUND" value="-1000" units="mmol_per_gDW_per_hr" constant="false"/>
            <parameter id="UPPER_BOUND" value="1000" units="mmol_per_gDW_per_hr" constant="false"/>
            <parameter id="FLUX_VALUE" value="0" units="mmol_per_gDW_per_hr" constant="false"/>
            <parameter id="OBJECTIVE_COEFFICIENT" value="0" units="mmol_per_gDW_per_hr" constant="false"/>
          </listOfParameters>
        </kineticLaw>
      </reaction>
      <reaction id="R_MECDPDH" reversible="true">
        <notes>
          <body xmlns="http://www.w3.org/1999/xhtml">
            <p>GENE_ASSOCIATION: </p>
            <p>SUBSYSTEM: </p>
            <p>Confidence Level: </p>
            <p>AUTHORS: </p>
            <p/>
          </body>
        </notes>
        <listOfReactants>
          <speciesReference species="M_cpd08301_c" stoichiometry="1"/>
          <speciesReference species="M_cpd00067_c" stoichiometry="1"/>
        </listOfReactants>
        <listOfProducts>
          <speciesReference species="M_cpd08615_c" stoichiometry="1"/>
          <speciesReference species="M_cpd00001_c" stoichiometry="1"/>
        </listOfProducts>
        <kineticLaw>
          <math xmlns="http://www.w3.org/1998/Math/MathML">
            <ci> FLUX_VALUE </ci>
          </math>
          <listOfParameters>
            <parameter id="LOWER_BOUND" value="0" units="mmol_per_gDW_per_hr" constant="false"/>
            <parameter id="UPPER_BOUND" value="1000" units="mmol_per_gDW_per_hr" constant="false"/>
            <parameter id="FLUX_VALUE" value="0" units="mmol_per_gDW_per_hr" constant="false"/>
            <parameter id="OBJECTIVE_COEFFICIENT" value="0" units="mmol_per_gDW_per_hr" constant="false"/>
          </listOfParameters>
        </kineticLaw>
      </reaction>
      <reaction id="R_LYSLG_CT" reversible="true">
        <notes>
          <body xmlns="http://www.w3.org/1999/xhtml">
            <p>GENE_ASSOCIATION: </p>
            <p>SUBSYSTEM: </p>
            <p>Confidence Level: </p>
            <p>AUTHORS: </p>
            <p/>
          </body>
        </notes>
        <listOfReactants>
          <speciesReference species="M_cpd11652_c" stoichiometry="1"/>
          <speciesReference species="M_cpd00002_c" stoichiometry="1"/>
          <speciesReference species="M_cpd00039_c" stoichiometry="1"/>
        </listOfReactants>
        <listOfProducts>
          <speciesReference species="M_cpd00067_c" stoichiometry="1"/>
          <speciesReference species="M_cpd11449_c" stoichiometry="1"/>
          <speciesReference species="M_cpd00018_c" stoichiometry="1"/>
          <speciesReference species="M_cpd00012_c" stoichiometry="1"/>
        </listOfProducts>
        <kineticLaw>
          <math xmlns="http://www.w3.org/1998/Math/MathML">
            <ci> FLUX_VALUE </ci>
          </math>
          <listOfParameters>
            <parameter id="LOWER_BOUND" value="0" units="mmol_per_gDW_per_hr" constant="false"/>
            <parameter id="UPPER_BOUND" value="1000" units="mmol_per_gDW_per_hr" constant="false"/>
            <parameter id="FLUX_VALUE" value="0" units="mmol_per_gDW_per_hr" constant="false"/>
            <parameter id="OBJECTIVE_COEFFICIENT" value="0" units="mmol_per_gDW_per_hr" constant="false"/>
          </listOfParameters>
        </kineticLaw>
      </reaction>
      <reaction id="R_ALCD2x" reversible="false">
        <notes>
          <body xmlns="http://www.w3.org/1999/xhtml">
            <p>GENE_ASSOCIATION: </p>
            <p>SUBSYSTEM: </p>
            <p>Confidence Level: </p>
            <p>AUTHORS: </p>
            <p/>
          </body>
        </notes>
        <listOfReactants>
          <speciesReference species="M_cpd00363_c" stoichiometry="1"/>
          <speciesReference species="M_cpd00003_c" stoichiometry="1"/>
        </listOfReactants>
        <listOfProducts>
          <speciesReference species="M_cpd00004_c" stoichiometry="1"/>
          <speciesReference species="M_cpd00067_c" stoichiometry="1"/>
          <speciesReference species="M_cpd00071_c" stoichiometry="1"/>
        </listOfProducts>
        <kineticLaw>
          <math xmlns="http://www.w3.org/1998/Math/MathML">
            <ci> FLUX_VALUE </ci>
          </math>
          <listOfParameters>
            <parameter id="LOWER_BOUND" value="-1000" units="mmol_per_gDW_per_hr" constant="false"/>
            <parameter id="UPPER_BOUND" value="1000" units="mmol_per_gDW_per_hr" constant="false"/>
            <parameter id="FLUX_VALUE" value="0" units="mmol_per_gDW_per_hr" constant="false"/>
            <parameter id="OBJECTIVE_COEFFICIENT" value="0" units="mmol_per_gDW_per_hr" constant="false"/>
          </listOfParameters>
        </kineticLaw>
      </reaction>
      <reaction id="R_NTD4" reversible="true">
        <notes>
          <body xmlns="http://www.w3.org/1999/xhtml">
            <p>GENE_ASSOCIATION: </p>
            <p>SUBSYSTEM: </p>
            <p>Confidence Level: </p>
            <p>AUTHORS: </p>
            <p/>
          </body>
        </notes>
        <listOfReactants>
          <speciesReference species="M_cpd00046_c" stoichiometry="1"/>
          <speciesReference species="M_cpd00001_c" stoichiometry="1"/>
        </listOfReactants>
        <listOfProducts>
          <speciesReference species="M_cpd00009_c" stoichiometry="1"/>
          <speciesReference species="M_cpd00067_c" stoichiometry="1"/>
          <speciesReference species="M_cpd00367_c" stoichiometry="1"/>
        </listOfProducts>
        <kineticLaw>
          <math xmlns="http://www.w3.org/1998/Math/MathML">
            <ci> FLUX_VALUE </ci>
          </math>
          <listOfParameters>
            <parameter id="LOWER_BOUND" value="0" units="mmol_per_gDW_per_hr" constant="false"/>
            <parameter id="UPPER_BOUND" value="1000" units="mmol_per_gDW_per_hr" constant="false"/>
            <parameter id="FLUX_VALUE" value="0" units="mmol_per_gDW_per_hr" constant="false"/>
            <parameter id="OBJECTIVE_COEFFICIENT" value="0" units="mmol_per_gDW_per_hr" constant="false"/>
          </listOfParameters>
        </kineticLaw>
      </reaction>
      <reaction id="R_DHFR" reversible="false">
        <notes>
          <body xmlns="http://www.w3.org/1999/xhtml">
            <p>GENE_ASSOCIATION: </p>
            <p>SUBSYSTEM: </p>
            <p>Confidence Level: </p>
            <p>AUTHORS: </p>
            <p/>
          </body>
        </notes>
        <listOfReactants>
          <speciesReference species="M_cpd00330_c" stoichiometry="1"/>
          <speciesReference species="M_cpd00067_c" stoichiometry="1"/>
          <speciesReference species="M_cpd00005_c" stoichiometry="1"/>
        </listOfReactants>
        <listOfProducts>
          <speciesReference species="M_cpd00006_c" stoichiometry="1"/>
          <speciesReference species="M_cpd00087_c" stoichiometry="1"/>
        </listOfProducts>
        <kineticLaw>
          <math xmlns="http://www.w3.org/1998/Math/MathML">
            <ci> FLUX_VALUE </ci>
          </math>
          <listOfParameters>
            <parameter id="LOWER_BOUND" value="-1000" units="mmol_per_gDW_per_hr" constant="false"/>
            <parameter id="UPPER_BOUND" value="1000" units="mmol_per_gDW_per_hr" constant="false"/>
            <parameter id="FLUX_VALUE" value="0" units="mmol_per_gDW_per_hr" constant="false"/>
            <parameter id="OBJECTIVE_COEFFICIENT" value="0" units="mmol_per_gDW_per_hr" constant="false"/>
          </listOfParameters>
        </kineticLaw>
      </reaction>
      <reaction id="R_VALTRS" reversible="true">
        <notes>
          <body xmlns="http://www.w3.org/1999/xhtml">
            <p>GENE_ASSOCIATION: </p>
            <p>SUBSYSTEM: </p>
            <p>Confidence Level: </p>
            <p>AUTHORS: </p>
            <p/>
          </body>
        </notes>
        <listOfReactants>
          <speciesReference species="M_cpd00156_c" stoichiometry="1"/>
          <speciesReference species="M_cpd00067_c" stoichiometry="1"/>
          <speciesReference species="M_cpd00002_c" stoichiometry="1"/>
          <speciesReference species="M_cpd11924_c" stoichiometry="1"/>
        </listOfReactants>
        <listOfProducts>
          <speciesReference species="M_cpd00018_c" stoichiometry="1"/>
          <speciesReference species="M_cpd00012_c" stoichiometry="1"/>
          <speciesReference species="M_cpd12133_c" stoichiometry="1"/>
        </listOfProducts>
        <kineticLaw>
          <math xmlns="http://www.w3.org/1998/Math/MathML">
            <ci> FLUX_VALUE </ci>
          </math>
          <listOfParameters>
            <parameter id="LOWER_BOUND" value="0" units="mmol_per_gDW_per_hr" constant="false"/>
            <parameter id="UPPER_BOUND" value="1000" units="mmol_per_gDW_per_hr" constant="false"/>
            <parameter id="FLUX_VALUE" value="0" units="mmol_per_gDW_per_hr" constant="false"/>
            <parameter id="OBJECTIVE_COEFFICIENT" value="0" units="mmol_per_gDW_per_hr" constant="false"/>
          </listOfParameters>
        </kineticLaw>
      </reaction>
      <reaction id="R_METS" reversible="true">
        <notes>
          <body xmlns="http://www.w3.org/1999/xhtml">
            <p>GENE_ASSOCIATION: </p>
            <p>SUBSYSTEM: </p>
            <p>Confidence Level: </p>
            <p>AUTHORS: </p>
            <p/>
          </body>
        </notes>
        <listOfReactants>
          <speciesReference species="M_cpd00135_c" stoichiometry="1"/>
          <speciesReference species="M_cpd00345_c" stoichiometry="1"/>
        </listOfReactants>
        <listOfProducts>
          <speciesReference species="M_cpd00060_c" stoichiometry="1"/>
          <speciesReference species="M_cpd00087_c" stoichiometry="1"/>
        </listOfProducts>
        <kineticLaw>
          <math xmlns="http://www.w3.org/1998/Math/MathML">
            <ci> FLUX_VALUE </ci>
          </math>
          <listOfParameters>
            <parameter id="LOWER_BOUND" value="0" units="mmol_per_gDW_per_hr" constant="false"/>
            <parameter id="UPPER_BOUND" value="1000" units="mmol_per_gDW_per_hr" constant="false"/>
            <parameter id="FLUX_VALUE" value="0" units="mmol_per_gDW_per_hr" constant="false"/>
            <parameter id="OBJECTIVE_COEFFICIENT" value="0" units="mmol_per_gDW_per_hr" constant="false"/>
          </listOfParameters>
        </kineticLaw>
      </reaction>
      <reaction id="R_METTRS" reversible="true">
        <notes>
          <body xmlns="http://www.w3.org/1999/xhtml">
            <p>GENE_ASSOCIATION: </p>
            <p>SUBSYSTEM: </p>
            <p>Confidence Level: </p>
            <p>AUTHORS: </p>
            <p/>
          </body>
        </notes>
        <listOfReactants>
          <speciesReference species="M_cpd00060_c" stoichiometry="1"/>
          <speciesReference species="M_cpd00067_c" stoichiometry="1"/>
          <speciesReference species="M_cpd00002_c" stoichiometry="1"/>
          <speciesReference species="M_cpd11918_c" stoichiometry="1"/>
        </listOfReactants>
        <listOfProducts>
          <speciesReference species="M_cpd12105_c" stoichiometry="1"/>
          <speciesReference species="M_cpd00018_c" stoichiometry="1"/>
          <speciesReference species="M_cpd00012_c" stoichiometry="1"/>
        </listOfProducts>
        <kineticLaw>
          <math xmlns="http://www.w3.org/1998/Math/MathML">
            <ci> FLUX_VALUE </ci>
          </math>
          <listOfParameters>
            <parameter id="LOWER_BOUND" value="0" units="mmol_per_gDW_per_hr" constant="false"/>
            <parameter id="UPPER_BOUND" value="1000" units="mmol_per_gDW_per_hr" constant="false"/>
            <parameter id="FLUX_VALUE" value="0" units="mmol_per_gDW_per_hr" constant="false"/>
            <parameter id="OBJECTIVE_COEFFICIENT" value="0" units="mmol_per_gDW_per_hr" constant="false"/>
          </listOfParameters>
        </kineticLaw>
      </reaction>
      <reaction id="R_URIDK2r" reversible="false">
        <notes>
          <body xmlns="http://www.w3.org/1999/xhtml">
            <p>GENE_ASSOCIATION: </p>
            <p>SUBSYSTEM: </p>
            <p>Confidence Level: </p>
            <p>AUTHORS: </p>
            <p/>
          </body>
        </notes>
        <listOfReactants>
          <speciesReference species="M_cpd00299_c" stoichiometry="1"/>
          <speciesReference species="M_cpd00002_c" stoichiometry="1"/>
        </listOfReactants>
        <listOfProducts>
          <speciesReference species="M_cpd00008_c" stoichiometry="1"/>
          <speciesReference species="M_cpd00978_c" stoichiometry="1"/>
        </listOfProducts>
        <kineticLaw>
          <math xmlns="http://www.w3.org/1998/Math/MathML">
            <ci> FLUX_VALUE </ci>
          </math>
          <listOfParameters>
            <parameter id="LOWER_BOUND" value="-1000" units="mmol_per_gDW_per_hr" constant="false"/>
            <parameter id="UPPER_BOUND" value="1000" units="mmol_per_gDW_per_hr" constant="false"/>
            <parameter id="FLUX_VALUE" value="0" units="mmol_per_gDW_per_hr" constant="false"/>
            <parameter id="OBJECTIVE_COEFFICIENT" value="0" units="mmol_per_gDW_per_hr" constant="false"/>
          </listOfParameters>
        </kineticLaw>
      </reaction>
      <reaction id="R_PGLYCP" reversible="true">
        <notes>
          <body xmlns="http://www.w3.org/1999/xhtml">
            <p>GENE_ASSOCIATION: </p>
            <p>SUBSYSTEM: </p>
            <p>Confidence Level: </p>
            <p>AUTHORS: </p>
            <p/>
          </body>
        </notes>
        <listOfReactants>
          <speciesReference species="M_cpd00727_c" stoichiometry="1"/>
          <speciesReference species="M_cpd00001_c" stoichiometry="1"/>
        </listOfReactants>
        <listOfProducts>
          <speciesReference species="M_cpd00009_c" stoichiometry="1"/>
          <speciesReference species="M_cpd00067_c" stoichiometry="1"/>
          <speciesReference species="M_cpd00139_c" stoichiometry="1"/>
        </listOfProducts>
        <kineticLaw>
          <math xmlns="http://www.w3.org/1998/Math/MathML">
            <ci> FLUX_VALUE </ci>
          </math>
          <listOfParameters>
            <parameter id="LOWER_BOUND" value="0" units="mmol_per_gDW_per_hr" constant="false"/>
            <parameter id="UPPER_BOUND" value="1000" units="mmol_per_gDW_per_hr" constant="false"/>
            <parameter id="FLUX_VALUE" value="0" units="mmol_per_gDW_per_hr" constant="false"/>
            <parameter id="OBJECTIVE_COEFFICIENT" value="0" units="mmol_per_gDW_per_hr" constant="false"/>
          </listOfParameters>
        </kineticLaw>
      </reaction>
      <reaction id="R_UAAGDS" reversible="true">
        <notes>
          <body xmlns="http://www.w3.org/1999/xhtml">
            <p>GENE_ASSOCIATION: </p>
            <p>SUBSYSTEM: </p>
            <p>Confidence Level: </p>
            <p>AUTHORS: </p>
            <p/>
          </body>
        </notes>
        <listOfReactants>
          <speciesReference species="M_cpd00525_c" stoichiometry="1"/>
          <speciesReference species="M_cpd00516_c" stoichiometry="1"/>
          <speciesReference species="M_cpd00002_c" stoichiometry="1"/>
        </listOfReactants>
        <listOfProducts>
          <speciesReference species="M_cpd00008_c" stoichiometry="1"/>
          <speciesReference species="M_cpd00009_c" stoichiometry="1"/>
          <speciesReference species="M_cpd00067_c" stoichiometry="1"/>
          <speciesReference species="M_cpd02964_c" stoichiometry="1"/>
        </listOfProducts>
        <kineticLaw>
          <math xmlns="http://www.w3.org/1998/Math/MathML">
            <ci> FLUX_VALUE </ci>
          </math>
          <listOfParameters>
            <parameter id="LOWER_BOUND" value="0" units="mmol_per_gDW_per_hr" constant="false"/>
            <parameter id="UPPER_BOUND" value="1000" units="mmol_per_gDW_per_hr" constant="false"/>
            <parameter id="FLUX_VALUE" value="0" units="mmol_per_gDW_per_hr" constant="false"/>
            <parameter id="OBJECTIVE_COEFFICIENT" value="0" units="mmol_per_gDW_per_hr" constant="false"/>
          </listOfParameters>
        </kineticLaw>
      </reaction>
      <reaction id="R_FACOAL181" reversible="false">
        <notes>
          <body xmlns="http://www.w3.org/1999/xhtml">
            <p>GENE_ASSOCIATION: </p>
            <p>SUBSYSTEM: </p>
            <p>Confidence Level: </p>
            <p>AUTHORS: </p>
            <p/>
          </body>
        </notes>
        <listOfReactants>
          <speciesReference species="M_cpd00010_c" stoichiometry="1"/>
          <speciesReference species="M_cpd00067_c" stoichiometry="1"/>
          <speciesReference species="M_cpd00002_c" stoichiometry="1"/>
          <speciesReference species="M_cpd15269_c" stoichiometry="1"/>
        </listOfReactants>
        <listOfProducts>
          <speciesReference species="M_cpd15274_c" stoichiometry="1"/>
          <speciesReference species="M_cpd00018_c" stoichiometry="1"/>
          <speciesReference species="M_cpd00012_c" stoichiometry="1"/>
        </listOfProducts>
        <kineticLaw>
          <math xmlns="http://www.w3.org/1998/Math/MathML">
            <ci> FLUX_VALUE </ci>
          </math>
          <listOfParameters>
            <parameter id="LOWER_BOUND" value="-1000" units="mmol_per_gDW_per_hr" constant="false"/>
            <parameter id="UPPER_BOUND" value="1000" units="mmol_per_gDW_per_hr" constant="false"/>
            <parameter id="FLUX_VALUE" value="0" units="mmol_per_gDW_per_hr" constant="false"/>
            <parameter id="OBJECTIVE_COEFFICIENT" value="0" units="mmol_per_gDW_per_hr" constant="false"/>
          </listOfParameters>
        </kineticLaw>
      </reaction>
      <reaction id="R_FACOAL180" reversible="false">
        <notes>
          <body xmlns="http://www.w3.org/1999/xhtml">
            <p>GENE_ASSOCIATION: </p>
            <p>SUBSYSTEM: </p>
            <p>Confidence Level: </p>
            <p>AUTHORS: </p>
            <p/>
          </body>
        </notes>
        <listOfReactants>
          <speciesReference species="M_cpd00010_c" stoichiometry="1"/>
          <speciesReference species="M_cpd00067_c" stoichiometry="1"/>
          <speciesReference species="M_cpd01080_c" stoichiometry="1"/>
          <speciesReference species="M_cpd00002_c" stoichiometry="1"/>
        </listOfReactants>
        <listOfProducts>
          <speciesReference species="M_cpd00327_c" stoichiometry="1"/>
          <speciesReference species="M_cpd00018_c" stoichiometry="1"/>
          <speciesReference species="M_cpd00012_c" stoichiometry="1"/>
        </listOfProducts>
        <kineticLaw>
          <math xmlns="http://www.w3.org/1998/Math/MathML">
            <ci> FLUX_VALUE </ci>
          </math>
          <listOfParameters>
            <parameter id="LOWER_BOUND" value="-1000" units="mmol_per_gDW_per_hr" constant="false"/>
            <parameter id="UPPER_BOUND" value="1000" units="mmol_per_gDW_per_hr" constant="false"/>
            <parameter id="FLUX_VALUE" value="0" units="mmol_per_gDW_per_hr" constant="false"/>
            <parameter id="OBJECTIVE_COEFFICIENT" value="0" units="mmol_per_gDW_per_hr" constant="false"/>
          </listOfParameters>
        </kineticLaw>
      </reaction>
      <reaction id="R_METB1r" reversible="false">
        <notes>
          <body xmlns="http://www.w3.org/1999/xhtml">
            <p>GENE_ASSOCIATION: </p>
            <p>SUBSYSTEM: </p>
            <p>Confidence Level: </p>
            <p>AUTHORS: </p>
            <p/>
          </body>
        </notes>
        <listOfReactants>
          <speciesReference species="M_cpd00790_c" stoichiometry="1"/>
          <speciesReference species="M_cpd00084_c" stoichiometry="1"/>
        </listOfReactants>
        <listOfProducts>
          <speciesReference species="M_cpd00424_c" stoichiometry="1"/>
          <speciesReference species="M_cpd00029_c" stoichiometry="1"/>
          <speciesReference species="M_cpd00067_c" stoichiometry="1"/>
        </listOfProducts>
        <kineticLaw>
          <math xmlns="http://www.w3.org/1998/Math/MathML">
            <ci> FLUX_VALUE </ci>
          </math>
          <listOfParameters>
            <parameter id="LOWER_BOUND" value="-1000" units="mmol_per_gDW_per_hr" constant="false"/>
            <parameter id="UPPER_BOUND" value="1000" units="mmol_per_gDW_per_hr" constant="false"/>
            <parameter id="FLUX_VALUE" value="0" units="mmol_per_gDW_per_hr" constant="false"/>
            <parameter id="OBJECTIVE_COEFFICIENT" value="0" units="mmol_per_gDW_per_hr" constant="false"/>
          </listOfParameters>
        </kineticLaw>
      </reaction>
      <reaction id="R_NBAHH" reversible="false">
        <notes>
          <body xmlns="http://www.w3.org/1999/xhtml">
            <p>GENE_ASSOCIATION: </p>
            <p>SUBSYSTEM: </p>
            <p>Confidence Level: </p>
            <p>AUTHORS: </p>
            <p/>
          </body>
        </notes>
        <listOfReactants>
          <speciesReference species="M_cpd15836_c" stoichiometry="1"/>
          <speciesReference species="M_cpd00001_c" stoichiometry="1"/>
        </listOfReactants>
        <listOfProducts>
          <speciesReference species="M_cpd00119_c" stoichiometry="1"/>
          <speciesReference species="M_cpd00085_c" stoichiometry="1"/>
        </listOfProducts>
        <kineticLaw>
          <math xmlns="http://www.w3.org/1998/Math/MathML">
            <ci> FLUX_VALUE </ci>
          </math>
          <listOfParameters>
            <parameter id="LOWER_BOUND" value="-1000" units="mmol_per_gDW_per_hr" constant="false"/>
            <parameter id="UPPER_BOUND" value="1000" units="mmol_per_gDW_per_hr" constant="false"/>
            <parameter id="FLUX_VALUE" value="0" units="mmol_per_gDW_per_hr" constant="false"/>
            <parameter id="OBJECTIVE_COEFFICIENT" value="0" units="mmol_per_gDW_per_hr" constant="false"/>
          </listOfParameters>
        </kineticLaw>
      </reaction>
      <reaction id="R_PFK" reversible="false">
        <notes>
          <body xmlns="http://www.w3.org/1999/xhtml">
            <p>GENE_ASSOCIATION: </p>
            <p>SUBSYSTEM: </p>
            <p>Confidence Level: </p>
            <p>AUTHORS: </p>
            <p/>
          </body>
        </notes>
        <listOfReactants>
          <speciesReference species="M_cpd00072_c" stoichiometry="1"/>
          <speciesReference species="M_cpd00012_c" stoichiometry="1"/>
        </listOfReactants>
        <listOfProducts>
          <speciesReference species="M_cpd00290_c" stoichiometry="1"/>
          <speciesReference species="M_cpd00009_c" stoichiometry="1"/>
        </listOfProducts>
        <kineticLaw>
          <math xmlns="http://www.w3.org/1998/Math/MathML">
            <ci> FLUX_VALUE </ci>
          </math>
          <listOfParameters>
            <parameter id="LOWER_BOUND" value="-1000" units="mmol_per_gDW_per_hr" constant="false"/>
            <parameter id="UPPER_BOUND" value="1000" units="mmol_per_gDW_per_hr" constant="false"/>
            <parameter id="FLUX_VALUE" value="0" units="mmol_per_gDW_per_hr" constant="false"/>
            <parameter id="OBJECTIVE_COEFFICIENT" value="0" units="mmol_per_gDW_per_hr" constant="false"/>
          </listOfParameters>
        </kineticLaw>
      </reaction>
      <reaction id="R_PFL" reversible="true">
        <notes>
          <body xmlns="http://www.w3.org/1999/xhtml">
            <p>GENE_ASSOCIATION: </p>
            <p>SUBSYSTEM: </p>
            <p>Confidence Level: </p>
            <p>AUTHORS: </p>
            <p/>
          </body>
        </notes>
        <listOfReactants>
          <speciesReference species="M_cpd00010_c" stoichiometry="1"/>
          <speciesReference species="M_cpd00020_c" stoichiometry="1"/>
        </listOfReactants>
        <listOfProducts>
          <speciesReference species="M_cpd00047_c" stoichiometry="1"/>
          <speciesReference species="M_cpd00022_c" stoichiometry="1"/>
        </listOfProducts>
        <kineticLaw>
          <math xmlns="http://www.w3.org/1998/Math/MathML">
            <ci> FLUX_VALUE </ci>
          </math>
          <listOfParameters>
            <parameter id="LOWER_BOUND" value="0" units="mmol_per_gDW_per_hr" constant="false"/>
            <parameter id="UPPER_BOUND" value="1000" units="mmol_per_gDW_per_hr" constant="false"/>
            <parameter id="FLUX_VALUE" value="0" units="mmol_per_gDW_per_hr" constant="false"/>
            <parameter id="OBJECTIVE_COEFFICIENT" value="0" units="mmol_per_gDW_per_hr" constant="false"/>
          </listOfParameters>
        </kineticLaw>
      </reaction>
      <reaction id="R_BTS3r" reversible="false">
        <notes>
          <body xmlns="http://www.w3.org/1999/xhtml">
            <p>GENE_ASSOCIATION: </p>
            <p>SUBSYSTEM: </p>
            <p>Confidence Level: </p>
            <p>AUTHORS: </p>
            <p/>
          </body>
        </notes>
        <listOfReactants>
          <speciesReference species="M_cpd01311_c" stoichiometry="1"/>
          <speciesReference species="M_cpd00074_c" stoichiometry="2"/>
        </listOfReactants>
        <listOfProducts>
          <speciesReference species="M_cpd00239_c" stoichiometry="1"/>
          <speciesReference species="M_cpd00104_c" stoichiometry="1"/>
        </listOfProducts>
        <kineticLaw>
          <math xmlns="http://www.w3.org/1998/Math/MathML">
            <ci> FLUX_VALUE </ci>
          </math>
          <listOfParameters>
            <parameter id="LOWER_BOUND" value="-1000" units="mmol_per_gDW_per_hr" constant="false"/>
            <parameter id="UPPER_BOUND" value="1000" units="mmol_per_gDW_per_hr" constant="false"/>
            <parameter id="FLUX_VALUE" value="0" units="mmol_per_gDW_per_hr" constant="false"/>
            <parameter id="OBJECTIVE_COEFFICIENT" value="0" units="mmol_per_gDW_per_hr" constant="false"/>
          </listOfParameters>
        </kineticLaw>
      </reaction>
      <reaction id="R_NH4t" reversible="false">
        <notes>
          <body xmlns="http://www.w3.org/1999/xhtml">
            <p>GENE_ASSOCIATION: </p>
            <p>SUBSYSTEM: </p>
            <p>Confidence Level: </p>
            <p>AUTHORS: </p>
            <p/>
          </body>
        </notes>
        <listOfReactants>
          <speciesReference species="M_cpd00013_e" stoichiometry="1"/>
        </listOfReactants>
        <listOfProducts>
          <speciesReference species="M_cpd00013_c" stoichiometry="1"/>
        </listOfProducts>
        <kineticLaw>
          <math xmlns="http://www.w3.org/1998/Math/MathML">
            <ci> FLUX_VALUE </ci>
          </math>
          <listOfParameters>
            <parameter id="LOWER_BOUND" value="-1000" units="mmol_per_gDW_per_hr" constant="false"/>
            <parameter id="UPPER_BOUND" value="1000" units="mmol_per_gDW_per_hr" constant="false"/>
            <parameter id="FLUX_VALUE" value="0" units="mmol_per_gDW_per_hr" constant="false"/>
            <parameter id="OBJECTIVE_COEFFICIENT" value="0" units="mmol_per_gDW_per_hr" constant="false"/>
          </listOfParameters>
        </kineticLaw>
      </reaction>
      <reaction id="R_GTPCII" reversible="true">
        <notes>
          <body xmlns="http://www.w3.org/1999/xhtml">
            <p>GENE_ASSOCIATION: </p>
            <p>SUBSYSTEM: </p>
            <p>Confidence Level: </p>
            <p>AUTHORS: </p>
            <p/>
          </body>
        </notes>
        <listOfReactants>
          <speciesReference species="M_cpd00038_c" stoichiometry="1"/>
          <speciesReference species="M_cpd00001_c" stoichiometry="3"/>
        </listOfReactants>
        <listOfProducts>
          <speciesReference species="M_cpd00047_c" stoichiometry="1"/>
          <speciesReference species="M_cpd00067_c" stoichiometry="1"/>
          <speciesReference species="M_cpd00957_c" stoichiometry="1"/>
          <speciesReference species="M_cpd00012_c" stoichiometry="1"/>
        </listOfProducts>
        <kineticLaw>
          <math xmlns="http://www.w3.org/1998/Math/MathML">
            <ci> FLUX_VALUE </ci>
          </math>
          <listOfParameters>
            <parameter id="LOWER_BOUND" value="0" units="mmol_per_gDW_per_hr" constant="false"/>
            <parameter id="UPPER_BOUND" value="1000" units="mmol_per_gDW_per_hr" constant="false"/>
            <parameter id="FLUX_VALUE" value="0" units="mmol_per_gDW_per_hr" constant="false"/>
            <parameter id="OBJECTIVE_COEFFICIENT" value="0" units="mmol_per_gDW_per_hr" constant="false"/>
          </listOfParameters>
        </kineticLaw>
      </reaction>
      <reaction id="R_UAPGR" reversible="true">
        <notes>
          <body xmlns="http://www.w3.org/1999/xhtml">
            <p>GENE_ASSOCIATION: </p>
            <p>SUBSYSTEM: </p>
            <p>Confidence Level: </p>
            <p>AUTHORS: </p>
            <p/>
          </body>
        </notes>
        <listOfReactants>
          <speciesReference species="M_cpd00067_c" stoichiometry="1"/>
          <speciesReference species="M_cpd00005_c" stoichiometry="1"/>
          <speciesReference species="M_cpd02820_c" stoichiometry="1"/>
        </listOfReactants>
        <listOfProducts>
          <speciesReference species="M_cpd00006_c" stoichiometry="1"/>
          <speciesReference species="M_cpd00773_c" stoichiometry="1"/>
        </listOfProducts>
        <kineticLaw>
          <math xmlns="http://www.w3.org/1998/Math/MathML">
            <ci> FLUX_VALUE </ci>
          </math>
          <listOfParameters>
            <parameter id="LOWER_BOUND" value="0" units="mmol_per_gDW_per_hr" constant="false"/>
            <parameter id="UPPER_BOUND" value="1000" units="mmol_per_gDW_per_hr" constant="false"/>
            <parameter id="FLUX_VALUE" value="0" units="mmol_per_gDW_per_hr" constant="false"/>
            <parameter id="OBJECTIVE_COEFFICIENT" value="0" units="mmol_per_gDW_per_hr" constant="false"/>
          </listOfParameters>
        </kineticLaw>
      </reaction>
      <reaction id="R_PPND" reversible="true">
        <notes>
          <body xmlns="http://www.w3.org/1999/xhtml">
            <p>GENE_ASSOCIATION: </p>
            <p>SUBSYSTEM: </p>
            <p>Confidence Level: </p>
            <p>AUTHORS: </p>
            <p/>
          </body>
        </notes>
        <listOfReactants>
          <speciesReference species="M_cpd00219_c" stoichiometry="1"/>
          <speciesReference species="M_cpd00003_c" stoichiometry="1"/>
        </listOfReactants>
        <listOfProducts>
          <speciesReference species="M_cpd00004_c" stoichiometry="1"/>
          <speciesReference species="M_cpd00868_c" stoichiometry="1"/>
          <speciesReference species="M_cpd00011_c" stoichiometry="1"/>
        </listOfProducts>
        <kineticLaw>
          <math xmlns="http://www.w3.org/1998/Math/MathML">
            <ci> FLUX_VALUE </ci>
          </math>
          <listOfParameters>
            <parameter id="LOWER_BOUND" value="0" units="mmol_per_gDW_per_hr" constant="false"/>
            <parameter id="UPPER_BOUND" value="1000" units="mmol_per_gDW_per_hr" constant="false"/>
            <parameter id="FLUX_VALUE" value="0" units="mmol_per_gDW_per_hr" constant="false"/>
            <parameter id="OBJECTIVE_COEFFICIENT" value="0" units="mmol_per_gDW_per_hr" constant="false"/>
          </listOfParameters>
        </kineticLaw>
      </reaction>
      <reaction id="R_DDPA" reversible="true">
        <notes>
          <body xmlns="http://www.w3.org/1999/xhtml">
            <p>GENE_ASSOCIATION: </p>
            <p>SUBSYSTEM: </p>
            <p>Confidence Level: </p>
            <p>AUTHORS: </p>
            <p/>
          </body>
        </notes>
        <listOfReactants>
          <speciesReference species="M_cpd00061_c" stoichiometry="1"/>
          <speciesReference species="M_cpd00001_c" stoichiometry="1"/>
          <speciesReference species="M_cpd00236_c" stoichiometry="1"/>
        </listOfReactants>
        <listOfProducts>
          <speciesReference species="M_cpd00009_c" stoichiometry="1"/>
          <speciesReference species="M_cpd00067_c" stoichiometry="1"/>
          <speciesReference species="M_cpd02857_c" stoichiometry="1"/>
        </listOfProducts>
        <kineticLaw>
          <math xmlns="http://www.w3.org/1998/Math/MathML">
            <ci> FLUX_VALUE </ci>
          </math>
          <listOfParameters>
            <parameter id="LOWER_BOUND" value="0" units="mmol_per_gDW_per_hr" constant="false"/>
            <parameter id="UPPER_BOUND" value="1000" units="mmol_per_gDW_per_hr" constant="false"/>
            <parameter id="FLUX_VALUE" value="0" units="mmol_per_gDW_per_hr" constant="false"/>
            <parameter id="OBJECTIVE_COEFFICIENT" value="0" units="mmol_per_gDW_per_hr" constant="false"/>
          </listOfParameters>
        </kineticLaw>
      </reaction>
      <reaction id="R_TMPPP" reversible="true">
        <notes>
          <body xmlns="http://www.w3.org/1999/xhtml">
            <p>GENE_ASSOCIATION: </p>
            <p>SUBSYSTEM: </p>
            <p>Confidence Level: </p>
            <p>AUTHORS: </p>
            <p/>
          </body>
        </notes>
        <listOfReactants>
          <speciesReference species="M_cpd00067_c" stoichiometry="1"/>
          <speciesReference species="M_cpd02654_c" stoichiometry="1"/>
          <speciesReference species="M_cpd02894_c" stoichiometry="1"/>
        </listOfReactants>
        <listOfProducts>
          <speciesReference species="M_cpd00793_c" stoichiometry="1"/>
          <speciesReference species="M_cpd00012_c" stoichiometry="1"/>
        </listOfProducts>
        <kineticLaw>
          <math xmlns="http://www.w3.org/1998/Math/MathML">
            <ci> FLUX_VALUE </ci>
          </math>
          <listOfParameters>
            <parameter id="LOWER_BOUND" value="0" units="mmol_per_gDW_per_hr" constant="false"/>
            <parameter id="UPPER_BOUND" value="1000" units="mmol_per_gDW_per_hr" constant="false"/>
            <parameter id="FLUX_VALUE" value="0" units="mmol_per_gDW_per_hr" constant="false"/>
            <parameter id="OBJECTIVE_COEFFICIENT" value="0" units="mmol_per_gDW_per_hr" constant="false"/>
          </listOfParameters>
        </kineticLaw>
      </reaction>
      <reaction id="R_cellttp" reversible="true">
        <notes>
          <body xmlns="http://www.w3.org/1999/xhtml">
            <p>GENE_ASSOCIATION: </p>
            <p>SUBSYSTEM: </p>
            <p>Confidence Level: </p>
            <p>AUTHORS: </p>
            <p/>
          </body>
        </notes>
        <listOfReactants>
          <speciesReference species="M_cpd00009_c" stoichiometry="1"/>
          <speciesReference species="M_cpd00067_c" stoichiometry="1"/>
          <speciesReference species="M_cpd01376_c" stoichiometry="1"/>
        </listOfReactants>
        <listOfProducts>
          <speciesReference species="M_cpd00089_c" stoichiometry="1"/>
          <speciesReference species="M_cpd03721_c" stoichiometry="1"/>
        </listOfProducts>
        <kineticLaw>
          <math xmlns="http://www.w3.org/1998/Math/MathML">
            <ci> FLUX_VALUE </ci>
          </math>
          <listOfParameters>
            <parameter id="LOWER_BOUND" value="0" units="mmol_per_gDW_per_hr" constant="false"/>
            <parameter id="UPPER_BOUND" value="1000" units="mmol_per_gDW_per_hr" constant="false"/>
            <parameter id="FLUX_VALUE" value="0" units="mmol_per_gDW_per_hr" constant="false"/>
            <parameter id="OBJECTIVE_COEFFICIENT" value="0" units="mmol_per_gDW_per_hr" constant="false"/>
          </listOfParameters>
        </kineticLaw>
      </reaction>
      <reaction id="R_ANPRT" reversible="true">
        <notes>
          <body xmlns="http://www.w3.org/1999/xhtml">
            <p>GENE_ASSOCIATION: </p>
            <p>SUBSYSTEM: </p>
            <p>Confidence Level: </p>
            <p>AUTHORS: </p>
            <p/>
          </body>
        </notes>
        <listOfReactants>
          <speciesReference species="M_cpd00093_c" stoichiometry="1"/>
          <speciesReference species="M_cpd00103_c" stoichiometry="1"/>
        </listOfReactants>
        <listOfProducts>
          <speciesReference species="M_cpd02642_c" stoichiometry="1"/>
          <speciesReference species="M_cpd00012_c" stoichiometry="1"/>
        </listOfProducts>
        <kineticLaw>
          <math xmlns="http://www.w3.org/1998/Math/MathML">
            <ci> FLUX_VALUE </ci>
          </math>
          <listOfParameters>
            <parameter id="LOWER_BOUND" value="0" units="mmol_per_gDW_per_hr" constant="false"/>
            <parameter id="UPPER_BOUND" value="1000" units="mmol_per_gDW_per_hr" constant="false"/>
            <parameter id="FLUX_VALUE" value="0" units="mmol_per_gDW_per_hr" constant="false"/>
            <parameter id="OBJECTIVE_COEFFICIENT" value="0" units="mmol_per_gDW_per_hr" constant="false"/>
          </listOfParameters>
        </kineticLaw>
      </reaction>
      <reaction id="R_UAG2E" reversible="false">
        <notes>
          <body xmlns="http://www.w3.org/1999/xhtml">
            <p>GENE_ASSOCIATION: </p>
            <p>SUBSYSTEM: </p>
            <p>Confidence Level: </p>
            <p>AUTHORS: </p>
            <p/>
          </body>
        </notes>
        <listOfReactants>
          <speciesReference species="M_cpd00037_c" stoichiometry="1"/>
        </listOfReactants>
        <listOfProducts>
          <speciesReference species="M_cpd00861_c" stoichiometry="1"/>
        </listOfProducts>
        <kineticLaw>
          <math xmlns="http://www.w3.org/1998/Math/MathML">
            <ci> FLUX_VALUE </ci>
          </math>
          <listOfParameters>
            <parameter id="LOWER_BOUND" value="-1000" units="mmol_per_gDW_per_hr" constant="false"/>
            <parameter id="UPPER_BOUND" value="1000" units="mmol_per_gDW_per_hr" constant="false"/>
            <parameter id="FLUX_VALUE" value="0" units="mmol_per_gDW_per_hr" constant="false"/>
            <parameter id="OBJECTIVE_COEFFICIENT" value="0" units="mmol_per_gDW_per_hr" constant="false"/>
          </listOfParameters>
        </kineticLaw>
      </reaction>
      <reaction id="R_EXCH_rib_d_e_" reversible="true">
        <notes>
          <body xmlns="http://www.w3.org/1999/xhtml">
            <p>GENE_ASSOCIATION: </p>
            <p>SUBSYSTEM: </p>
            <p>Confidence Level: </p>
            <p>AUTHORS: </p>
            <p/>
          </body>
        </notes>
        <listOfReactants>
          <speciesReference species="M_cpd00105_e" stoichiometry="1"/>
        </listOfReactants>
        <kineticLaw>
          <math xmlns="http://www.w3.org/1998/Math/MathML">
            <ci> FLUX_VALUE </ci>
          </math>
          <listOfParameters>
            <parameter id="LOWER_BOUND" value="0" units="mmol_per_gDW_per_hr" constant="false"/>
            <parameter id="UPPER_BOUND" value="0" units="mmol_per_gDW_per_hr" constant="false"/>
            <parameter id="FLUX_VALUE" value="0" units="mmol_per_gDW_per_hr" constant="false"/>
            <parameter id="OBJECTIVE_COEFFICIENT" value="0" units="mmol_per_gDW_per_hr" constant="false"/>
          </listOfParameters>
        </kineticLaw>
      </reaction>
      <reaction id="R_PSCVTi" reversible="true">
        <notes>
          <body xmlns="http://www.w3.org/1999/xhtml">
            <p>GENE_ASSOCIATION: </p>
            <p>SUBSYSTEM: </p>
            <p>Confidence Level: </p>
            <p>AUTHORS: </p>
            <p/>
          </body>
        </notes>
        <listOfReactants>
          <speciesReference species="M_cpd00061_c" stoichiometry="1"/>
          <speciesReference species="M_cpd02030_c" stoichiometry="1"/>
        </listOfReactants>
        <listOfProducts>
          <speciesReference species="M_cpd00009_c" stoichiometry="1"/>
          <speciesReference species="M_cpd00067_c" stoichiometry="1"/>
          <speciesReference species="M_cpd00932_c" stoichiometry="1"/>
        </listOfProducts>
        <kineticLaw>
          <math xmlns="http://www.w3.org/1998/Math/MathML">
            <ci> FLUX_VALUE </ci>
          </math>
          <listOfParameters>
            <parameter id="LOWER_BOUND" value="0" units="mmol_per_gDW_per_hr" constant="false"/>
            <parameter id="UPPER_BOUND" value="1000" units="mmol_per_gDW_per_hr" constant="false"/>
            <parameter id="FLUX_VALUE" value="0" units="mmol_per_gDW_per_hr" constant="false"/>
            <parameter id="OBJECTIVE_COEFFICIENT" value="0" units="mmol_per_gDW_per_hr" constant="false"/>
          </listOfParameters>
        </kineticLaw>
      </reaction>
      <reaction id="R_SULabc" reversible="true">
        <notes>
          <body xmlns="http://www.w3.org/1999/xhtml">
            <p>GENE_ASSOCIATION: </p>
            <p>SUBSYSTEM: </p>
            <p>Confidence Level: </p>
            <p>AUTHORS: </p>
            <p/>
          </body>
        </notes>
        <listOfReactants>
          <speciesReference species="M_cpd00001_c" stoichiometry="1"/>
          <speciesReference species="M_cpd00002_c" stoichiometry="1"/>
          <speciesReference species="M_cpd00048_e" stoichiometry="1"/>
        </listOfReactants>
        <listOfProducts>
          <speciesReference species="M_cpd00008_c" stoichiometry="1"/>
          <speciesReference species="M_cpd00009_c" stoichiometry="1"/>
          <speciesReference species="M_cpd00067_c" stoichiometry="1"/>
          <speciesReference species="M_cpd00048_c" stoichiometry="1"/>
        </listOfProducts>
        <kineticLaw>
          <math xmlns="http://www.w3.org/1998/Math/MathML">
            <ci> FLUX_VALUE </ci>
          </math>
          <listOfParameters>
            <parameter id="LOWER_BOUND" value="0" units="mmol_per_gDW_per_hr" constant="false"/>
            <parameter id="UPPER_BOUND" value="1000" units="mmol_per_gDW_per_hr" constant="false"/>
            <parameter id="FLUX_VALUE" value="0" units="mmol_per_gDW_per_hr" constant="false"/>
            <parameter id="OBJECTIVE_COEFFICIENT" value="0" units="mmol_per_gDW_per_hr" constant="false"/>
          </listOfParameters>
        </kineticLaw>
      </reaction>
      <reaction id="R_DRPA" reversible="true">
        <notes>
          <body xmlns="http://www.w3.org/1999/xhtml">
            <p>GENE_ASSOCIATION: </p>
            <p>SUBSYSTEM: </p>
            <p>Confidence Level: </p>
            <p>AUTHORS: </p>
            <p/>
          </body>
        </notes>
        <listOfReactants>
          <speciesReference species="M_cpd00510_c" stoichiometry="1"/>
        </listOfReactants>
        <listOfProducts>
          <speciesReference species="M_cpd00102_c" stoichiometry="1"/>
          <speciesReference species="M_cpd00071_c" stoichiometry="1"/>
        </listOfProducts>
        <kineticLaw>
          <math xmlns="http://www.w3.org/1998/Math/MathML">
            <ci> FLUX_VALUE </ci>
          </math>
          <listOfParameters>
            <parameter id="LOWER_BOUND" value="0" units="mmol_per_gDW_per_hr" constant="false"/>
            <parameter id="UPPER_BOUND" value="1000" units="mmol_per_gDW_per_hr" constant="false"/>
            <parameter id="FLUX_VALUE" value="0" units="mmol_per_gDW_per_hr" constant="false"/>
            <parameter id="OBJECTIVE_COEFFICIENT" value="0" units="mmol_per_gDW_per_hr" constant="false"/>
          </listOfParameters>
        </kineticLaw>
      </reaction>
      <reaction id="R_TECA3S45" reversible="true">
        <notes>
          <body xmlns="http://www.w3.org/1999/xhtml">
            <p>GENE_ASSOCIATION: </p>
            <p>SUBSYSTEM: </p>
            <p>Confidence Level: </p>
            <p>AUTHORS: </p>
            <p/>
          </body>
        </notes>
        <listOfReactants>
          <speciesReference species="M_cpd00026_c" stoichiometry="45"/>
          <speciesReference species="M_cpd00037_c" stoichiometry="1"/>
          <speciesReference species="M_cpd00001_c" stoichiometry="1"/>
          <speciesReference species="M_cpd00402_c" stoichiometry="45"/>
          <speciesReference species="M_cpd00861_c" stoichiometry="1"/>
        </listOfReactants>
        <listOfProducts>
          <speciesReference species="M_cpd00046_c" stoichiometry="45"/>
          <speciesReference species="M_cpd11444_c" stoichiometry="1"/>
          <speciesReference species="M_cpd00014_c" stoichiometry="46"/>
          <speciesReference species="M_cpd00091_c" stoichiometry="1"/>
        </listOfProducts>
        <kineticLaw>
          <math xmlns="http://www.w3.org/1998/Math/MathML">
            <ci> FLUX_VALUE </ci>
          </math>
          <listOfParameters>
            <parameter id="LOWER_BOUND" value="0" units="mmol_per_gDW_per_hr" constant="false"/>
            <parameter id="UPPER_BOUND" value="1000" units="mmol_per_gDW_per_hr" constant="false"/>
            <parameter id="FLUX_VALUE" value="0" units="mmol_per_gDW_per_hr" constant="false"/>
            <parameter id="OBJECTIVE_COEFFICIENT" value="0" units="mmol_per_gDW_per_hr" constant="false"/>
          </listOfParameters>
        </kineticLaw>
      </reaction>
      <reaction id="R_UAGCVT" reversible="true">
        <notes>
          <body xmlns="http://www.w3.org/1999/xhtml">
            <p>GENE_ASSOCIATION: </p>
            <p>SUBSYSTEM: </p>
            <p>Confidence Level: </p>
            <p>AUTHORS: </p>
            <p/>
          </body>
        </notes>
        <listOfReactants>
          <speciesReference species="M_cpd00061_c" stoichiometry="1"/>
          <speciesReference species="M_cpd00037_c" stoichiometry="1"/>
        </listOfReactants>
        <listOfProducts>
          <speciesReference species="M_cpd00009_c" stoichiometry="1"/>
          <speciesReference species="M_cpd00067_c" stoichiometry="1"/>
          <speciesReference species="M_cpd02820_c" stoichiometry="1"/>
        </listOfProducts>
        <kineticLaw>
          <math xmlns="http://www.w3.org/1998/Math/MathML">
            <ci> FLUX_VALUE </ci>
          </math>
          <listOfParameters>
            <parameter id="LOWER_BOUND" value="0" units="mmol_per_gDW_per_hr" constant="false"/>
            <parameter id="UPPER_BOUND" value="1000" units="mmol_per_gDW_per_hr" constant="false"/>
            <parameter id="FLUX_VALUE" value="0" units="mmol_per_gDW_per_hr" constant="false"/>
            <parameter id="OBJECTIVE_COEFFICIENT" value="0" units="mmol_per_gDW_per_hr" constant="false"/>
          </listOfParameters>
        </kineticLaw>
      </reaction>
      <reaction id="R_CYTD" reversible="true">
        <notes>
          <body xmlns="http://www.w3.org/1999/xhtml">
            <p>GENE_ASSOCIATION: </p>
            <p>SUBSYSTEM: </p>
            <p>Confidence Level: </p>
            <p>AUTHORS: </p>
            <p/>
          </body>
        </notes>
        <listOfReactants>
          <speciesReference species="M_cpd00067_c" stoichiometry="1"/>
          <speciesReference species="M_cpd00001_c" stoichiometry="1"/>
          <speciesReference species="M_cpd00367_c" stoichiometry="1"/>
        </listOfReactants>
        <listOfProducts>
          <speciesReference species="M_cpd00249_c" stoichiometry="1"/>
          <speciesReference species="M_cpd00013_c" stoichiometry="1"/>
        </listOfProducts>
        <kineticLaw>
          <math xmlns="http://www.w3.org/1998/Math/MathML">
            <ci> FLUX_VALUE </ci>
          </math>
          <listOfParameters>
            <parameter id="LOWER_BOUND" value="0" units="mmol_per_gDW_per_hr" constant="false"/>
            <parameter id="UPPER_BOUND" value="1000" units="mmol_per_gDW_per_hr" constant="false"/>
            <parameter id="FLUX_VALUE" value="0" units="mmol_per_gDW_per_hr" constant="false"/>
            <parameter id="OBJECTIVE_COEFFICIENT" value="0" units="mmol_per_gDW_per_hr" constant="false"/>
          </listOfParameters>
        </kineticLaw>
      </reaction>
      <reaction id="R_PROt4r" reversible="false">
        <notes>
          <body xmlns="http://www.w3.org/1999/xhtml">
            <p>GENE_ASSOCIATION: </p>
            <p>SUBSYSTEM: </p>
            <p>Confidence Level: </p>
            <p>AUTHORS: </p>
            <p/>
          </body>
        </notes>
        <listOfReactants>
          <speciesReference species="M_cpd00129_e" stoichiometry="1"/>
          <speciesReference species="M_cpd00067_e" stoichiometry="1"/>
        </listOfReactants>
        <listOfProducts>
          <speciesReference species="M_cpd00129_c" stoichiometry="1"/>
          <speciesReference species="M_cpd00067_c" stoichiometry="1"/>
        </listOfProducts>
        <kineticLaw>
          <math xmlns="http://www.w3.org/1998/Math/MathML">
            <ci> FLUX_VALUE </ci>
          </math>
          <listOfParameters>
            <parameter id="LOWER_BOUND" value="-1000" units="mmol_per_gDW_per_hr" constant="false"/>
            <parameter id="UPPER_BOUND" value="1000" units="mmol_per_gDW_per_hr" constant="false"/>
            <parameter id="FLUX_VALUE" value="0" units="mmol_per_gDW_per_hr" constant="false"/>
            <parameter id="OBJECTIVE_COEFFICIENT" value="0" units="mmol_per_gDW_per_hr" constant="false"/>
          </listOfParameters>
        </kineticLaw>
      </reaction>
      <reaction id="R_bglu5_ext" reversible="true">
        <notes>
          <body xmlns="http://www.w3.org/1999/xhtml">
            <p>GENE_ASSOCIATION: </p>
            <p>SUBSYSTEM: </p>
            <p>Confidence Level: </p>
            <p>AUTHORS: </p>
            <p/>
          </body>
        </notes>
        <listOfReactants>
          <speciesReference species="M_cpd00001_e" stoichiometry="1"/>
          <speciesReference species="M_cpd03720_e" stoichiometry="1"/>
        </listOfReactants>
        <listOfProducts>
          <speciesReference species="M_cpd00027_e" stoichiometry="1"/>
          <speciesReference species="M_cpd01376_e" stoichiometry="1"/>
        </listOfProducts>
        <kineticLaw>
          <math xmlns="http://www.w3.org/1998/Math/MathML">
            <ci> FLUX_VALUE </ci>
          </math>
          <listOfParameters>
            <parameter id="LOWER_BOUND" value="0" units="mmol_per_gDW_per_hr" constant="false"/>
            <parameter id="UPPER_BOUND" value="1000" units="mmol_per_gDW_per_hr" constant="false"/>
            <parameter id="FLUX_VALUE" value="0" units="mmol_per_gDW_per_hr" constant="false"/>
            <parameter id="OBJECTIVE_COEFFICIENT" value="0" units="mmol_per_gDW_per_hr" constant="false"/>
          </listOfParameters>
        </kineticLaw>
      </reaction>
      <reaction id="R_EXCH_no2_e_" reversible="true">
        <notes>
          <body xmlns="http://www.w3.org/1999/xhtml">
            <p>GENE_ASSOCIATION: </p>
            <p>SUBSYSTEM: </p>
            <p>Confidence Level: </p>
            <p>AUTHORS: </p>
            <p/>
          </body>
        </notes>
        <listOfReactants>
          <speciesReference species="M_cpd00075_e" stoichiometry="1"/>
        </listOfReactants>
        <kineticLaw>
          <math xmlns="http://www.w3.org/1998/Math/MathML">
            <ci> FLUX_VALUE </ci>
          </math>
          <listOfParameters>
            <parameter id="LOWER_BOUND" value="0" units="mmol_per_gDW_per_hr" constant="false"/>
            <parameter id="UPPER_BOUND" value="1000" units="mmol_per_gDW_per_hr" constant="false"/>
            <parameter id="FLUX_VALUE" value="0" units="mmol_per_gDW_per_hr" constant="false"/>
            <parameter id="OBJECTIVE_COEFFICIENT" value="0" units="mmol_per_gDW_per_hr" constant="false"/>
          </listOfParameters>
        </kineticLaw>
      </reaction>
      <reaction id="R_MTHFD" reversible="false">
        <notes>
          <body xmlns="http://www.w3.org/1999/xhtml">
            <p>GENE_ASSOCIATION: </p>
            <p>SUBSYSTEM: </p>
            <p>Confidence Level: </p>
            <p>AUTHORS: </p>
            <p/>
          </body>
        </notes>
        <listOfReactants>
          <speciesReference species="M_cpd00006_c" stoichiometry="1"/>
          <speciesReference species="M_cpd00125_c" stoichiometry="1"/>
        </listOfReactants>
        <listOfProducts>
          <speciesReference species="M_cpd00347_c" stoichiometry="1"/>
          <speciesReference species="M_cpd00005_c" stoichiometry="1"/>
        </listOfProducts>
        <kineticLaw>
          <math xmlns="http://www.w3.org/1998/Math/MathML">
            <ci> FLUX_VALUE </ci>
          </math>
          <listOfParameters>
            <parameter id="LOWER_BOUND" value="-1000" units="mmol_per_gDW_per_hr" constant="false"/>
            <parameter id="UPPER_BOUND" value="1000" units="mmol_per_gDW_per_hr" constant="false"/>
            <parameter id="FLUX_VALUE" value="0" units="mmol_per_gDW_per_hr" constant="false"/>
            <parameter id="OBJECTIVE_COEFFICIENT" value="0" units="mmol_per_gDW_per_hr" constant="false"/>
          </listOfParameters>
        </kineticLaw>
      </reaction>
      <reaction id="R_MTHFC" reversible="false">
        <notes>
          <body xmlns="http://www.w3.org/1999/xhtml">
            <p>GENE_ASSOCIATION: </p>
            <p>SUBSYSTEM: </p>
            <p>Confidence Level: </p>
            <p>AUTHORS: </p>
            <p/>
          </body>
        </notes>
        <listOfReactants>
          <speciesReference species="M_cpd00347_c" stoichiometry="1"/>
          <speciesReference species="M_cpd00001_c" stoichiometry="1"/>
        </listOfReactants>
        <listOfProducts>
          <speciesReference species="M_cpd00201_c" stoichiometry="1"/>
          <speciesReference species="M_cpd00067_c" stoichiometry="1"/>
        </listOfProducts>
        <kineticLaw>
          <math xmlns="http://www.w3.org/1998/Math/MathML">
            <ci> FLUX_VALUE </ci>
          </math>
          <listOfParameters>
            <parameter id="LOWER_BOUND" value="-1000" units="mmol_per_gDW_per_hr" constant="false"/>
            <parameter id="UPPER_BOUND" value="1000" units="mmol_per_gDW_per_hr" constant="false"/>
            <parameter id="FLUX_VALUE" value="0" units="mmol_per_gDW_per_hr" constant="false"/>
            <parameter id="OBJECTIVE_COEFFICIENT" value="0" units="mmol_per_gDW_per_hr" constant="false"/>
          </listOfParameters>
        </kineticLaw>
      </reaction>
      <reaction id="R_UAGPT3" reversible="true">
        <notes>
          <body xmlns="http://www.w3.org/1999/xhtml">
            <p>GENE_ASSOCIATION: </p>
            <p>SUBSYSTEM: </p>
            <p>Confidence Level: </p>
            <p>AUTHORS: </p>
            <p/>
          </body>
        </notes>
        <listOfReactants>
          <speciesReference species="M_cpd00037_c" stoichiometry="1"/>
          <speciesReference species="M_cpd03494_c" stoichiometry="1"/>
        </listOfReactants>
        <listOfProducts>
          <speciesReference species="M_cpd00014_c" stoichiometry="1"/>
          <speciesReference species="M_cpd03495_c" stoichiometry="1"/>
        </listOfProducts>
        <kineticLaw>
          <math xmlns="http://www.w3.org/1998/Math/MathML">
            <ci> FLUX_VALUE </ci>
          </math>
          <listOfParameters>
            <parameter id="LOWER_BOUND" value="0" units="mmol_per_gDW_per_hr" constant="false"/>
            <parameter id="UPPER_BOUND" value="1000" units="mmol_per_gDW_per_hr" constant="false"/>
            <parameter id="FLUX_VALUE" value="0" units="mmol_per_gDW_per_hr" constant="false"/>
            <parameter id="OBJECTIVE_COEFFICIENT" value="0" units="mmol_per_gDW_per_hr" constant="false"/>
          </listOfParameters>
        </kineticLaw>
      </reaction>
      <reaction id="R_EXCH_gcald_e_" reversible="true">
        <notes>
          <body xmlns="http://www.w3.org/1999/xhtml">
            <p>GENE_ASSOCIATION: </p>
            <p>SUBSYSTEM: </p>
            <p>Confidence Level: </p>
            <p>AUTHORS: </p>
            <p/>
          </body>
        </notes>
        <listOfReactants>
          <speciesReference species="M_cpd00229_e" stoichiometry="1"/>
        </listOfReactants>
        <kineticLaw>
          <math xmlns="http://www.w3.org/1998/Math/MathML">
            <ci> FLUX_VALUE </ci>
          </math>
          <listOfParameters>
            <parameter id="LOWER_BOUND" value="0" units="mmol_per_gDW_per_hr" constant="false"/>
            <parameter id="UPPER_BOUND" value="1000" units="mmol_per_gDW_per_hr" constant="false"/>
            <parameter id="FLUX_VALUE" value="0" units="mmol_per_gDW_per_hr" constant="false"/>
            <parameter id="OBJECTIVE_COEFFICIENT" value="0" units="mmol_per_gDW_per_hr" constant="false"/>
          </listOfParameters>
        </kineticLaw>
      </reaction>
      <reaction id="R_PGCD" reversible="true">
        <notes>
          <body xmlns="http://www.w3.org/1999/xhtml">
            <p>GENE_ASSOCIATION: </p>
            <p>SUBSYSTEM: </p>
            <p>Confidence Level: </p>
            <p>AUTHORS: </p>
            <p/>
          </body>
        </notes>
        <listOfReactants>
          <speciesReference species="M_cpd00169_c" stoichiometry="1"/>
          <speciesReference species="M_cpd00003_c" stoichiometry="1"/>
        </listOfReactants>
        <listOfProducts>
          <speciesReference species="M_cpd02069_c" stoichiometry="1"/>
          <speciesReference species="M_cpd00004_c" stoichiometry="1"/>
          <speciesReference species="M_cpd00067_c" stoichiometry="1"/>
        </listOfProducts>
        <kineticLaw>
          <math xmlns="http://www.w3.org/1998/Math/MathML">
            <ci> FLUX_VALUE </ci>
          </math>
          <listOfParameters>
            <parameter id="LOWER_BOUND" value="0" units="mmol_per_gDW_per_hr" constant="false"/>
            <parameter id="UPPER_BOUND" value="1000" units="mmol_per_gDW_per_hr" constant="false"/>
            <parameter id="FLUX_VALUE" value="0" units="mmol_per_gDW_per_hr" constant="false"/>
            <parameter id="OBJECTIVE_COEFFICIENT" value="0" units="mmol_per_gDW_per_hr" constant="false"/>
          </listOfParameters>
        </kineticLaw>
      </reaction>
      <reaction id="R_OMCDC" reversible="true">
        <notes>
          <body xmlns="http://www.w3.org/1999/xhtml">
            <p>GENE_ASSOCIATION: </p>
            <p>SUBSYSTEM: </p>
            <p>Confidence Level: </p>
            <p>AUTHORS: </p>
            <p/>
          </body>
        </notes>
        <listOfReactants>
          <speciesReference species="M_cpd02605_c" stoichiometry="1"/>
          <speciesReference species="M_cpd00067_c" stoichiometry="1"/>
        </listOfReactants>
        <listOfProducts>
          <speciesReference species="M_cpd00200_c" stoichiometry="1"/>
          <speciesReference species="M_cpd00011_c" stoichiometry="1"/>
        </listOfProducts>
        <kineticLaw>
          <math xmlns="http://www.w3.org/1998/Math/MathML">
            <ci> FLUX_VALUE </ci>
          </math>
          <listOfParameters>
            <parameter id="LOWER_BOUND" value="0" units="mmol_per_gDW_per_hr" constant="false"/>
            <parameter id="UPPER_BOUND" value="1000" units="mmol_per_gDW_per_hr" constant="false"/>
            <parameter id="FLUX_VALUE" value="0" units="mmol_per_gDW_per_hr" constant="false"/>
            <parameter id="OBJECTIVE_COEFFICIENT" value="0" units="mmol_per_gDW_per_hr" constant="false"/>
          </listOfParameters>
        </kineticLaw>
      </reaction>
      <reaction id="R_MECDPS" reversible="true">
        <notes>
          <body xmlns="http://www.w3.org/1999/xhtml">
            <p>GENE_ASSOCIATION: </p>
            <p>SUBSYSTEM: </p>
            <p>Confidence Level: </p>
            <p>AUTHORS: </p>
            <p/>
          </body>
        </notes>
        <listOfReactants>
          <speciesReference species="M_cpd08288_c" stoichiometry="1"/>
        </listOfReactants>
        <listOfProducts>
          <speciesReference species="M_cpd08301_c" stoichiometry="1"/>
          <speciesReference species="M_cpd00046_c" stoichiometry="1"/>
        </listOfProducts>
        <kineticLaw>
          <math xmlns="http://www.w3.org/1998/Math/MathML">
            <ci> FLUX_VALUE </ci>
          </math>
          <listOfParameters>
            <parameter id="LOWER_BOUND" value="0" units="mmol_per_gDW_per_hr" constant="false"/>
            <parameter id="UPPER_BOUND" value="1000" units="mmol_per_gDW_per_hr" constant="false"/>
            <parameter id="FLUX_VALUE" value="0" units="mmol_per_gDW_per_hr" constant="false"/>
            <parameter id="OBJECTIVE_COEFFICIENT" value="0" units="mmol_per_gDW_per_hr" constant="false"/>
          </listOfParameters>
        </kineticLaw>
      </reaction>
      <reaction id="R_HEXTT" reversible="true">
        <notes>
          <body xmlns="http://www.w3.org/1999/xhtml">
            <p>GENE_ASSOCIATION: </p>
            <p>SUBSYSTEM: </p>
            <p>Confidence Level: </p>
            <p>AUTHORS: </p>
            <p/>
          </body>
        </notes>
        <listOfReactants>
          <speciesReference species="M_cpd00906_c" stoichiometry="1"/>
          <speciesReference species="M_cpd00113_c" stoichiometry="1"/>
        </listOfReactants>
        <listOfProducts>
          <speciesReference species="M_cpd02590_c" stoichiometry="1"/>
          <speciesReference species="M_cpd00012_c" stoichiometry="1"/>
        </listOfProducts>
        <kineticLaw>
          <math xmlns="http://www.w3.org/1998/Math/MathML">
            <ci> FLUX_VALUE </ci>
          </math>
          <listOfParameters>
            <parameter id="LOWER_BOUND" value="0" units="mmol_per_gDW_per_hr" constant="false"/>
            <parameter id="UPPER_BOUND" value="1000" units="mmol_per_gDW_per_hr" constant="false"/>
            <parameter id="FLUX_VALUE" value="0" units="mmol_per_gDW_per_hr" constant="false"/>
            <parameter id="OBJECTIVE_COEFFICIENT" value="0" units="mmol_per_gDW_per_hr" constant="false"/>
          </listOfParameters>
        </kineticLaw>
      </reaction>
      <reaction id="R_PTRCabc" reversible="true">
        <notes>
          <body xmlns="http://www.w3.org/1999/xhtml">
            <p>GENE_ASSOCIATION: </p>
            <p>SUBSYSTEM: </p>
            <p>Confidence Level: </p>
            <p>AUTHORS: </p>
            <p/>
          </body>
        </notes>
        <listOfReactants>
          <speciesReference species="M_cpd00001_c" stoichiometry="1"/>
          <speciesReference species="M_cpd00002_c" stoichiometry="1"/>
          <speciesReference species="M_cpd00118_e" stoichiometry="1"/>
        </listOfReactants>
        <listOfProducts>
          <speciesReference species="M_cpd00008_c" stoichiometry="1"/>
          <speciesReference species="M_cpd00009_c" stoichiometry="1"/>
          <speciesReference species="M_cpd00067_c" stoichiometry="1"/>
          <speciesReference species="M_cpd00118_c" stoichiometry="1"/>
        </listOfProducts>
        <kineticLaw>
          <math xmlns="http://www.w3.org/1998/Math/MathML">
            <ci> FLUX_VALUE </ci>
          </math>
          <listOfParameters>
            <parameter id="LOWER_BOUND" value="0" units="mmol_per_gDW_per_hr" constant="false"/>
            <parameter id="UPPER_BOUND" value="1000" units="mmol_per_gDW_per_hr" constant="false"/>
            <parameter id="FLUX_VALUE" value="0" units="mmol_per_gDW_per_hr" constant="false"/>
            <parameter id="OBJECTIVE_COEFFICIENT" value="0" units="mmol_per_gDW_per_hr" constant="false"/>
          </listOfParameters>
        </kineticLaw>
      </reaction>
      <reaction id="R_EXCH_cellulose_e_" reversible="true">
        <notes>
          <body xmlns="http://www.w3.org/1999/xhtml">
            <p>GENE_ASSOCIATION: </p>
            <p>SUBSYSTEM: </p>
            <p>Confidence Level: </p>
            <p>AUTHORS: </p>
            <p/>
          </body>
        </notes>
        <listOfReactants>
          <speciesReference species="M_cpd11746_e" stoichiometry="1"/>
        </listOfReactants>
        <kineticLaw>
          <math xmlns="http://www.w3.org/1998/Math/MathML">
            <ci> FLUX_VALUE </ci>
          </math>
          <listOfParameters>
            <parameter id="LOWER_BOUND" value="0" units="mmol_per_gDW_per_hr" constant="false"/>
            <parameter id="UPPER_BOUND" value="0" units="mmol_per_gDW_per_hr" constant="false"/>
            <parameter id="FLUX_VALUE" value="0" units="mmol_per_gDW_per_hr" constant="false"/>
            <parameter id="OBJECTIVE_COEFFICIENT" value="0" units="mmol_per_gDW_per_hr" constant="false"/>
          </listOfParameters>
        </kineticLaw>
      </reaction>
      <reaction id="R_FACOAL180_ISO_" reversible="false">
        <notes>
          <body xmlns="http://www.w3.org/1999/xhtml">
            <p>GENE_ASSOCIATION: </p>
            <p>SUBSYSTEM: </p>
            <p>Confidence Level: </p>
            <p>AUTHORS: </p>
            <p/>
          </body>
        </notes>
        <listOfReactants>
          <speciesReference species="M_cpd00010_c" stoichiometry="1"/>
          <speciesReference species="M_cpde0002_c" stoichiometry="1"/>
          <speciesReference species="M_cpd00002_c" stoichiometry="1"/>
        </listOfReactants>
        <listOfProducts>
          <speciesReference species="M_cpde0003_c" stoichiometry="1"/>
          <speciesReference species="M_cpd00018_c" stoichiometry="1"/>
          <speciesReference species="M_cpd00012_c" stoichiometry="1"/>
        </listOfProducts>
        <kineticLaw>
          <math xmlns="http://www.w3.org/1998/Math/MathML">
            <ci> FLUX_VALUE </ci>
          </math>
          <listOfParameters>
            <parameter id="LOWER_BOUND" value="-1000" units="mmol_per_gDW_per_hr" constant="false"/>
            <parameter id="UPPER_BOUND" value="1000" units="mmol_per_gDW_per_hr" constant="false"/>
            <parameter id="FLUX_VALUE" value="0" units="mmol_per_gDW_per_hr" constant="false"/>
            <parameter id="OBJECTIVE_COEFFICIENT" value="0" units="mmol_per_gDW_per_hr" constant="false"/>
          </listOfParameters>
        </kineticLaw>
      </reaction>
      <reaction id="R_NAPRT" reversible="true">
        <notes>
          <body xmlns="http://www.w3.org/1999/xhtml">
            <p>GENE_ASSOCIATION: </p>
            <p>SUBSYSTEM: </p>
            <p>Confidence Level: </p>
            <p>AUTHORS: </p>
            <p/>
          </body>
        </notes>
        <listOfReactants>
          <speciesReference species="M_cpd00218_c" stoichiometry="1"/>
          <speciesReference species="M_cpd00103_c" stoichiometry="1"/>
          <speciesReference species="M_cpd00067_c" stoichiometry="1"/>
        </listOfReactants>
        <listOfProducts>
          <speciesReference species="M_cpd00873_c" stoichiometry="1"/>
          <speciesReference species="M_cpd00012_c" stoichiometry="1"/>
        </listOfProducts>
        <kineticLaw>
          <math xmlns="http://www.w3.org/1998/Math/MathML">
            <ci> FLUX_VALUE </ci>
          </math>
          <listOfParameters>
            <parameter id="LOWER_BOUND" value="0" units="mmol_per_gDW_per_hr" constant="false"/>
            <parameter id="UPPER_BOUND" value="1000" units="mmol_per_gDW_per_hr" constant="false"/>
            <parameter id="FLUX_VALUE" value="0" units="mmol_per_gDW_per_hr" constant="false"/>
            <parameter id="OBJECTIVE_COEFFICIENT" value="0" units="mmol_per_gDW_per_hr" constant="false"/>
          </listOfParameters>
        </kineticLaw>
      </reaction>
      <reaction id="R_CHTNASE1" reversible="true">
        <notes>
          <body xmlns="http://www.w3.org/1999/xhtml">
            <p>GENE_ASSOCIATION: </p>
            <p>SUBSYSTEM: </p>
            <p>Confidence Level: </p>
            <p>AUTHORS: </p>
            <p/>
          </body>
        </notes>
        <listOfReactants>
          <speciesReference species="M_cpd00001_c" stoichiometry="1"/>
          <speciesReference species="M_cpd11683_c" stoichiometry="2"/>
        </listOfReactants>
        <listOfProducts>
          <speciesReference species="M_cpd01157_c" stoichiometry="1"/>
        </listOfProducts>
        <kineticLaw>
          <math xmlns="http://www.w3.org/1998/Math/MathML">
            <ci> FLUX_VALUE </ci>
          </math>
          <listOfParameters>
            <parameter id="LOWER_BOUND" value="0" units="mmol_per_gDW_per_hr" constant="false"/>
            <parameter id="UPPER_BOUND" value="1000" units="mmol_per_gDW_per_hr" constant="false"/>
            <parameter id="FLUX_VALUE" value="0" units="mmol_per_gDW_per_hr" constant="false"/>
            <parameter id="OBJECTIVE_COEFFICIENT" value="0" units="mmol_per_gDW_per_hr" constant="false"/>
          </listOfParameters>
        </kineticLaw>
      </reaction>
      <reaction id="R_PGMT" reversible="false">
        <notes>
          <body xmlns="http://www.w3.org/1999/xhtml">
            <p>GENE_ASSOCIATION: </p>
            <p>SUBSYSTEM: </p>
            <p>Confidence Level: </p>
            <p>AUTHORS: </p>
            <p/>
          </body>
        </notes>
        <listOfReactants>
          <speciesReference species="M_cpd00089_c" stoichiometry="1"/>
        </listOfReactants>
        <listOfProducts>
          <speciesReference species="M_cpd00079_c" stoichiometry="1"/>
        </listOfProducts>
        <kineticLaw>
          <math xmlns="http://www.w3.org/1998/Math/MathML">
            <ci> FLUX_VALUE </ci>
          </math>
          <listOfParameters>
            <parameter id="LOWER_BOUND" value="-1000" units="mmol_per_gDW_per_hr" constant="false"/>
            <parameter id="UPPER_BOUND" value="1000" units="mmol_per_gDW_per_hr" constant="false"/>
            <parameter id="FLUX_VALUE" value="0" units="mmol_per_gDW_per_hr" constant="false"/>
            <parameter id="OBJECTIVE_COEFFICIENT" value="0" units="mmol_per_gDW_per_hr" constant="false"/>
          </listOfParameters>
        </kineticLaw>
      </reaction>
      <reaction id="R_FRUpts2" reversible="true">
        <notes>
          <body xmlns="http://www.w3.org/1999/xhtml">
            <p>GENE_ASSOCIATION: </p>
            <p>SUBSYSTEM: </p>
            <p>Confidence Level: </p>
            <p>AUTHORS: </p>
            <p/>
          </body>
        </notes>
        <listOfReactants>
          <speciesReference species="M_cpd00061_c" stoichiometry="1"/>
          <speciesReference species="M_cpd00082_e" stoichiometry="1"/>
        </listOfReactants>
        <listOfProducts>
          <speciesReference species="M_cpd00072_c" stoichiometry="1"/>
          <speciesReference species="M_cpd00020_c" stoichiometry="1"/>
        </listOfProducts>
        <kineticLaw>
          <math xmlns="http://www.w3.org/1998/Math/MathML">
            <ci> FLUX_VALUE </ci>
          </math>
          <listOfParameters>
            <parameter id="LOWER_BOUND" value="0" units="mmol_per_gDW_per_hr" constant="false"/>
            <parameter id="UPPER_BOUND" value="1000" units="mmol_per_gDW_per_hr" constant="false"/>
            <parameter id="FLUX_VALUE" value="0" units="mmol_per_gDW_per_hr" constant="false"/>
            <parameter id="OBJECTIVE_COEFFICIENT" value="0" units="mmol_per_gDW_per_hr" constant="false"/>
          </listOfParameters>
        </kineticLaw>
      </reaction>
      <reaction id="R_UDPDPS" reversible="true">
        <notes>
          <body xmlns="http://www.w3.org/1999/xhtml">
            <p>GENE_ASSOCIATION: </p>
            <p>SUBSYSTEM: </p>
            <p>Confidence Level: </p>
            <p>AUTHORS: </p>
            <p/>
          </body>
        </notes>
        <listOfReactants>
          <speciesReference species="M_cpd02746_c" stoichiometry="1"/>
          <speciesReference species="M_cpd00113_c" stoichiometry="1"/>
        </listOfReactants>
        <listOfProducts>
          <speciesReference species="M_cpd02229_c" stoichiometry="1"/>
          <speciesReference species="M_cpd00012_c" stoichiometry="1"/>
        </listOfProducts>
        <kineticLaw>
          <math xmlns="http://www.w3.org/1998/Math/MathML">
            <ci> FLUX_VALUE </ci>
          </math>
          <listOfParameters>
            <parameter id="LOWER_BOUND" value="0" units="mmol_per_gDW_per_hr" constant="false"/>
            <parameter id="UPPER_BOUND" value="1000" units="mmol_per_gDW_per_hr" constant="false"/>
            <parameter id="FLUX_VALUE" value="0" units="mmol_per_gDW_per_hr" constant="false"/>
            <parameter id="OBJECTIVE_COEFFICIENT" value="0" units="mmol_per_gDW_per_hr" constant="false"/>
          </listOfParameters>
        </kineticLaw>
      </reaction>
      <reaction id="R_MEPCT" reversible="true">
        <notes>
          <body xmlns="http://www.w3.org/1999/xhtml">
            <p>GENE_ASSOCIATION: </p>
            <p>SUBSYSTEM: </p>
            <p>Confidence Level: </p>
            <p>AUTHORS: </p>
            <p/>
          </body>
        </notes>
        <listOfReactants>
          <speciesReference species="M_cpd00052_c" stoichiometry="1"/>
          <speciesReference species="M_cpd08286_c" stoichiometry="1"/>
        </listOfReactants>
        <listOfProducts>
          <speciesReference species="M_cpd08287_c" stoichiometry="1"/>
          <speciesReference species="M_cpd00012_c" stoichiometry="1"/>
        </listOfProducts>
        <kineticLaw>
          <math xmlns="http://www.w3.org/1998/Math/MathML">
            <ci> FLUX_VALUE </ci>
          </math>
          <listOfParameters>
            <parameter id="LOWER_BOUND" value="0" units="mmol_per_gDW_per_hr" constant="false"/>
            <parameter id="UPPER_BOUND" value="1000" units="mmol_per_gDW_per_hr" constant="false"/>
            <parameter id="FLUX_VALUE" value="0" units="mmol_per_gDW_per_hr" constant="false"/>
            <parameter id="OBJECTIVE_COEFFICIENT" value="0" units="mmol_per_gDW_per_hr" constant="false"/>
          </listOfParameters>
        </kineticLaw>
      </reaction>
      <reaction id="R_EXCH_ca2_e_" reversible="false">
        <notes>
          <body xmlns="http://www.w3.org/1999/xhtml">
            <p>GENE_ASSOCIATION: </p>
            <p>SUBSYSTEM: </p>
            <p>Confidence Level: </p>
            <p>AUTHORS: </p>
            <p/>
          </body>
        </notes>
        <listOfReactants>
          <speciesReference species="M_cpd00063_e" stoichiometry="1"/>
        </listOfReactants>
        <kineticLaw>
          <math xmlns="http://www.w3.org/1998/Math/MathML">
            <ci> FLUX_VALUE </ci>
          </math>
          <listOfParameters>
            <parameter id="LOWER_BOUND" value="-1000" units="mmol_per_gDW_per_hr" constant="false"/>
            <parameter id="UPPER_BOUND" value="0" units="mmol_per_gDW_per_hr" constant="false"/>
            <parameter id="FLUX_VALUE" value="0" units="mmol_per_gDW_per_hr" constant="false"/>
            <parameter id="OBJECTIVE_COEFFICIENT" value="0" units="mmol_per_gDW_per_hr" constant="false"/>
          </listOfParameters>
        </kineticLaw>
      </reaction>
      <reaction id="R_PPCOAC" reversible="true">
        <notes>
          <body xmlns="http://www.w3.org/1999/xhtml">
            <p>GENE_ASSOCIATION: </p>
            <p>SUBSYSTEM: </p>
            <p>Confidence Level: </p>
            <p>AUTHORS: </p>
            <p/>
          </body>
        </notes>
        <listOfReactants>
          <speciesReference species="M_cpd00242_c" stoichiometry="1"/>
          <speciesReference species="M_cpd00086_c" stoichiometry="1"/>
          <speciesReference species="M_cpd00002_c" stoichiometry="1"/>
        </listOfReactants>
        <listOfProducts>
          <speciesReference species="M_cpd00008_c" stoichiometry="1"/>
          <speciesReference species="M_cpd00009_c" stoichiometry="1"/>
          <speciesReference species="M_cpd00067_c" stoichiometry="1"/>
          <speciesReference species="M_cpd00519_c" stoichiometry="1"/>
        </listOfProducts>
        <kineticLaw>
          <math xmlns="http://www.w3.org/1998/Math/MathML">
            <ci> FLUX_VALUE </ci>
          </math>
          <listOfParameters>
            <parameter id="LOWER_BOUND" value="0" units="mmol_per_gDW_per_hr" constant="false"/>
            <parameter id="UPPER_BOUND" value="1000" units="mmol_per_gDW_per_hr" constant="false"/>
            <parameter id="FLUX_VALUE" value="0" units="mmol_per_gDW_per_hr" constant="false"/>
            <parameter id="OBJECTIVE_COEFFICIENT" value="0" units="mmol_per_gDW_per_hr" constant="false"/>
          </listOfParameters>
        </kineticLaw>
      </reaction>
      <reaction id="R_G1SATi" reversible="true">
        <notes>
          <body xmlns="http://www.w3.org/1999/xhtml">
            <p>GENE_ASSOCIATION: </p>
            <p>SUBSYSTEM: </p>
            <p>Confidence Level: </p>
            <p>AUTHORS: </p>
            <p/>
          </body>
        </notes>
        <listOfReactants>
          <speciesReference species="M_cpd02345_c" stoichiometry="1"/>
        </listOfReactants>
        <listOfProducts>
          <speciesReference species="M_cpd00338_c" stoichiometry="1"/>
        </listOfProducts>
        <kineticLaw>
          <math xmlns="http://www.w3.org/1998/Math/MathML">
            <ci> FLUX_VALUE </ci>
          </math>
          <listOfParameters>
            <parameter id="LOWER_BOUND" value="0" units="mmol_per_gDW_per_hr" constant="false"/>
            <parameter id="UPPER_BOUND" value="1000" units="mmol_per_gDW_per_hr" constant="false"/>
            <parameter id="FLUX_VALUE" value="0" units="mmol_per_gDW_per_hr" constant="false"/>
            <parameter id="OBJECTIVE_COEFFICIENT" value="0" units="mmol_per_gDW_per_hr" constant="false"/>
          </listOfParameters>
        </kineticLaw>
      </reaction>
      <reaction id="R_PPAKr" reversible="false">
        <notes>
          <body xmlns="http://www.w3.org/1999/xhtml">
            <p>GENE_ASSOCIATION: </p>
            <p>SUBSYSTEM: </p>
            <p>Confidence Level: </p>
            <p>AUTHORS: </p>
            <p/>
          </body>
        </notes>
        <listOfReactants>
          <speciesReference species="M_cpd00008_c" stoichiometry="1"/>
          <speciesReference species="M_cpd01844_c" stoichiometry="1"/>
        </listOfReactants>
        <listOfProducts>
          <speciesReference species="M_cpd00067_c" stoichiometry="1"/>
          <speciesReference species="M_cpd00002_c" stoichiometry="1"/>
          <speciesReference species="M_cpd00141_c" stoichiometry="1"/>
        </listOfProducts>
        <kineticLaw>
          <math xmlns="http://www.w3.org/1998/Math/MathML">
            <ci> FLUX_VALUE </ci>
          </math>
          <listOfParameters>
            <parameter id="LOWER_BOUND" value="-1000" units="mmol_per_gDW_per_hr" constant="false"/>
            <parameter id="UPPER_BOUND" value="0" units="mmol_per_gDW_per_hr" constant="false"/>
            <parameter id="FLUX_VALUE" value="0" units="mmol_per_gDW_per_hr" constant="false"/>
            <parameter id="OBJECTIVE_COEFFICIENT" value="0" units="mmol_per_gDW_per_hr" constant="false"/>
          </listOfParameters>
        </kineticLaw>
      </reaction>
      <reaction id="R_GLNS" reversible="true">
        <notes>
          <body xmlns="http://www.w3.org/1999/xhtml">
            <p>GENE_ASSOCIATION: </p>
            <p>SUBSYSTEM: </p>
            <p>Confidence Level: </p>
            <p>AUTHORS: </p>
            <p/>
          </body>
        </notes>
        <listOfReactants>
          <speciesReference species="M_cpd00023_c" stoichiometry="1"/>
          <speciesReference species="M_cpd00002_c" stoichiometry="1"/>
          <speciesReference species="M_cpd00013_c" stoichiometry="1"/>
        </listOfReactants>
        <listOfProducts>
          <speciesReference species="M_cpd00008_c" stoichiometry="1"/>
          <speciesReference species="M_cpd00009_c" stoichiometry="1"/>
          <speciesReference species="M_cpd00067_c" stoichiometry="1"/>
          <speciesReference species="M_cpd00053_c" stoichiometry="1"/>
        </listOfProducts>
        <kineticLaw>
          <math xmlns="http://www.w3.org/1998/Math/MathML">
            <ci> FLUX_VALUE </ci>
          </math>
          <listOfParameters>
            <parameter id="LOWER_BOUND" value="0" units="mmol_per_gDW_per_hr" constant="false"/>
            <parameter id="UPPER_BOUND" value="1000" units="mmol_per_gDW_per_hr" constant="false"/>
            <parameter id="FLUX_VALUE" value="0" units="mmol_per_gDW_per_hr" constant="false"/>
            <parameter id="OBJECTIVE_COEFFICIENT" value="0" units="mmol_per_gDW_per_hr" constant="false"/>
          </listOfParameters>
        </kineticLaw>
      </reaction>
      <reaction id="R_VALt2r" reversible="false">
        <notes>
          <body xmlns="http://www.w3.org/1999/xhtml">
            <p>GENE_ASSOCIATION: </p>
            <p>SUBSYSTEM: </p>
            <p>Confidence Level: </p>
            <p>AUTHORS: </p>
            <p/>
          </body>
        </notes>
        <listOfReactants>
          <speciesReference species="M_cpd00156_e" stoichiometry="1"/>
          <speciesReference species="M_cpd00067_e" stoichiometry="1"/>
        </listOfReactants>
        <listOfProducts>
          <speciesReference species="M_cpd00156_c" stoichiometry="1"/>
          <speciesReference species="M_cpd00067_c" stoichiometry="1"/>
        </listOfProducts>
        <kineticLaw>
          <math xmlns="http://www.w3.org/1998/Math/MathML">
            <ci> FLUX_VALUE </ci>
          </math>
          <listOfParameters>
            <parameter id="LOWER_BOUND" value="-1000" units="mmol_per_gDW_per_hr" constant="false"/>
            <parameter id="UPPER_BOUND" value="1000" units="mmol_per_gDW_per_hr" constant="false"/>
            <parameter id="FLUX_VALUE" value="0" units="mmol_per_gDW_per_hr" constant="false"/>
            <parameter id="OBJECTIVE_COEFFICIENT" value="0" units="mmol_per_gDW_per_hr" constant="false"/>
          </listOfParameters>
        </kineticLaw>
      </reaction>
      <reaction id="R_ACt2r" reversible="false">
        <notes>
          <body xmlns="http://www.w3.org/1999/xhtml">
            <p>GENE_ASSOCIATION: </p>
            <p>SUBSYSTEM: </p>
            <p>Confidence Level: </p>
            <p>AUTHORS: </p>
            <p/>
          </body>
        </notes>
        <listOfReactants>
          <speciesReference species="M_cpd00029_e" stoichiometry="1"/>
          <speciesReference species="M_cpd00067_e" stoichiometry="1"/>
        </listOfReactants>
        <listOfProducts>
          <speciesReference species="M_cpd00029_c" stoichiometry="1"/>
          <speciesReference species="M_cpd00067_c" stoichiometry="1"/>
        </listOfProducts>
        <kineticLaw>
          <math xmlns="http://www.w3.org/1998/Math/MathML">
            <ci> FLUX_VALUE </ci>
          </math>
          <listOfParameters>
            <parameter id="LOWER_BOUND" value="-1000" units="mmol_per_gDW_per_hr" constant="false"/>
            <parameter id="UPPER_BOUND" value="1000" units="mmol_per_gDW_per_hr" constant="false"/>
            <parameter id="FLUX_VALUE" value="0" units="mmol_per_gDW_per_hr" constant="false"/>
            <parameter id="OBJECTIVE_COEFFICIENT" value="0" units="mmol_per_gDW_per_hr" constant="false"/>
          </listOfParameters>
        </kineticLaw>
      </reaction>
      <reaction id="R_celloptx" reversible="true">
        <notes>
          <body xmlns="http://www.w3.org/1999/xhtml">
            <p>GENE_ASSOCIATION: </p>
            <p>SUBSYSTEM: </p>
            <p>Confidence Level: </p>
            <p>AUTHORS: </p>
            <p/>
          </body>
        </notes>
        <listOfReactants>
          <speciesReference species="M_cpd00001_c" stoichiometry="1"/>
          <speciesReference species="M_cpd00002_c" stoichiometry="1"/>
          <speciesReference species="M_cpd03720_e" stoichiometry="1"/>
        </listOfReactants>
        <listOfProducts>
          <speciesReference species="M_cpd00008_c" stoichiometry="1"/>
          <speciesReference species="M_cpd00009_c" stoichiometry="1"/>
          <speciesReference species="M_cpd00067_c" stoichiometry="1"/>
          <speciesReference species="M_cpd03720_c" stoichiometry="1"/>
        </listOfProducts>
        <kineticLaw>
          <math xmlns="http://www.w3.org/1998/Math/MathML">
            <ci> FLUX_VALUE </ci>
          </math>
          <listOfParameters>
            <parameter id="LOWER_BOUND" value="0" units="mmol_per_gDW_per_hr" constant="false"/>
            <parameter id="UPPER_BOUND" value="1000" units="mmol_per_gDW_per_hr" constant="false"/>
            <parameter id="FLUX_VALUE" value="0" units="mmol_per_gDW_per_hr" constant="false"/>
            <parameter id="OBJECTIVE_COEFFICIENT" value="0" units="mmol_per_gDW_per_hr" constant="false"/>
          </listOfParameters>
        </kineticLaw>
      </reaction>
      <reaction id="R_ME1" reversible="false">
        <notes>
          <body xmlns="http://www.w3.org/1999/xhtml">
            <p>GENE_ASSOCIATION: </p>
            <p>SUBSYSTEM: </p>
            <p>Confidence Level: </p>
            <p>AUTHORS: </p>
            <p/>
          </body>
        </notes>
        <listOfReactants>
          <speciesReference species="M_cpd00006_c" stoichiometry="1"/>
          <speciesReference species="M_cpd00130_c" stoichiometry="1"/>
        </listOfReactants>
        <listOfProducts>
          <speciesReference species="M_cpd00005_c" stoichiometry="1"/>
          <speciesReference species="M_cpd00020_c" stoichiometry="1"/>
          <speciesReference species="M_cpd00011_c" stoichiometry="1"/>
        </listOfProducts>
        <kineticLaw>
          <math xmlns="http://www.w3.org/1998/Math/MathML">
            <ci> FLUX_VALUE </ci>
          </math>
          <listOfParameters>
            <parameter id="LOWER_BOUND" value="-1000" units="mmol_per_gDW_per_hr" constant="false"/>
            <parameter id="UPPER_BOUND" value="1000" units="mmol_per_gDW_per_hr" constant="false"/>
            <parameter id="FLUX_VALUE" value="0" units="mmol_per_gDW_per_hr" constant="false"/>
            <parameter id="OBJECTIVE_COEFFICIENT" value="0" units="mmol_per_gDW_per_hr" constant="false"/>
          </listOfParameters>
        </kineticLaw>
      </reaction>
      <reaction id="R_EXCH_lac_l_e_" reversible="true">
        <notes>
          <body xmlns="http://www.w3.org/1999/xhtml">
            <p>GENE_ASSOCIATION: </p>
            <p>SUBSYSTEM: </p>
            <p>Confidence Level: </p>
            <p>AUTHORS: </p>
            <p/>
          </body>
        </notes>
        <listOfReactants>
          <speciesReference species="M_cpd00159_e" stoichiometry="1"/>
        </listOfReactants>
        <kineticLaw>
          <math xmlns="http://www.w3.org/1998/Math/MathML">
            <ci> FLUX_VALUE </ci>
          </math>
          <listOfParameters>
            <parameter id="LOWER_BOUND" value="0" units="mmol_per_gDW_per_hr" constant="false"/>
            <parameter id="UPPER_BOUND" value="1000" units="mmol_per_gDW_per_hr" constant="false"/>
            <parameter id="FLUX_VALUE" value="0" units="mmol_per_gDW_per_hr" constant="false"/>
            <parameter id="OBJECTIVE_COEFFICIENT" value="0" units="mmol_per_gDW_per_hr" constant="false"/>
          </listOfParameters>
        </kineticLaw>
      </reaction>
      <reaction id="R_G1PTT" reversible="true">
        <notes>
          <body xmlns="http://www.w3.org/1999/xhtml">
            <p>GENE_ASSOCIATION: </p>
            <p>SUBSYSTEM: </p>
            <p>Confidence Level: </p>
            <p>AUTHORS: </p>
            <p/>
          </body>
        </notes>
        <listOfReactants>
          <speciesReference species="M_cpd00357_c" stoichiometry="1"/>
          <speciesReference species="M_cpd00089_c" stoichiometry="1"/>
        </listOfReactants>
        <listOfProducts>
          <speciesReference species="M_cpd00626_c" stoichiometry="1"/>
          <speciesReference species="M_cpd00012_c" stoichiometry="1"/>
        </listOfProducts>
        <kineticLaw>
          <math xmlns="http://www.w3.org/1998/Math/MathML">
            <ci> FLUX_VALUE </ci>
          </math>
          <listOfParameters>
            <parameter id="LOWER_BOUND" value="0" units="mmol_per_gDW_per_hr" constant="false"/>
            <parameter id="UPPER_BOUND" value="1000" units="mmol_per_gDW_per_hr" constant="false"/>
            <parameter id="FLUX_VALUE" value="0" units="mmol_per_gDW_per_hr" constant="false"/>
            <parameter id="OBJECTIVE_COEFFICIENT" value="0" units="mmol_per_gDW_per_hr" constant="false"/>
          </listOfParameters>
        </kineticLaw>
      </reaction>
      <reaction id="R_ACNMSr" reversible="false">
        <notes>
          <body xmlns="http://www.w3.org/1999/xhtml">
            <p>GENE_ASSOCIATION: </p>
            <p>SUBSYSTEM: </p>
            <p>Confidence Level: </p>
            <p>AUTHORS: </p>
            <p/>
          </body>
        </notes>
        <listOfReactants>
          <speciesReference species="M_cpd00009_c" stoichiometry="1"/>
          <speciesReference species="M_cpd00067_c" stoichiometry="1"/>
          <speciesReference species="M_cpd00232_c" stoichiometry="1"/>
        </listOfReactants>
        <listOfProducts>
          <speciesReference species="M_cpd00061_c" stoichiometry="1"/>
          <speciesReference species="M_cpd00001_c" stoichiometry="1"/>
          <speciesReference species="M_cpd00492_c" stoichiometry="1"/>
        </listOfProducts>
        <kineticLaw>
          <math xmlns="http://www.w3.org/1998/Math/MathML">
            <ci> FLUX_VALUE </ci>
          </math>
          <listOfParameters>
            <parameter id="LOWER_BOUND" value="-1000" units="mmol_per_gDW_per_hr" constant="false"/>
            <parameter id="UPPER_BOUND" value="1000" units="mmol_per_gDW_per_hr" constant="false"/>
            <parameter id="FLUX_VALUE" value="0" units="mmol_per_gDW_per_hr" constant="false"/>
            <parameter id="OBJECTIVE_COEFFICIENT" value="0" units="mmol_per_gDW_per_hr" constant="false"/>
          </listOfParameters>
        </kineticLaw>
      </reaction>
      <reaction id="R_NADK" reversible="true">
        <notes>
          <body xmlns="http://www.w3.org/1999/xhtml">
            <p>GENE_ASSOCIATION: </p>
            <p>SUBSYSTEM: </p>
            <p>Confidence Level: </p>
            <p>AUTHORS: </p>
            <p/>
          </body>
        </notes>
        <listOfReactants>
          <speciesReference species="M_cpd00003_c" stoichiometry="1"/>
          <speciesReference species="M_cpd00002_c" stoichiometry="1"/>
        </listOfReactants>
        <listOfProducts>
          <speciesReference species="M_cpd00008_c" stoichiometry="1"/>
          <speciesReference species="M_cpd00006_c" stoichiometry="1"/>
        </listOfProducts>
        <kineticLaw>
          <math xmlns="http://www.w3.org/1998/Math/MathML">
            <ci> FLUX_VALUE </ci>
          </math>
          <listOfParameters>
            <parameter id="LOWER_BOUND" value="0" units="mmol_per_gDW_per_hr" constant="false"/>
            <parameter id="UPPER_BOUND" value="1000" units="mmol_per_gDW_per_hr" constant="false"/>
            <parameter id="FLUX_VALUE" value="0" units="mmol_per_gDW_per_hr" constant="false"/>
            <parameter id="OBJECTIVE_COEFFICIENT" value="0" units="mmol_per_gDW_per_hr" constant="false"/>
          </listOfParameters>
        </kineticLaw>
      </reaction>
      <reaction id="R_TECA4S_CT" reversible="true">
        <notes>
          <body xmlns="http://www.w3.org/1999/xhtml">
            <p>GENE_ASSOCIATION: </p>
            <p>SUBSYSTEM: </p>
            <p>Confidence Level: </p>
            <p>AUTHORS: </p>
            <p/>
          </body>
        </notes>
        <listOfReactants>
          <speciesReference species="M_cpd00026_c" stoichiometry="30"/>
          <speciesReference species="M_cpd00175_c" stoichiometry="30"/>
          <speciesReference species="M_cpd00001_c" stoichiometry="30"/>
        </listOfReactants>
        <listOfProducts>
          <speciesReference species="M_cpd00067_c" stoichiometry="60"/>
          <speciesReference species="M_cpd00014_c" stoichiometry="30"/>
          <speciesReference species="M_cpd00091_c" stoichiometry="30"/>
          <speciesReference species="M_cpd11459_c" stoichiometry="1"/>
        </listOfProducts>
        <kineticLaw>
          <math xmlns="http://www.w3.org/1998/Math/MathML">
            <ci> FLUX_VALUE </ci>
          </math>
          <listOfParameters>
            <parameter id="LOWER_BOUND" value="0" units="mmol_per_gDW_per_hr" constant="false"/>
            <parameter id="UPPER_BOUND" value="1000" units="mmol_per_gDW_per_hr" constant="false"/>
            <parameter id="FLUX_VALUE" value="0" units="mmol_per_gDW_per_hr" constant="false"/>
            <parameter id="OBJECTIVE_COEFFICIENT" value="0" units="mmol_per_gDW_per_hr" constant="false"/>
          </listOfParameters>
        </kineticLaw>
      </reaction>
      <reaction id="R_IPPMIa" reversible="false">
        <notes>
          <body xmlns="http://www.w3.org/1999/xhtml">
            <p>GENE_ASSOCIATION: </p>
            <p>SUBSYSTEM: </p>
            <p>Confidence Level: </p>
            <p>AUTHORS: </p>
            <p/>
          </body>
        </notes>
        <listOfReactants>
          <speciesReference species="M_cpd02693_c" stoichiometry="1"/>
        </listOfReactants>
        <listOfProducts>
          <speciesReference species="M_cpd00001_c" stoichiometry="1"/>
          <speciesReference species="M_cpd01710_c" stoichiometry="1"/>
        </listOfProducts>
        <kineticLaw>
          <math xmlns="http://www.w3.org/1998/Math/MathML">
            <ci> FLUX_VALUE </ci>
          </math>
          <listOfParameters>
            <parameter id="LOWER_BOUND" value="-1000" units="mmol_per_gDW_per_hr" constant="false"/>
            <parameter id="UPPER_BOUND" value="1000" units="mmol_per_gDW_per_hr" constant="false"/>
            <parameter id="FLUX_VALUE" value="0" units="mmol_per_gDW_per_hr" constant="false"/>
            <parameter id="OBJECTIVE_COEFFICIENT" value="0" units="mmol_per_gDW_per_hr" constant="false"/>
          </listOfParameters>
        </kineticLaw>
      </reaction>
      <reaction id="R_IPPMIb" reversible="false">
        <notes>
          <body xmlns="http://www.w3.org/1999/xhtml">
            <p>GENE_ASSOCIATION: </p>
            <p>SUBSYSTEM: </p>
            <p>Confidence Level: </p>
            <p>AUTHORS: </p>
            <p/>
          </body>
        </notes>
        <listOfReactants>
          <speciesReference species="M_cpd00001_c" stoichiometry="1"/>
          <speciesReference species="M_cpd01710_c" stoichiometry="1"/>
        </listOfReactants>
        <listOfProducts>
          <speciesReference species="M_cpd01646_c" stoichiometry="1"/>
        </listOfProducts>
        <kineticLaw>
          <math xmlns="http://www.w3.org/1998/Math/MathML">
            <ci> FLUX_VALUE </ci>
          </math>
          <listOfParameters>
            <parameter id="LOWER_BOUND" value="-1000" units="mmol_per_gDW_per_hr" constant="false"/>
            <parameter id="UPPER_BOUND" value="1000" units="mmol_per_gDW_per_hr" constant="false"/>
            <parameter id="FLUX_VALUE" value="0" units="mmol_per_gDW_per_hr" constant="false"/>
            <parameter id="OBJECTIVE_COEFFICIENT" value="0" units="mmol_per_gDW_per_hr" constant="false"/>
          </listOfParameters>
        </kineticLaw>
      </reaction>
      <reaction id="R_HISt2r" reversible="false">
        <notes>
          <body xmlns="http://www.w3.org/1999/xhtml">
            <p>GENE_ASSOCIATION: </p>
            <p>SUBSYSTEM: </p>
            <p>Confidence Level: </p>
            <p>AUTHORS: </p>
            <p/>
          </body>
        </notes>
        <listOfReactants>
          <speciesReference species="M_cpd00119_e" stoichiometry="1"/>
          <speciesReference species="M_cpd00067_e" stoichiometry="1"/>
        </listOfReactants>
        <listOfProducts>
          <speciesReference species="M_cpd00119_c" stoichiometry="1"/>
          <speciesReference species="M_cpd00067_c" stoichiometry="1"/>
        </listOfProducts>
        <kineticLaw>
          <math xmlns="http://www.w3.org/1998/Math/MathML">
            <ci> FLUX_VALUE </ci>
          </math>
          <listOfParameters>
            <parameter id="LOWER_BOUND" value="-1000" units="mmol_per_gDW_per_hr" constant="false"/>
            <parameter id="UPPER_BOUND" value="1000" units="mmol_per_gDW_per_hr" constant="false"/>
            <parameter id="FLUX_VALUE" value="0" units="mmol_per_gDW_per_hr" constant="false"/>
            <parameter id="OBJECTIVE_COEFFICIENT" value="0" units="mmol_per_gDW_per_hr" constant="false"/>
          </listOfParameters>
        </kineticLaw>
      </reaction>
      <reaction id="R_GHMT2r" reversible="false">
        <notes>
          <body xmlns="http://www.w3.org/1999/xhtml">
            <p>GENE_ASSOCIATION: </p>
            <p>SUBSYSTEM: </p>
            <p>Confidence Level: </p>
            <p>AUTHORS: </p>
            <p/>
          </body>
        </notes>
        <listOfReactants>
          <speciesReference species="M_cpd00087_c" stoichiometry="1"/>
          <speciesReference species="M_cpd00054_c" stoichiometry="1"/>
        </listOfReactants>
        <listOfProducts>
          <speciesReference species="M_cpd00033_c" stoichiometry="1"/>
          <speciesReference species="M_cpd00001_c" stoichiometry="1"/>
          <speciesReference species="M_cpd00125_c" stoichiometry="1"/>
        </listOfProducts>
        <kineticLaw>
          <math xmlns="http://www.w3.org/1998/Math/MathML">
            <ci> FLUX_VALUE </ci>
          </math>
          <listOfParameters>
            <parameter id="LOWER_BOUND" value="-1000" units="mmol_per_gDW_per_hr" constant="false"/>
            <parameter id="UPPER_BOUND" value="1000" units="mmol_per_gDW_per_hr" constant="false"/>
            <parameter id="FLUX_VALUE" value="0" units="mmol_per_gDW_per_hr" constant="false"/>
            <parameter id="OBJECTIVE_COEFFICIENT" value="0" units="mmol_per_gDW_per_hr" constant="false"/>
          </listOfParameters>
        </kineticLaw>
      </reaction>
      <reaction id="R_bglu2_ext" reversible="true">
        <notes>
          <body xmlns="http://www.w3.org/1999/xhtml">
            <p>GENE_ASSOCIATION: </p>
            <p>SUBSYSTEM: </p>
            <p>Confidence Level: </p>
            <p>AUTHORS: </p>
            <p/>
          </body>
        </notes>
        <listOfReactants>
          <speciesReference species="M_cpd00158_e" stoichiometry="1"/>
          <speciesReference species="M_cpd00001_e" stoichiometry="1"/>
        </listOfReactants>
        <listOfProducts>
          <speciesReference species="M_cpd00027_e" stoichiometry="2"/>
        </listOfProducts>
        <kineticLaw>
          <math xmlns="http://www.w3.org/1998/Math/MathML">
            <ci> FLUX_VALUE </ci>
          </math>
          <listOfParameters>
            <parameter id="LOWER_BOUND" value="0" units="mmol_per_gDW_per_hr" constant="false"/>
            <parameter id="UPPER_BOUND" value="1000" units="mmol_per_gDW_per_hr" constant="false"/>
            <parameter id="FLUX_VALUE" value="0" units="mmol_per_gDW_per_hr" constant="false"/>
            <parameter id="OBJECTIVE_COEFFICIENT" value="0" units="mmol_per_gDW_per_hr" constant="false"/>
          </listOfParameters>
        </kineticLaw>
      </reaction>
      <reaction id="R_DAPE" reversible="false">
        <notes>
          <body xmlns="http://www.w3.org/1999/xhtml">
            <p>GENE_ASSOCIATION: </p>
            <p>SUBSYSTEM: </p>
            <p>Confidence Level: </p>
            <p>AUTHORS: </p>
            <p/>
          </body>
        </notes>
        <listOfReactants>
          <speciesReference species="M_cpd00504_c" stoichiometry="1"/>
        </listOfReactants>
        <listOfProducts>
          <speciesReference species="M_cpd00516_c" stoichiometry="1"/>
        </listOfProducts>
        <kineticLaw>
          <math xmlns="http://www.w3.org/1998/Math/MathML">
            <ci> FLUX_VALUE </ci>
          </math>
          <listOfParameters>
            <parameter id="LOWER_BOUND" value="-1000" units="mmol_per_gDW_per_hr" constant="false"/>
            <parameter id="UPPER_BOUND" value="1000" units="mmol_per_gDW_per_hr" constant="false"/>
            <parameter id="FLUX_VALUE" value="0" units="mmol_per_gDW_per_hr" constant="false"/>
            <parameter id="OBJECTIVE_COEFFICIENT" value="0" units="mmol_per_gDW_per_hr" constant="false"/>
          </listOfParameters>
        </kineticLaw>
      </reaction>
      <reaction id="R_PYNP1r" reversible="false">
        <notes>
          <body xmlns="http://www.w3.org/1999/xhtml">
            <p>GENE_ASSOCIATION: </p>
            <p>SUBSYSTEM: </p>
            <p>Confidence Level: </p>
            <p>AUTHORS: </p>
            <p/>
          </body>
        </notes>
        <listOfReactants>
          <speciesReference species="M_cpd00475_c" stoichiometry="1"/>
          <speciesReference species="M_cpd00307_c" stoichiometry="1"/>
        </listOfReactants>
        <listOfProducts>
          <speciesReference species="M_cpd00009_c" stoichiometry="1"/>
          <speciesReference species="M_cpd00067_c" stoichiometry="1"/>
          <speciesReference species="M_cpd00367_c" stoichiometry="1"/>
        </listOfProducts>
        <kineticLaw>
          <math xmlns="http://www.w3.org/1998/Math/MathML">
            <ci> FLUX_VALUE </ci>
          </math>
          <listOfParameters>
            <parameter id="LOWER_BOUND" value="-1000" units="mmol_per_gDW_per_hr" constant="false"/>
            <parameter id="UPPER_BOUND" value="1000" units="mmol_per_gDW_per_hr" constant="false"/>
            <parameter id="FLUX_VALUE" value="0" units="mmol_per_gDW_per_hr" constant="false"/>
            <parameter id="OBJECTIVE_COEFFICIENT" value="0" units="mmol_per_gDW_per_hr" constant="false"/>
          </listOfParameters>
        </kineticLaw>
      </reaction>
      <reaction id="R_TKT1" reversible="false">
        <notes>
          <body xmlns="http://www.w3.org/1999/xhtml">
            <p>GENE_ASSOCIATION: </p>
            <p>SUBSYSTEM: </p>
            <p>Confidence Level: </p>
            <p>AUTHORS: </p>
            <p/>
          </body>
        </notes>
        <listOfReactants>
          <speciesReference species="M_cpd00101_c" stoichiometry="1"/>
          <speciesReference species="M_cpd00198_c" stoichiometry="1"/>
        </listOfReactants>
        <listOfProducts>
          <speciesReference species="M_cpd00238_c" stoichiometry="1"/>
          <speciesReference species="M_cpd00102_c" stoichiometry="1"/>
        </listOfProducts>
        <kineticLaw>
          <math xmlns="http://www.w3.org/1998/Math/MathML">
            <ci> FLUX_VALUE </ci>
          </math>
          <listOfParameters>
            <parameter id="LOWER_BOUND" value="-1000" units="mmol_per_gDW_per_hr" constant="false"/>
            <parameter id="UPPER_BOUND" value="1000" units="mmol_per_gDW_per_hr" constant="false"/>
            <parameter id="FLUX_VALUE" value="0" units="mmol_per_gDW_per_hr" constant="false"/>
            <parameter id="OBJECTIVE_COEFFICIENT" value="0" units="mmol_per_gDW_per_hr" constant="false"/>
          </listOfParameters>
        </kineticLaw>
      </reaction>
      <reaction id="R_TKT2" reversible="false">
        <notes>
          <body xmlns="http://www.w3.org/1999/xhtml">
            <p>GENE_ASSOCIATION: </p>
            <p>SUBSYSTEM: </p>
            <p>Confidence Level: </p>
            <p>AUTHORS: </p>
            <p/>
          </body>
        </notes>
        <listOfReactants>
          <speciesReference species="M_cpd00198_c" stoichiometry="1"/>
          <speciesReference species="M_cpd00236_c" stoichiometry="1"/>
        </listOfReactants>
        <listOfProducts>
          <speciesReference species="M_cpd00072_c" stoichiometry="1"/>
          <speciesReference species="M_cpd00102_c" stoichiometry="1"/>
        </listOfProducts>
        <kineticLaw>
          <math xmlns="http://www.w3.org/1998/Math/MathML">
            <ci> FLUX_VALUE </ci>
          </math>
          <listOfParameters>
            <parameter id="LOWER_BOUND" value="-1000" units="mmol_per_gDW_per_hr" constant="false"/>
            <parameter id="UPPER_BOUND" value="1000" units="mmol_per_gDW_per_hr" constant="false"/>
            <parameter id="FLUX_VALUE" value="0" units="mmol_per_gDW_per_hr" constant="false"/>
            <parameter id="OBJECTIVE_COEFFICIENT" value="0" units="mmol_per_gDW_per_hr" constant="false"/>
          </listOfParameters>
        </kineticLaw>
      </reaction>
      <reaction id="R_cellotettx" reversible="true">
        <notes>
          <body xmlns="http://www.w3.org/1999/xhtml">
            <p>GENE_ASSOCIATION: </p>
            <p>SUBSYSTEM: </p>
            <p>Confidence Level: </p>
            <p>AUTHORS: </p>
            <p/>
          </body>
        </notes>
        <listOfReactants>
          <speciesReference species="M_cpd00001_c" stoichiometry="1"/>
          <speciesReference species="M_cpd00002_c" stoichiometry="1"/>
          <speciesReference species="M_cpd01376_e" stoichiometry="1"/>
        </listOfReactants>
        <listOfProducts>
          <speciesReference species="M_cpd00008_c" stoichiometry="1"/>
          <speciesReference species="M_cpd00009_c" stoichiometry="1"/>
          <speciesReference species="M_cpd00067_c" stoichiometry="1"/>
          <speciesReference species="M_cpd01376_c" stoichiometry="1"/>
        </listOfProducts>
        <kineticLaw>
          <math xmlns="http://www.w3.org/1998/Math/MathML">
            <ci> FLUX_VALUE </ci>
          </math>
          <listOfParameters>
            <parameter id="LOWER_BOUND" value="0" units="mmol_per_gDW_per_hr" constant="false"/>
            <parameter id="UPPER_BOUND" value="1000" units="mmol_per_gDW_per_hr" constant="false"/>
            <parameter id="FLUX_VALUE" value="0" units="mmol_per_gDW_per_hr" constant="false"/>
            <parameter id="OBJECTIVE_COEFFICIENT" value="0" units="mmol_per_gDW_per_hr" constant="false"/>
          </listOfParameters>
        </kineticLaw>
      </reaction>
      <reaction id="R_URIK3" reversible="true">
        <notes>
          <body xmlns="http://www.w3.org/1999/xhtml">
            <p>GENE_ASSOCIATION: </p>
            <p>SUBSYSTEM: </p>
            <p>Confidence Level: </p>
            <p>AUTHORS: </p>
            <p/>
          </body>
        </notes>
        <listOfReactants>
          <speciesReference species="M_cpd00249_c" stoichiometry="1"/>
          <speciesReference species="M_cpd00068_c" stoichiometry="1"/>
        </listOfReactants>
        <listOfProducts>
          <speciesReference species="M_cpd00091_c" stoichiometry="1"/>
          <speciesReference species="M_cpd00090_c" stoichiometry="1"/>
        </listOfProducts>
        <kineticLaw>
          <math xmlns="http://www.w3.org/1998/Math/MathML">
            <ci> FLUX_VALUE </ci>
          </math>
          <listOfParameters>
            <parameter id="LOWER_BOUND" value="0" units="mmol_per_gDW_per_hr" constant="false"/>
            <parameter id="UPPER_BOUND" value="1000" units="mmol_per_gDW_per_hr" constant="false"/>
            <parameter id="FLUX_VALUE" value="0" units="mmol_per_gDW_per_hr" constant="false"/>
            <parameter id="OBJECTIVE_COEFFICIENT" value="0" units="mmol_per_gDW_per_hr" constant="false"/>
          </listOfParameters>
        </kineticLaw>
      </reaction>
      <reaction id="R_URIK2" reversible="true">
        <notes>
          <body xmlns="http://www.w3.org/1999/xhtml">
            <p>GENE_ASSOCIATION: </p>
            <p>SUBSYSTEM: </p>
            <p>Confidence Level: </p>
            <p>AUTHORS: </p>
            <p/>
          </body>
        </notes>
        <listOfReactants>
          <speciesReference species="M_cpd00038_c" stoichiometry="1"/>
          <speciesReference species="M_cpd00249_c" stoichiometry="1"/>
        </listOfReactants>
        <listOfProducts>
          <speciesReference species="M_cpd00031_c" stoichiometry="1"/>
          <speciesReference species="M_cpd00091_c" stoichiometry="1"/>
        </listOfProducts>
        <kineticLaw>
          <math xmlns="http://www.w3.org/1998/Math/MathML">
            <ci> FLUX_VALUE </ci>
          </math>
          <listOfParameters>
            <parameter id="LOWER_BOUND" value="0" units="mmol_per_gDW_per_hr" constant="false"/>
            <parameter id="UPPER_BOUND" value="1000" units="mmol_per_gDW_per_hr" constant="false"/>
            <parameter id="FLUX_VALUE" value="0" units="mmol_per_gDW_per_hr" constant="false"/>
            <parameter id="OBJECTIVE_COEFFICIENT" value="0" units="mmol_per_gDW_per_hr" constant="false"/>
          </listOfParameters>
        </kineticLaw>
      </reaction>
      <reaction id="R_URIK1" reversible="true">
        <notes>
          <body xmlns="http://www.w3.org/1999/xhtml">
            <p>GENE_ASSOCIATION: </p>
            <p>SUBSYSTEM: </p>
            <p>Confidence Level: </p>
            <p>AUTHORS: </p>
            <p/>
          </body>
        </notes>
        <listOfReactants>
          <speciesReference species="M_cpd00249_c" stoichiometry="1"/>
          <speciesReference species="M_cpd00002_c" stoichiometry="1"/>
        </listOfReactants>
        <listOfProducts>
          <speciesReference species="M_cpd00008_c" stoichiometry="1"/>
          <speciesReference species="M_cpd00091_c" stoichiometry="1"/>
        </listOfProducts>
        <kineticLaw>
          <math xmlns="http://www.w3.org/1998/Math/MathML">
            <ci> FLUX_VALUE </ci>
          </math>
          <listOfParameters>
            <parameter id="LOWER_BOUND" value="0" units="mmol_per_gDW_per_hr" constant="false"/>
            <parameter id="UPPER_BOUND" value="1000" units="mmol_per_gDW_per_hr" constant="false"/>
            <parameter id="FLUX_VALUE" value="0" units="mmol_per_gDW_per_hr" constant="false"/>
            <parameter id="OBJECTIVE_COEFFICIENT" value="0" units="mmol_per_gDW_per_hr" constant="false"/>
          </listOfParameters>
        </kineticLaw>
      </reaction>
      <reaction id="R_UPP3S" reversible="true">
        <notes>
          <body xmlns="http://www.w3.org/1999/xhtml">
            <p>GENE_ASSOCIATION: </p>
            <p>SUBSYSTEM: </p>
            <p>Confidence Level: </p>
            <p>AUTHORS: </p>
            <p/>
          </body>
        </notes>
        <listOfReactants>
          <speciesReference species="M_cpd00755_c" stoichiometry="1"/>
        </listOfReactants>
        <listOfProducts>
          <speciesReference species="M_cpd00001_c" stoichiometry="1"/>
          <speciesReference species="M_cpd00774_c" stoichiometry="1"/>
        </listOfProducts>
        <kineticLaw>
          <math xmlns="http://www.w3.org/1998/Math/MathML">
            <ci> FLUX_VALUE </ci>
          </math>
          <listOfParameters>
            <parameter id="LOWER_BOUND" value="0" units="mmol_per_gDW_per_hr" constant="false"/>
            <parameter id="UPPER_BOUND" value="1000" units="mmol_per_gDW_per_hr" constant="false"/>
            <parameter id="FLUX_VALUE" value="0" units="mmol_per_gDW_per_hr" constant="false"/>
            <parameter id="OBJECTIVE_COEFFICIENT" value="0" units="mmol_per_gDW_per_hr" constant="false"/>
          </listOfParameters>
        </kineticLaw>
      </reaction>
      <reaction id="R_FE3abc" reversible="true">
        <notes>
          <body xmlns="http://www.w3.org/1999/xhtml">
            <p>GENE_ASSOCIATION: </p>
            <p>SUBSYSTEM: </p>
            <p>Confidence Level: </p>
            <p>AUTHORS: </p>
            <p/>
          </body>
        </notes>
        <listOfReactants>
          <speciesReference species="M_cpd00001_c" stoichiometry="1"/>
          <speciesReference species="M_cpd00002_c" stoichiometry="1"/>
          <speciesReference species="M_cpd10516_e" stoichiometry="1"/>
        </listOfReactants>
        <listOfProducts>
          <speciesReference species="M_cpd00008_c" stoichiometry="1"/>
          <speciesReference species="M_cpd00009_c" stoichiometry="1"/>
          <speciesReference species="M_cpd00067_c" stoichiometry="1"/>
          <speciesReference species="M_cpd10516_c" stoichiometry="1"/>
        </listOfProducts>
        <kineticLaw>
          <math xmlns="http://www.w3.org/1998/Math/MathML">
            <ci> FLUX_VALUE </ci>
          </math>
          <listOfParameters>
            <parameter id="LOWER_BOUND" value="0" units="mmol_per_gDW_per_hr" constant="false"/>
            <parameter id="UPPER_BOUND" value="1000" units="mmol_per_gDW_per_hr" constant="false"/>
            <parameter id="FLUX_VALUE" value="0" units="mmol_per_gDW_per_hr" constant="false"/>
            <parameter id="OBJECTIVE_COEFFICIENT" value="0" units="mmol_per_gDW_per_hr" constant="false"/>
          </listOfParameters>
        </kineticLaw>
      </reaction>
      <reaction id="R_EXCH_so4_e_" reversible="false">
        <notes>
          <body xmlns="http://www.w3.org/1999/xhtml">
            <p>GENE_ASSOCIATION: </p>
            <p>SUBSYSTEM: </p>
            <p>Confidence Level: </p>
            <p>AUTHORS: </p>
            <p/>
          </body>
        </notes>
        <listOfReactants>
          <speciesReference species="M_cpd00048_e" stoichiometry="1"/>
        </listOfReactants>
        <kineticLaw>
          <math xmlns="http://www.w3.org/1998/Math/MathML">
            <ci> FLUX_VALUE </ci>
          </math>
          <listOfParameters>
            <parameter id="LOWER_BOUND" value="-1000" units="mmol_per_gDW_per_hr" constant="false"/>
            <parameter id="UPPER_BOUND" value="0" units="mmol_per_gDW_per_hr" constant="false"/>
            <parameter id="FLUX_VALUE" value="0" units="mmol_per_gDW_per_hr" constant="false"/>
            <parameter id="OBJECTIVE_COEFFICIENT" value="0" units="mmol_per_gDW_per_hr" constant="false"/>
          </listOfParameters>
        </kineticLaw>
      </reaction>
      <reaction id="R_CITt2r" reversible="false">
        <notes>
          <body xmlns="http://www.w3.org/1999/xhtml">
            <p>GENE_ASSOCIATION: </p>
            <p>SUBSYSTEM: </p>
            <p>Confidence Level: </p>
            <p>AUTHORS: </p>
            <p/>
          </body>
        </notes>
        <listOfReactants>
          <speciesReference species="M_cpd00137_e" stoichiometry="1"/>
          <speciesReference species="M_cpd00067_e" stoichiometry="1"/>
        </listOfReactants>
        <listOfProducts>
          <speciesReference species="M_cpd00137_c" stoichiometry="1"/>
          <speciesReference species="M_cpd00067_c" stoichiometry="1"/>
        </listOfProducts>
        <kineticLaw>
          <math xmlns="http://www.w3.org/1998/Math/MathML">
            <ci> FLUX_VALUE </ci>
          </math>
          <listOfParameters>
            <parameter id="LOWER_BOUND" value="-1000" units="mmol_per_gDW_per_hr" constant="false"/>
            <parameter id="UPPER_BOUND" value="1000" units="mmol_per_gDW_per_hr" constant="false"/>
            <parameter id="FLUX_VALUE" value="0" units="mmol_per_gDW_per_hr" constant="false"/>
            <parameter id="OBJECTIVE_COEFFICIENT" value="0" units="mmol_per_gDW_per_hr" constant="false"/>
          </listOfParameters>
        </kineticLaw>
      </reaction>
      <reaction id="R_CMPSAS" reversible="true">
        <notes>
          <body xmlns="http://www.w3.org/1999/xhtml">
            <p>GENE_ASSOCIATION: </p>
            <p>SUBSYSTEM: </p>
            <p>Confidence Level: </p>
            <p>AUTHORS: </p>
            <p/>
          </body>
        </notes>
        <listOfReactants>
          <speciesReference species="M_cpd00052_c" stoichiometry="1"/>
          <speciesReference species="M_cpd00232_c" stoichiometry="1"/>
        </listOfReactants>
        <listOfProducts>
          <speciesReference species="M_cpd00112_c" stoichiometry="1"/>
          <speciesReference species="M_cpd00012_c" stoichiometry="1"/>
        </listOfProducts>
        <kineticLaw>
          <math xmlns="http://www.w3.org/1998/Math/MathML">
            <ci> FLUX_VALUE </ci>
          </math>
          <listOfParameters>
            <parameter id="LOWER_BOUND" value="0" units="mmol_per_gDW_per_hr" constant="false"/>
            <parameter id="UPPER_BOUND" value="1000" units="mmol_per_gDW_per_hr" constant="false"/>
            <parameter id="FLUX_VALUE" value="0" units="mmol_per_gDW_per_hr" constant="false"/>
            <parameter id="OBJECTIVE_COEFFICIENT" value="0" units="mmol_per_gDW_per_hr" constant="false"/>
          </listOfParameters>
        </kineticLaw>
      </reaction>
      <reaction id="R_CBPS" reversible="true">
        <notes>
          <body xmlns="http://www.w3.org/1999/xhtml">
            <p>GENE_ASSOCIATION: </p>
            <p>SUBSYSTEM: </p>
            <p>Confidence Level: </p>
            <p>AUTHORS: </p>
            <p/>
          </body>
        </notes>
        <listOfReactants>
          <speciesReference species="M_cpd00242_c" stoichiometry="1"/>
          <speciesReference species="M_cpd00001_c" stoichiometry="1"/>
          <speciesReference species="M_cpd00002_c" stoichiometry="2"/>
          <speciesReference species="M_cpd00053_c" stoichiometry="1"/>
        </listOfReactants>
        <listOfProducts>
          <speciesReference species="M_cpd00008_c" stoichiometry="2"/>
          <speciesReference species="M_cpd00009_c" stoichiometry="1"/>
          <speciesReference species="M_cpd00067_c" stoichiometry="1"/>
          <speciesReference species="M_cpd00023_c" stoichiometry="1"/>
          <speciesReference species="M_cpd00146_c" stoichiometry="1"/>
        </listOfProducts>
        <kineticLaw>
          <math xmlns="http://www.w3.org/1998/Math/MathML">
            <ci> FLUX_VALUE </ci>
          </math>
          <listOfParameters>
            <parameter id="LOWER_BOUND" value="0" units="mmol_per_gDW_per_hr" constant="false"/>
            <parameter id="UPPER_BOUND" value="1000" units="mmol_per_gDW_per_hr" constant="false"/>
            <parameter id="FLUX_VALUE" value="0" units="mmol_per_gDW_per_hr" constant="false"/>
            <parameter id="OBJECTIVE_COEFFICIENT" value="0" units="mmol_per_gDW_per_hr" constant="false"/>
          </listOfParameters>
        </kineticLaw>
      </reaction>
      <reaction id="R_ADKd" reversible="false">
        <notes>
          <body xmlns="http://www.w3.org/1999/xhtml">
            <p>GENE_ASSOCIATION: </p>
            <p>SUBSYSTEM: </p>
            <p>Confidence Level: </p>
            <p>AUTHORS: </p>
            <p/>
          </body>
        </notes>
        <listOfReactants>
          <speciesReference species="M_cpd00294_c" stoichiometry="1"/>
          <speciesReference species="M_cpd00115_c" stoichiometry="1"/>
        </listOfReactants>
        <listOfProducts>
          <speciesReference species="M_cpd00177_c" stoichiometry="2"/>
        </listOfProducts>
        <kineticLaw>
          <math xmlns="http://www.w3.org/1998/Math/MathML">
            <ci> FLUX_VALUE </ci>
          </math>
          <listOfParameters>
            <parameter id="LOWER_BOUND" value="-1000" units="mmol_per_gDW_per_hr" constant="false"/>
            <parameter id="UPPER_BOUND" value="1000" units="mmol_per_gDW_per_hr" constant="false"/>
            <parameter id="FLUX_VALUE" value="0" units="mmol_per_gDW_per_hr" constant="false"/>
            <parameter id="OBJECTIVE_COEFFICIENT" value="0" units="mmol_per_gDW_per_hr" constant="false"/>
          </listOfParameters>
        </kineticLaw>
      </reaction>
      <reaction id="R_METAT" reversible="true">
        <notes>
          <body xmlns="http://www.w3.org/1999/xhtml">
            <p>GENE_ASSOCIATION: </p>
            <p>SUBSYSTEM: </p>
            <p>Confidence Level: </p>
            <p>AUTHORS: </p>
            <p/>
          </body>
        </notes>
        <listOfReactants>
          <speciesReference species="M_cpd00060_c" stoichiometry="1"/>
          <speciesReference species="M_cpd00001_c" stoichiometry="1"/>
          <speciesReference species="M_cpd00002_c" stoichiometry="1"/>
        </listOfReactants>
        <listOfProducts>
          <speciesReference species="M_cpd00017_c" stoichiometry="1"/>
          <speciesReference species="M_cpd00009_c" stoichiometry="1"/>
          <speciesReference species="M_cpd00012_c" stoichiometry="1"/>
        </listOfProducts>
        <kineticLaw>
          <math xmlns="http://www.w3.org/1998/Math/MathML">
            <ci> FLUX_VALUE </ci>
          </math>
          <listOfParameters>
            <parameter id="LOWER_BOUND" value="0" units="mmol_per_gDW_per_hr" constant="false"/>
            <parameter id="UPPER_BOUND" value="1000" units="mmol_per_gDW_per_hr" constant="false"/>
            <parameter id="FLUX_VALUE" value="0" units="mmol_per_gDW_per_hr" constant="false"/>
            <parameter id="OBJECTIVE_COEFFICIENT" value="0" units="mmol_per_gDW_per_hr" constant="false"/>
          </listOfParameters>
        </kineticLaw>
      </reaction>
      <reaction id="R_EXCH_ac_e_" reversible="true">
        <notes>
          <body xmlns="http://www.w3.org/1999/xhtml">
            <p>GENE_ASSOCIATION: </p>
            <p>SUBSYSTEM: </p>
            <p>Confidence Level: </p>
            <p>AUTHORS: </p>
            <p/>
          </body>
        </notes>
        <listOfReactants>
          <speciesReference species="M_cpd00029_e" stoichiometry="1"/>
        </listOfReactants>
        <kineticLaw>
          <math xmlns="http://www.w3.org/1998/Math/MathML">
            <ci> FLUX_VALUE </ci>
          </math>
          <listOfParameters>
            <parameter id="LOWER_BOUND" value="0" units="mmol_per_gDW_per_hr" constant="false"/>
            <parameter id="UPPER_BOUND" value="1000" units="mmol_per_gDW_per_hr" constant="false"/>
            <parameter id="FLUX_VALUE" value="0" units="mmol_per_gDW_per_hr" constant="false"/>
            <parameter id="OBJECTIVE_COEFFICIENT" value="0" units="mmol_per_gDW_per_hr" constant="false"/>
          </listOfParameters>
        </kineticLaw>
      </reaction>
      <reaction id="R_OMPDC" reversible="true">
        <notes>
          <body xmlns="http://www.w3.org/1999/xhtml">
            <p>GENE_ASSOCIATION: </p>
            <p>SUBSYSTEM: </p>
            <p>Confidence Level: </p>
            <p>AUTHORS: </p>
            <p/>
          </body>
        </notes>
        <listOfReactants>
          <speciesReference species="M_cpd00067_c" stoichiometry="1"/>
          <speciesReference species="M_cpd00810_c" stoichiometry="1"/>
        </listOfReactants>
        <listOfProducts>
          <speciesReference species="M_cpd00091_c" stoichiometry="1"/>
          <speciesReference species="M_cpd00011_c" stoichiometry="1"/>
        </listOfProducts>
        <kineticLaw>
          <math xmlns="http://www.w3.org/1998/Math/MathML">
            <ci> FLUX_VALUE </ci>
          </math>
          <listOfParameters>
            <parameter id="LOWER_BOUND" value="0" units="mmol_per_gDW_per_hr" constant="false"/>
            <parameter id="UPPER_BOUND" value="1000" units="mmol_per_gDW_per_hr" constant="false"/>
            <parameter id="FLUX_VALUE" value="0" units="mmol_per_gDW_per_hr" constant="false"/>
            <parameter id="OBJECTIVE_COEFFICIENT" value="0" units="mmol_per_gDW_per_hr" constant="false"/>
          </listOfParameters>
        </kineticLaw>
      </reaction>
      <reaction id="R_EXCH_for_e_" reversible="true">
        <notes>
          <body xmlns="http://www.w3.org/1999/xhtml">
            <p>GENE_ASSOCIATION: </p>
            <p>SUBSYSTEM: </p>
            <p>Confidence Level: </p>
            <p>AUTHORS: </p>
            <p/>
          </body>
        </notes>
        <listOfReactants>
          <speciesReference species="M_cpd00047_e" stoichiometry="1"/>
        </listOfReactants>
        <kineticLaw>
          <math xmlns="http://www.w3.org/1998/Math/MathML">
            <ci> FLUX_VALUE </ci>
          </math>
          <listOfParameters>
            <parameter id="LOWER_BOUND" value="0" units="mmol_per_gDW_per_hr" constant="false"/>
            <parameter id="UPPER_BOUND" value="1000" units="mmol_per_gDW_per_hr" constant="false"/>
            <parameter id="FLUX_VALUE" value="0" units="mmol_per_gDW_per_hr" constant="false"/>
            <parameter id="OBJECTIVE_COEFFICIENT" value="0" units="mmol_per_gDW_per_hr" constant="false"/>
          </listOfParameters>
        </kineticLaw>
      </reaction>
      <reaction id="R_DHPPDA" reversible="true">
        <notes>
          <body xmlns="http://www.w3.org/1999/xhtml">
            <p>GENE_ASSOCIATION: </p>
            <p>SUBSYSTEM: </p>
            <p>Confidence Level: </p>
            <p>AUTHORS: </p>
            <p/>
          </body>
        </notes>
        <listOfReactants>
          <speciesReference species="M_cpd00067_c" stoichiometry="1"/>
          <speciesReference species="M_cpd00001_c" stoichiometry="1"/>
          <speciesReference species="M_cpd00957_c" stoichiometry="1"/>
        </listOfReactants>
        <listOfProducts>
          <speciesReference species="M_cpd00931_c" stoichiometry="1"/>
          <speciesReference species="M_cpd00013_c" stoichiometry="1"/>
        </listOfProducts>
        <kineticLaw>
          <math xmlns="http://www.w3.org/1998/Math/MathML">
            <ci> FLUX_VALUE </ci>
          </math>
          <listOfParameters>
            <parameter id="LOWER_BOUND" value="0" units="mmol_per_gDW_per_hr" constant="false"/>
            <parameter id="UPPER_BOUND" value="1000" units="mmol_per_gDW_per_hr" constant="false"/>
            <parameter id="FLUX_VALUE" value="0" units="mmol_per_gDW_per_hr" constant="false"/>
            <parameter id="OBJECTIVE_COEFFICIENT" value="0" units="mmol_per_gDW_per_hr" constant="false"/>
          </listOfParameters>
        </kineticLaw>
      </reaction>
      <reaction id="R_HXPRT" reversible="true">
        <notes>
          <body xmlns="http://www.w3.org/1999/xhtml">
            <p>GENE_ASSOCIATION: </p>
            <p>SUBSYSTEM: </p>
            <p>Confidence Level: </p>
            <p>AUTHORS: </p>
            <p/>
          </body>
        </notes>
        <listOfReactants>
          <speciesReference species="M_cpd00226_c" stoichiometry="1"/>
          <speciesReference species="M_cpd00103_c" stoichiometry="1"/>
        </listOfReactants>
        <listOfProducts>
          <speciesReference species="M_cpd00012_c" stoichiometry="1"/>
          <speciesReference species="M_cpd00114_c" stoichiometry="1"/>
        </listOfProducts>
        <kineticLaw>
          <math xmlns="http://www.w3.org/1998/Math/MathML">
            <ci> FLUX_VALUE </ci>
          </math>
          <listOfParameters>
            <parameter id="LOWER_BOUND" value="0" units="mmol_per_gDW_per_hr" constant="false"/>
            <parameter id="UPPER_BOUND" value="1000" units="mmol_per_gDW_per_hr" constant="false"/>
            <parameter id="FLUX_VALUE" value="0" units="mmol_per_gDW_per_hr" constant="false"/>
            <parameter id="OBJECTIVE_COEFFICIENT" value="0" units="mmol_per_gDW_per_hr" constant="false"/>
          </listOfParameters>
        </kineticLaw>
      </reaction>
      <reaction id="R_CYSS" reversible="true">
        <notes>
          <body xmlns="http://www.w3.org/1999/xhtml">
            <p>GENE_ASSOCIATION: </p>
            <p>SUBSYSTEM: </p>
            <p>Confidence Level: </p>
            <p>AUTHORS: </p>
            <p/>
          </body>
        </notes>
        <listOfReactants>
          <speciesReference species="M_cpd00239_c" stoichiometry="1"/>
          <speciesReference species="M_cpd00722_c" stoichiometry="1"/>
        </listOfReactants>
        <listOfProducts>
          <speciesReference species="M_cpd00029_c" stoichiometry="1"/>
          <speciesReference species="M_cpd00067_c" stoichiometry="1"/>
          <speciesReference species="M_cpd00084_c" stoichiometry="1"/>
        </listOfProducts>
        <kineticLaw>
          <math xmlns="http://www.w3.org/1998/Math/MathML">
            <ci> FLUX_VALUE </ci>
          </math>
          <listOfParameters>
            <parameter id="LOWER_BOUND" value="0" units="mmol_per_gDW_per_hr" constant="false"/>
            <parameter id="UPPER_BOUND" value="1000" units="mmol_per_gDW_per_hr" constant="false"/>
            <parameter id="FLUX_VALUE" value="0" units="mmol_per_gDW_per_hr" constant="false"/>
            <parameter id="OBJECTIVE_COEFFICIENT" value="0" units="mmol_per_gDW_per_hr" constant="false"/>
          </listOfParameters>
        </kineticLaw>
      </reaction>
      <reaction id="R_SERAT" reversible="false">
        <notes>
          <body xmlns="http://www.w3.org/1999/xhtml">
            <p>GENE_ASSOCIATION: </p>
            <p>SUBSYSTEM: </p>
            <p>Confidence Level: </p>
            <p>AUTHORS: </p>
            <p/>
          </body>
        </notes>
        <listOfReactants>
          <speciesReference species="M_cpd00022_c" stoichiometry="1"/>
          <speciesReference species="M_cpd00054_c" stoichiometry="1"/>
        </listOfReactants>
        <listOfProducts>
          <speciesReference species="M_cpd00010_c" stoichiometry="1"/>
          <speciesReference species="M_cpd00722_c" stoichiometry="1"/>
        </listOfProducts>
        <kineticLaw>
          <math xmlns="http://www.w3.org/1998/Math/MathML">
            <ci> FLUX_VALUE </ci>
          </math>
          <listOfParameters>
            <parameter id="LOWER_BOUND" value="-1000" units="mmol_per_gDW_per_hr" constant="false"/>
            <parameter id="UPPER_BOUND" value="1000" units="mmol_per_gDW_per_hr" constant="false"/>
            <parameter id="FLUX_VALUE" value="0" units="mmol_per_gDW_per_hr" constant="false"/>
            <parameter id="OBJECTIVE_COEFFICIENT" value="0" units="mmol_per_gDW_per_hr" constant="false"/>
          </listOfParameters>
        </kineticLaw>
      </reaction>
      <reaction id="R_EXCH_co2_e_" reversible="true">
        <notes>
          <body xmlns="http://www.w3.org/1999/xhtml">
            <p>GENE_ASSOCIATION: </p>
            <p>SUBSYSTEM: </p>
            <p>Confidence Level: </p>
            <p>AUTHORS: </p>
            <p/>
          </body>
        </notes>
        <listOfReactants>
          <speciesReference species="M_cpd00011_e" stoichiometry="1"/>
        </listOfReactants>
        <kineticLaw>
          <math xmlns="http://www.w3.org/1998/Math/MathML">
            <ci> FLUX_VALUE </ci>
          </math>
          <listOfParameters>
            <parameter id="LOWER_BOUND" value="0" units="mmol_per_gDW_per_hr" constant="false"/>
            <parameter id="UPPER_BOUND" value="1000" units="mmol_per_gDW_per_hr" constant="false"/>
            <parameter id="FLUX_VALUE" value="0" units="mmol_per_gDW_per_hr" constant="false"/>
            <parameter id="OBJECTIVE_COEFFICIENT" value="0" units="mmol_per_gDW_per_hr" constant="false"/>
          </listOfParameters>
        </kineticLaw>
      </reaction>
      <reaction id="R_SADT" reversible="true">
        <notes>
          <body xmlns="http://www.w3.org/1999/xhtml">
            <p>GENE_ASSOCIATION: </p>
            <p>SUBSYSTEM: </p>
            <p>Confidence Level: </p>
            <p>AUTHORS: </p>
            <p/>
          </body>
        </notes>
        <listOfReactants>
          <speciesReference species="M_cpd00067_c" stoichiometry="1"/>
          <speciesReference species="M_cpd00002_c" stoichiometry="1"/>
          <speciesReference species="M_cpd00048_c" stoichiometry="1"/>
        </listOfReactants>
        <listOfProducts>
          <speciesReference species="M_cpd00193_c" stoichiometry="1"/>
          <speciesReference species="M_cpd00012_c" stoichiometry="1"/>
        </listOfProducts>
        <kineticLaw>
          <math xmlns="http://www.w3.org/1998/Math/MathML">
            <ci> FLUX_VALUE </ci>
          </math>
          <listOfParameters>
            <parameter id="LOWER_BOUND" value="0" units="mmol_per_gDW_per_hr" constant="false"/>
            <parameter id="UPPER_BOUND" value="1000" units="mmol_per_gDW_per_hr" constant="false"/>
            <parameter id="FLUX_VALUE" value="0" units="mmol_per_gDW_per_hr" constant="false"/>
            <parameter id="OBJECTIVE_COEFFICIENT" value="0" units="mmol_per_gDW_per_hr" constant="false"/>
          </listOfParameters>
        </kineticLaw>
      </reaction>
      <reaction id="R_NADOX" reversible="true">
        <notes>
          <body xmlns="http://www.w3.org/1999/xhtml">
            <p>GENE_ASSOCIATION: </p>
            <p>SUBSYSTEM: </p>
            <p>Confidence Level: </p>
            <p>AUTHORS: </p>
            <p/>
          </body>
        </notes>
        <listOfReactants>
          <speciesReference species="M_cpd00003_c" stoichiometry="1"/>
          <speciesReference species="M_cpd11640_c" stoichiometry="1"/>
        </listOfReactants>
        <listOfProducts>
          <speciesReference species="M_cpd00004_c" stoichiometry="1"/>
          <speciesReference species="M_cpd00067_c" stoichiometry="1"/>
        </listOfProducts>
        <kineticLaw>
          <math xmlns="http://www.w3.org/1998/Math/MathML">
            <ci> FLUX_VALUE </ci>
          </math>
          <listOfParameters>
            <parameter id="LOWER_BOUND" value="0" units="mmol_per_gDW_per_hr" constant="false"/>
            <parameter id="UPPER_BOUND" value="0" units="mmol_per_gDW_per_hr" constant="false"/>
            <parameter id="FLUX_VALUE" value="0" units="mmol_per_gDW_per_hr" constant="false"/>
            <parameter id="OBJECTIVE_COEFFICIENT" value="0" units="mmol_per_gDW_per_hr" constant="false"/>
          </listOfParameters>
        </kineticLaw>
      </reaction>
      <reaction id="R_ADK1" reversible="false">
        <notes>
          <body xmlns="http://www.w3.org/1999/xhtml">
            <p>GENE_ASSOCIATION: </p>
            <p>SUBSYSTEM: </p>
            <p>Confidence Level: </p>
            <p>AUTHORS: </p>
            <p/>
          </body>
        </notes>
        <listOfReactants>
          <speciesReference species="M_cpd00002_c" stoichiometry="1"/>
          <speciesReference species="M_cpd00018_c" stoichiometry="1"/>
        </listOfReactants>
        <listOfProducts>
          <speciesReference species="M_cpd00008_c" stoichiometry="2"/>
        </listOfProducts>
        <kineticLaw>
          <math xmlns="http://www.w3.org/1998/Math/MathML">
            <ci> FLUX_VALUE </ci>
          </math>
          <listOfParameters>
            <parameter id="LOWER_BOUND" value="-1000" units="mmol_per_gDW_per_hr" constant="false"/>
            <parameter id="UPPER_BOUND" value="1000" units="mmol_per_gDW_per_hr" constant="false"/>
            <parameter id="FLUX_VALUE" value="0" units="mmol_per_gDW_per_hr" constant="false"/>
            <parameter id="OBJECTIVE_COEFFICIENT" value="0" units="mmol_per_gDW_per_hr" constant="false"/>
          </listOfParameters>
        </kineticLaw>
      </reaction>
      <reaction id="R_R00765" reversible="false">
        <notes>
          <body xmlns="http://www.w3.org/1999/xhtml">
            <p>GENE_ASSOCIATION: </p>
            <p>SUBSYSTEM: </p>
            <p>Confidence Level: </p>
            <p>AUTHORS: </p>
            <p/>
          </body>
        </notes>
        <listOfReactants>
          <speciesReference species="M_cpd00288_c" stoichiometry="1"/>
          <speciesReference species="M_cpd00001_c" stoichiometry="1"/>
        </listOfReactants>
        <listOfProducts>
          <speciesReference species="M_cpd00072_c" stoichiometry="1"/>
          <speciesReference species="M_cpd00013_c" stoichiometry="1"/>
        </listOfProducts>
        <kineticLaw>
          <math xmlns="http://www.w3.org/1998/Math/MathML">
            <ci> FLUX_VALUE </ci>
          </math>
          <listOfParameters>
            <parameter id="LOWER_BOUND" value="-1000" units="mmol_per_gDW_per_hr" constant="false"/>
            <parameter id="UPPER_BOUND" value="1000" units="mmol_per_gDW_per_hr" constant="false"/>
            <parameter id="FLUX_VALUE" value="0" units="mmol_per_gDW_per_hr" constant="false"/>
            <parameter id="OBJECTIVE_COEFFICIENT" value="0" units="mmol_per_gDW_per_hr" constant="false"/>
          </listOfParameters>
        </kineticLaw>
      </reaction>
      <reaction id="R_FACOAL130" reversible="false">
        <notes>
          <body xmlns="http://www.w3.org/1999/xhtml">
            <p>GENE_ASSOCIATION: </p>
            <p>SUBSYSTEM: </p>
            <p>Confidence Level: </p>
            <p>AUTHORS: </p>
            <p/>
          </body>
        </notes>
        <listOfReactants>
          <speciesReference species="M_cpd00010_c" stoichiometry="1"/>
          <speciesReference species="M_cpd00002_c" stoichiometry="1"/>
          <speciesReference species="M_cpd15640_c" stoichiometry="1"/>
        </listOfReactants>
        <listOfProducts>
          <speciesReference species="M_cpde0004_c" stoichiometry="1"/>
          <speciesReference species="M_cpd00018_c" stoichiometry="1"/>
          <speciesReference species="M_cpd00012_c" stoichiometry="1"/>
        </listOfProducts>
        <kineticLaw>
          <math xmlns="http://www.w3.org/1998/Math/MathML">
            <ci> FLUX_VALUE </ci>
          </math>
          <listOfParameters>
            <parameter id="LOWER_BOUND" value="-1000" units="mmol_per_gDW_per_hr" constant="false"/>
            <parameter id="UPPER_BOUND" value="1000" units="mmol_per_gDW_per_hr" constant="false"/>
            <parameter id="FLUX_VALUE" value="0" units="mmol_per_gDW_per_hr" constant="false"/>
            <parameter id="OBJECTIVE_COEFFICIENT" value="0" units="mmol_per_gDW_per_hr" constant="false"/>
          </listOfParameters>
        </kineticLaw>
      </reaction>
      <reaction id="R_RNDR3" reversible="true">
        <notes>
          <body xmlns="http://www.w3.org/1999/xhtml">
            <p>GENE_ASSOCIATION: </p>
            <p>SUBSYSTEM: </p>
            <p>Confidence Level: </p>
            <p>AUTHORS: </p>
            <p/>
          </body>
        </notes>
        <listOfReactants>
          <speciesReference species="M_cpd11421_c" stoichiometry="1"/>
          <speciesReference species="M_cpd00096_c" stoichiometry="1"/>
        </listOfReactants>
        <listOfProducts>
          <speciesReference species="M_cpd00001_c" stoichiometry="1"/>
          <speciesReference species="M_cpd00533_c" stoichiometry="1"/>
          <speciesReference species="M_cpd11420_c" stoichiometry="1"/>
        </listOfProducts>
        <kineticLaw>
          <math xmlns="http://www.w3.org/1998/Math/MathML">
            <ci> FLUX_VALUE </ci>
          </math>
          <listOfParameters>
            <parameter id="LOWER_BOUND" value="0" units="mmol_per_gDW_per_hr" constant="false"/>
            <parameter id="UPPER_BOUND" value="1000" units="mmol_per_gDW_per_hr" constant="false"/>
            <parameter id="FLUX_VALUE" value="0" units="mmol_per_gDW_per_hr" constant="false"/>
            <parameter id="OBJECTIVE_COEFFICIENT" value="0" units="mmol_per_gDW_per_hr" constant="false"/>
          </listOfParameters>
        </kineticLaw>
      </reaction>
      <reaction id="R_CELLOME" reversible="true">
        <notes>
          <body xmlns="http://www.w3.org/1999/xhtml">
            <p>GENE_ASSOCIATION: </p>
            <p>SUBSYSTEM: </p>
            <p>Confidence Level: </p>
            <p>AUTHORS: </p>
            <p/>
          </body>
        </notes>
        <listOfReactants>
          <speciesReference species="M_cpd00322_c" stoichiometry="0.060879"/>
          <speciesReference species="M_cpd00119_c" stoichiometry="0.013743"/>
          <speciesReference species="M_cpd00060_c" stoichiometry="0.019202"/>
          <speciesReference species="M_cpd00107_c" stoichiometry="0.065801"/>
          <speciesReference species="M_cpd00065_c" stoichiometry="0.021761"/>
          <speciesReference species="M_cpd00051_c" stoichiometry="0.031185"/>
          <speciesReference species="M_cpd00129_c" stoichiometry="0.062856"/>
          <speciesReference species="M_cpd00066_c" stoichiometry="0.036677"/>
          <speciesReference species="M_cpd00132_c" stoichiometry="0.056501"/>
          <speciesReference species="M_cpd00156_c" stoichiometry="0.069528"/>
          <speciesReference species="M_cpd00041_c" stoichiometry="0.072215"/>
          <speciesReference species="M_cpd00023_c" stoichiometry="0.054069"/>
          <speciesReference species="M_cpd00161_c" stoichiometry="0.073364"/>
          <speciesReference species="M_cpd00033_c" stoichiometry="0.082939"/>
          <speciesReference species="M_cpd00002_c" stoichiometry="1"/>
          <speciesReference species="M_cpd00054_c" stoichiometry="0.061534"/>
          <speciesReference species="M_cpd00053_c" stoichiometry="0.023909"/>
          <speciesReference species="M_cpd00084_c" stoichiometry="0.008415"/>
          <speciesReference species="M_cpd00039_c" stoichiometry="0.056547"/>
          <speciesReference species="M_cpd00035_c" stoichiometry="0.073961"/>
          <speciesReference species="M_cpd00069_c" stoichiometry="0.054915"/>
        </listOfReactants>
        <listOfProducts>
          <speciesReference species="M_cpd00008_c" stoichiometry="1"/>
          <speciesReference species="M_cpd00009_c" stoichiometry="1"/>
          <speciesReference species="M_cpde0001_c" stoichiometry="1"/>
        </listOfProducts>
        <kineticLaw>
          <math xmlns="http://www.w3.org/1998/Math/MathML">
            <ci> FLUX_VALUE </ci>
          </math>
          <listOfParameters>
            <parameter id="LOWER_BOUND" value="0" units="mmol_per_gDW_per_hr" constant="false"/>
            <parameter id="UPPER_BOUND" value="1000" units="mmol_per_gDW_per_hr" constant="false"/>
            <parameter id="FLUX_VALUE" value="0" units="mmol_per_gDW_per_hr" constant="false"/>
            <parameter id="OBJECTIVE_COEFFICIENT" value="0" units="mmol_per_gDW_per_hr" constant="false"/>
          </listOfParameters>
        </kineticLaw>
      </reaction>
      <reaction id="R_RIBabc" reversible="true">
        <notes>
          <body xmlns="http://www.w3.org/1999/xhtml">
            <p>GENE_ASSOCIATION: </p>
            <p>SUBSYSTEM: </p>
            <p>Confidence Level: </p>
            <p>AUTHORS: </p>
            <p/>
          </body>
        </notes>
        <listOfReactants>
          <speciesReference species="M_cpd00001_c" stoichiometry="1"/>
          <speciesReference species="M_cpd00105_e" stoichiometry="1"/>
          <speciesReference species="M_cpd00002_c" stoichiometry="1"/>
        </listOfReactants>
        <listOfProducts>
          <speciesReference species="M_cpd00008_c" stoichiometry="1"/>
          <speciesReference species="M_cpd00009_c" stoichiometry="1"/>
          <speciesReference species="M_cpd00067_c" stoichiometry="1"/>
          <speciesReference species="M_cpd00105_c" stoichiometry="1"/>
        </listOfProducts>
        <kineticLaw>
          <math xmlns="http://www.w3.org/1998/Math/MathML">
            <ci> FLUX_VALUE </ci>
          </math>
          <listOfParameters>
            <parameter id="LOWER_BOUND" value="0" units="mmol_per_gDW_per_hr" constant="false"/>
            <parameter id="UPPER_BOUND" value="1000" units="mmol_per_gDW_per_hr" constant="false"/>
            <parameter id="FLUX_VALUE" value="0" units="mmol_per_gDW_per_hr" constant="false"/>
            <parameter id="OBJECTIVE_COEFFICIENT" value="0" units="mmol_per_gDW_per_hr" constant="false"/>
          </listOfParameters>
        </kineticLaw>
      </reaction>
      <reaction id="R_MDH" reversible="false">
        <notes>
          <body xmlns="http://www.w3.org/1999/xhtml">
            <p>GENE_ASSOCIATION: </p>
            <p>SUBSYSTEM: </p>
            <p>Confidence Level: </p>
            <p>AUTHORS: </p>
            <p/>
          </body>
        </notes>
        <listOfReactants>
          <speciesReference species="M_cpd00003_c" stoichiometry="1"/>
          <speciesReference species="M_cpd00130_c" stoichiometry="1"/>
        </listOfReactants>
        <listOfProducts>
          <speciesReference species="M_cpd00004_c" stoichiometry="1"/>
          <speciesReference species="M_cpd00067_c" stoichiometry="1"/>
          <speciesReference species="M_cpd00032_c" stoichiometry="1"/>
        </listOfProducts>
        <kineticLaw>
          <math xmlns="http://www.w3.org/1998/Math/MathML">
            <ci> FLUX_VALUE </ci>
          </math>
          <listOfParameters>
            <parameter id="LOWER_BOUND" value="-1000" units="mmol_per_gDW_per_hr" constant="false"/>
            <parameter id="UPPER_BOUND" value="1000" units="mmol_per_gDW_per_hr" constant="false"/>
            <parameter id="FLUX_VALUE" value="0" units="mmol_per_gDW_per_hr" constant="false"/>
            <parameter id="OBJECTIVE_COEFFICIENT" value="0" units="mmol_per_gDW_per_hr" constant="false"/>
          </listOfParameters>
        </kineticLaw>
      </reaction>
      <reaction id="R_RPE" reversible="false">
        <notes>
          <body xmlns="http://www.w3.org/1999/xhtml">
            <p>GENE_ASSOCIATION: </p>
            <p>SUBSYSTEM: </p>
            <p>Confidence Level: </p>
            <p>AUTHORS: </p>
            <p/>
          </body>
        </notes>
        <listOfReactants>
          <speciesReference species="M_cpd00171_c" stoichiometry="1"/>
        </listOfReactants>
        <listOfProducts>
          <speciesReference species="M_cpd00198_c" stoichiometry="1"/>
        </listOfProducts>
        <kineticLaw>
          <math xmlns="http://www.w3.org/1998/Math/MathML">
            <ci> FLUX_VALUE </ci>
          </math>
          <listOfParameters>
            <parameter id="LOWER_BOUND" value="-1000" units="mmol_per_gDW_per_hr" constant="false"/>
            <parameter id="UPPER_BOUND" value="1000" units="mmol_per_gDW_per_hr" constant="false"/>
            <parameter id="FLUX_VALUE" value="0" units="mmol_per_gDW_per_hr" constant="false"/>
            <parameter id="OBJECTIVE_COEFFICIENT" value="0" units="mmol_per_gDW_per_hr" constant="false"/>
          </listOfParameters>
        </kineticLaw>
      </reaction>
      <reaction id="R_KAS17" reversible="true">
        <notes>
          <body xmlns="http://www.w3.org/1999/xhtml">
            <p>GENE_ASSOCIATION: </p>
            <p>SUBSYSTEM: </p>
            <p>Confidence Level: </p>
            <p>AUTHORS: </p>
            <p/>
          </body>
        </notes>
        <listOfReactants>
          <speciesReference species="M_cpd00067_c" stoichiometry="22"/>
          <speciesReference species="M_cpd00005_c" stoichiometry="15"/>
          <speciesReference species="M_cpd00022_c" stoichiometry="1"/>
          <speciesReference species="M_cpd00070_c" stoichiometry="8"/>
        </listOfReactants>
        <listOfProducts>
          <speciesReference species="M_cpd00006_c" stoichiometry="15"/>
          <speciesReference species="M_cpd00010_c" stoichiometry="9"/>
          <speciesReference species="M_cpd00001_c" stoichiometry="7"/>
          <speciesReference species="M_cpd00011_c" stoichiometry="8"/>
          <speciesReference species="M_cpd15269_c" stoichiometry="1"/>
        </listOfProducts>
        <kineticLaw>
          <math xmlns="http://www.w3.org/1998/Math/MathML">
            <ci> FLUX_VALUE </ci>
          </math>
          <listOfParameters>
            <parameter id="LOWER_BOUND" value="0" units="mmol_per_gDW_per_hr" constant="false"/>
            <parameter id="UPPER_BOUND" value="1000" units="mmol_per_gDW_per_hr" constant="false"/>
            <parameter id="FLUX_VALUE" value="0" units="mmol_per_gDW_per_hr" constant="false"/>
            <parameter id="OBJECTIVE_COEFFICIENT" value="0" units="mmol_per_gDW_per_hr" constant="false"/>
          </listOfParameters>
        </kineticLaw>
      </reaction>
      <reaction id="R_ORPT" reversible="false">
        <notes>
          <body xmlns="http://www.w3.org/1999/xhtml">
            <p>GENE_ASSOCIATION: </p>
            <p>SUBSYSTEM: </p>
            <p>Confidence Level: </p>
            <p>AUTHORS: </p>
            <p/>
          </body>
        </notes>
        <listOfReactants>
          <speciesReference species="M_cpd00810_c" stoichiometry="1"/>
          <speciesReference species="M_cpd00012_c" stoichiometry="1"/>
        </listOfReactants>
        <listOfProducts>
          <speciesReference species="M_cpd00247_c" stoichiometry="1"/>
          <speciesReference species="M_cpd00103_c" stoichiometry="1"/>
        </listOfProducts>
        <kineticLaw>
          <math xmlns="http://www.w3.org/1998/Math/MathML">
            <ci> FLUX_VALUE </ci>
          </math>
          <listOfParameters>
            <parameter id="LOWER_BOUND" value="-1000" units="mmol_per_gDW_per_hr" constant="false"/>
            <parameter id="UPPER_BOUND" value="1000" units="mmol_per_gDW_per_hr" constant="false"/>
            <parameter id="FLUX_VALUE" value="0" units="mmol_per_gDW_per_hr" constant="false"/>
            <parameter id="OBJECTIVE_COEFFICIENT" value="0" units="mmol_per_gDW_per_hr" constant="false"/>
          </listOfParameters>
        </kineticLaw>
      </reaction>
      <reaction id="R_KAS11" reversible="true">
        <notes>
          <body xmlns="http://www.w3.org/1999/xhtml">
            <p>GENE_ASSOCIATION: </p>
            <p>SUBSYSTEM: </p>
            <p>Confidence Level: </p>
            <p>AUTHORS: </p>
            <p/>
          </body>
        </notes>
        <listOfReactants>
          <speciesReference species="M_cpd00067_c" stoichiometry="17"/>
          <speciesReference species="M_cpd00005_c" stoichiometry="12"/>
          <speciesReference species="M_cpd01882_c" stoichiometry="1"/>
          <speciesReference species="M_cpd00070_c" stoichiometry="6"/>
        </listOfReactants>
        <listOfProducts>
          <speciesReference species="M_cpd00006_c" stoichiometry="12"/>
          <speciesReference species="M_cpd00010_c" stoichiometry="7"/>
          <speciesReference species="M_cpd11431_c" stoichiometry="1"/>
          <speciesReference species="M_cpd00001_c" stoichiometry="5"/>
          <speciesReference species="M_cpd00011_c" stoichiometry="6"/>
        </listOfProducts>
        <kineticLaw>
          <math xmlns="http://www.w3.org/1998/Math/MathML">
            <ci> FLUX_VALUE </ci>
          </math>
          <listOfParameters>
            <parameter id="LOWER_BOUND" value="0" units="mmol_per_gDW_per_hr" constant="false"/>
            <parameter id="UPPER_BOUND" value="1000" units="mmol_per_gDW_per_hr" constant="false"/>
            <parameter id="FLUX_VALUE" value="0" units="mmol_per_gDW_per_hr" constant="false"/>
            <parameter id="OBJECTIVE_COEFFICIENT" value="0" units="mmol_per_gDW_per_hr" constant="false"/>
          </listOfParameters>
        </kineticLaw>
      </reaction>
      <reaction id="R_KAS12" reversible="true">
        <notes>
          <body xmlns="http://www.w3.org/1999/xhtml">
            <p>GENE_ASSOCIATION: </p>
            <p>SUBSYSTEM: </p>
            <p>Confidence Level: </p>
            <p>AUTHORS: </p>
            <p/>
          </body>
        </notes>
        <listOfReactants>
          <speciesReference species="M_cpd00760_c" stoichiometry="1"/>
          <speciesReference species="M_cpd00067_c" stoichiometry="17"/>
          <speciesReference species="M_cpd00005_c" stoichiometry="12"/>
          <speciesReference species="M_cpd00070_c" stoichiometry="6"/>
        </listOfReactants>
        <listOfProducts>
          <speciesReference species="M_cpd00006_c" stoichiometry="12"/>
          <speciesReference species="M_cpd00010_c" stoichiometry="7"/>
          <speciesReference species="M_cpd11433_c" stoichiometry="1"/>
          <speciesReference species="M_cpd00001_c" stoichiometry="5"/>
          <speciesReference species="M_cpd00011_c" stoichiometry="6"/>
        </listOfProducts>
        <kineticLaw>
          <math xmlns="http://www.w3.org/1998/Math/MathML">
            <ci> FLUX_VALUE </ci>
          </math>
          <listOfParameters>
            <parameter id="LOWER_BOUND" value="0" units="mmol_per_gDW_per_hr" constant="false"/>
            <parameter id="UPPER_BOUND" value="1000" units="mmol_per_gDW_per_hr" constant="false"/>
            <parameter id="FLUX_VALUE" value="0" units="mmol_per_gDW_per_hr" constant="false"/>
            <parameter id="OBJECTIVE_COEFFICIENT" value="0" units="mmol_per_gDW_per_hr" constant="false"/>
          </listOfParameters>
        </kineticLaw>
      </reaction>
      <reaction id="R_KAS13" reversible="true">
        <notes>
          <body xmlns="http://www.w3.org/1999/xhtml">
            <p>GENE_ASSOCIATION: </p>
            <p>SUBSYSTEM: </p>
            <p>Confidence Level: </p>
            <p>AUTHORS: </p>
            <p/>
          </body>
        </notes>
        <listOfReactants>
          <speciesReference species="M_cpd00067_c" stoichiometry="23"/>
          <speciesReference species="M_cpd00005_c" stoichiometry="16"/>
          <speciesReference species="M_cpd00022_c" stoichiometry="1"/>
          <speciesReference species="M_cpd00070_c" stoichiometry="8"/>
        </listOfReactants>
        <listOfProducts>
          <speciesReference species="M_cpd00006_c" stoichiometry="16"/>
          <speciesReference species="M_cpd00010_c" stoichiometry="9"/>
          <speciesReference species="M_cpd01080_c" stoichiometry="1"/>
          <speciesReference species="M_cpd00001_c" stoichiometry="7"/>
          <speciesReference species="M_cpd00011_c" stoichiometry="8"/>
        </listOfProducts>
        <kineticLaw>
          <math xmlns="http://www.w3.org/1998/Math/MathML">
            <ci> FLUX_VALUE </ci>
          </math>
          <listOfParameters>
            <parameter id="LOWER_BOUND" value="0" units="mmol_per_gDW_per_hr" constant="false"/>
            <parameter id="UPPER_BOUND" value="1000" units="mmol_per_gDW_per_hr" constant="false"/>
            <parameter id="FLUX_VALUE" value="0" units="mmol_per_gDW_per_hr" constant="false"/>
            <parameter id="OBJECTIVE_COEFFICIENT" value="0" units="mmol_per_gDW_per_hr" constant="false"/>
          </listOfParameters>
        </kineticLaw>
      </reaction>
      <reaction id="R_RPI" reversible="false">
        <notes>
          <body xmlns="http://www.w3.org/1999/xhtml">
            <p>GENE_ASSOCIATION: </p>
            <p>SUBSYSTEM: </p>
            <p>Confidence Level: </p>
            <p>AUTHORS: </p>
            <p/>
          </body>
        </notes>
        <listOfReactants>
          <speciesReference species="M_cpd00101_c" stoichiometry="1"/>
        </listOfReactants>
        <listOfProducts>
          <speciesReference species="M_cpd00171_c" stoichiometry="1"/>
        </listOfProducts>
        <kineticLaw>
          <math xmlns="http://www.w3.org/1998/Math/MathML">
            <ci> FLUX_VALUE </ci>
          </math>
          <listOfParameters>
            <parameter id="LOWER_BOUND" value="-1000" units="mmol_per_gDW_per_hr" constant="false"/>
            <parameter id="UPPER_BOUND" value="1000" units="mmol_per_gDW_per_hr" constant="false"/>
            <parameter id="FLUX_VALUE" value="0" units="mmol_per_gDW_per_hr" constant="false"/>
            <parameter id="OBJECTIVE_COEFFICIENT" value="0" units="mmol_per_gDW_per_hr" constant="false"/>
          </listOfParameters>
        </kineticLaw>
      </reaction>
      <reaction id="R_OBTFL" reversible="true">
        <notes>
          <body xmlns="http://www.w3.org/1999/xhtml">
            <p>GENE_ASSOCIATION: </p>
            <p>SUBSYSTEM: </p>
            <p>Confidence Level: </p>
            <p>AUTHORS: </p>
            <p/>
          </body>
        </notes>
        <listOfReactants>
          <speciesReference species="M_cpd00010_c" stoichiometry="1"/>
          <speciesReference species="M_cpd00094_c" stoichiometry="1"/>
        </listOfReactants>
        <listOfProducts>
          <speciesReference species="M_cpd00047_c" stoichiometry="1"/>
          <speciesReference species="M_cpd00086_c" stoichiometry="1"/>
        </listOfProducts>
        <kineticLaw>
          <math xmlns="http://www.w3.org/1998/Math/MathML">
            <ci> FLUX_VALUE </ci>
          </math>
          <listOfParameters>
            <parameter id="LOWER_BOUND" value="0" units="mmol_per_gDW_per_hr" constant="false"/>
            <parameter id="UPPER_BOUND" value="1000" units="mmol_per_gDW_per_hr" constant="false"/>
            <parameter id="FLUX_VALUE" value="0" units="mmol_per_gDW_per_hr" constant="false"/>
            <parameter id="OBJECTIVE_COEFFICIENT" value="0" units="mmol_per_gDW_per_hr" constant="false"/>
          </listOfParameters>
        </kineticLaw>
      </reaction>
      <reaction id="R_ACS" reversible="true">
        <notes>
          <body xmlns="http://www.w3.org/1999/xhtml">
            <p>GENE_ASSOCIATION: </p>
            <p>SUBSYSTEM: </p>
            <p>Confidence Level: </p>
            <p>AUTHORS: </p>
            <p/>
          </body>
        </notes>
        <listOfReactants>
          <speciesReference species="M_cpd00029_c" stoichiometry="1"/>
          <speciesReference species="M_cpd00010_c" stoichiometry="1"/>
          <speciesReference species="M_cpd00067_c" stoichiometry="1"/>
          <speciesReference species="M_cpd00002_c" stoichiometry="1"/>
        </listOfReactants>
        <listOfProducts>
          <speciesReference species="M_cpd00022_c" stoichiometry="1"/>
          <speciesReference species="M_cpd00018_c" stoichiometry="1"/>
          <speciesReference species="M_cpd00012_c" stoichiometry="1"/>
        </listOfProducts>
        <kineticLaw>
          <math xmlns="http://www.w3.org/1998/Math/MathML">
            <ci> FLUX_VALUE </ci>
          </math>
          <listOfParameters>
            <parameter id="LOWER_BOUND" value="0" units="mmol_per_gDW_per_hr" constant="false"/>
            <parameter id="UPPER_BOUND" value="1000" units="mmol_per_gDW_per_hr" constant="false"/>
            <parameter id="FLUX_VALUE" value="0" units="mmol_per_gDW_per_hr" constant="false"/>
            <parameter id="OBJECTIVE_COEFFICIENT" value="0" units="mmol_per_gDW_per_hr" constant="false"/>
          </listOfParameters>
        </kineticLaw>
      </reaction>
      <reaction id="R_IPPS" reversible="true">
        <notes>
          <body xmlns="http://www.w3.org/1999/xhtml">
            <p>GENE_ASSOCIATION: </p>
            <p>SUBSYSTEM: </p>
            <p>Confidence Level: </p>
            <p>AUTHORS: </p>
            <p/>
          </body>
        </notes>
        <listOfReactants>
          <speciesReference species="M_cpd00123_c" stoichiometry="1"/>
          <speciesReference species="M_cpd00001_c" stoichiometry="1"/>
          <speciesReference species="M_cpd00022_c" stoichiometry="1"/>
        </listOfReactants>
        <listOfProducts>
          <speciesReference species="M_cpd01646_c" stoichiometry="1"/>
          <speciesReference species="M_cpd00010_c" stoichiometry="1"/>
          <speciesReference species="M_cpd00067_c" stoichiometry="1"/>
        </listOfProducts>
        <kineticLaw>
          <math xmlns="http://www.w3.org/1998/Math/MathML">
            <ci> FLUX_VALUE </ci>
          </math>
          <listOfParameters>
            <parameter id="LOWER_BOUND" value="0" units="mmol_per_gDW_per_hr" constant="false"/>
            <parameter id="UPPER_BOUND" value="1000" units="mmol_per_gDW_per_hr" constant="false"/>
            <parameter id="FLUX_VALUE" value="0" units="mmol_per_gDW_per_hr" constant="false"/>
            <parameter id="OBJECTIVE_COEFFICIENT" value="0" units="mmol_per_gDW_per_hr" constant="false"/>
          </listOfParameters>
        </kineticLaw>
      </reaction>
      <reaction id="R_UGT2_CT" reversible="true">
        <notes>
          <body xmlns="http://www.w3.org/1999/xhtml">
            <p>GENE_ASSOCIATION: </p>
            <p>SUBSYSTEM: </p>
            <p>Confidence Level: </p>
            <p>AUTHORS: </p>
            <p/>
          </body>
        </notes>
        <listOfReactants>
          <speciesReference species="M_cpd00026_c" stoichiometry="3"/>
          <speciesReference species="M_cpd11423_c" stoichiometry="1"/>
        </listOfReactants>
        <listOfProducts>
          <speciesReference species="M_cpd11458_c" stoichiometry="1"/>
          <speciesReference species="M_cpd00067_c" stoichiometry="3"/>
          <speciesReference species="M_cpd00014_c" stoichiometry="3"/>
        </listOfProducts>
        <kineticLaw>
          <math xmlns="http://www.w3.org/1998/Math/MathML">
            <ci> FLUX_VALUE </ci>
          </math>
          <listOfParameters>
            <parameter id="LOWER_BOUND" value="0" units="mmol_per_gDW_per_hr" constant="false"/>
            <parameter id="UPPER_BOUND" value="1000" units="mmol_per_gDW_per_hr" constant="false"/>
            <parameter id="FLUX_VALUE" value="0" units="mmol_per_gDW_per_hr" constant="false"/>
            <parameter id="OBJECTIVE_COEFFICIENT" value="0" units="mmol_per_gDW_per_hr" constant="false"/>
          </listOfParameters>
        </kineticLaw>
      </reaction>
      <reaction id="R_DHDPS" reversible="true">
        <notes>
          <body xmlns="http://www.w3.org/1999/xhtml">
            <p>GENE_ASSOCIATION: </p>
            <p>SUBSYSTEM: </p>
            <p>Confidence Level: </p>
            <p>AUTHORS: </p>
            <p/>
          </body>
        </notes>
        <listOfReactants>
          <speciesReference species="M_cpd00020_c" stoichiometry="1"/>
          <speciesReference species="M_cpd00346_c" stoichiometry="1"/>
        </listOfReactants>
        <listOfProducts>
          <speciesReference species="M_cpd00067_c" stoichiometry="1"/>
          <speciesReference species="M_cpd02120_c" stoichiometry="1"/>
          <speciesReference species="M_cpd00001_c" stoichiometry="2"/>
        </listOfProducts>
        <kineticLaw>
          <math xmlns="http://www.w3.org/1998/Math/MathML">
            <ci> FLUX_VALUE </ci>
          </math>
          <listOfParameters>
            <parameter id="LOWER_BOUND" value="0" units="mmol_per_gDW_per_hr" constant="false"/>
            <parameter id="UPPER_BOUND" value="1000" units="mmol_per_gDW_per_hr" constant="false"/>
            <parameter id="FLUX_VALUE" value="0" units="mmol_per_gDW_per_hr" constant="false"/>
            <parameter id="OBJECTIVE_COEFFICIENT" value="0" units="mmol_per_gDW_per_hr" constant="false"/>
          </listOfParameters>
        </kineticLaw>
      </reaction>
      <reaction id="R_NIT_n1p4" reversible="true">
        <notes>
          <body xmlns="http://www.w3.org/1999/xhtml">
            <p>GENE_ASSOCIATION: </p>
            <p>SUBSYSTEM: </p>
            <p>Confidence Level: </p>
            <p>AUTHORS: </p>
            <p/>
          </body>
        </notes>
        <listOfReactants>
          <speciesReference species="M_cpd00001_c" stoichiometry="32"/>
          <speciesReference species="M_cpd00528_c" stoichiometry="1"/>
          <speciesReference species="M_cpd00002_c" stoichiometry="32"/>
          <speciesReference species="M_cpd15877_c" stoichiometry="8"/>
        </listOfReactants>
        <listOfProducts>
          <speciesReference species="M_cpd00008_c" stoichiometry="32"/>
          <speciesReference species="M_cpd00009_c" stoichiometry="32"/>
          <speciesReference species="M_cpd00067_c" stoichiometry="6"/>
          <speciesReference species="M_cpd15876_c" stoichiometry="8"/>
          <speciesReference species="M_cpd11640_c" stoichiometry="1"/>
          <speciesReference species="M_cpd00013_c" stoichiometry="2"/>
        </listOfProducts>
        <kineticLaw>
          <math xmlns="http://www.w3.org/1998/Math/MathML">
            <ci> FLUX_VALUE </ci>
          </math>
          <listOfParameters>
            <parameter id="LOWER_BOUND" value="0" units="mmol_per_gDW_per_hr" constant="false"/>
            <parameter id="UPPER_BOUND" value="1000" units="mmol_per_gDW_per_hr" constant="false"/>
            <parameter id="FLUX_VALUE" value="0" units="mmol_per_gDW_per_hr" constant="false"/>
            <parameter id="OBJECTIVE_COEFFICIENT" value="0" units="mmol_per_gDW_per_hr" constant="false"/>
          </listOfParameters>
        </kineticLaw>
      </reaction>
      <reaction id="R_ASNS2" reversible="true">
        <notes>
          <body xmlns="http://www.w3.org/1999/xhtml">
            <p>GENE_ASSOCIATION: </p>
            <p>SUBSYSTEM: </p>
            <p>Confidence Level: </p>
            <p>AUTHORS: </p>
            <p/>
          </body>
        </notes>
        <listOfReactants>
          <speciesReference species="M_cpd00041_c" stoichiometry="1"/>
          <speciesReference species="M_cpd00002_c" stoichiometry="1"/>
          <speciesReference species="M_cpd00013_c" stoichiometry="1"/>
        </listOfReactants>
        <listOfProducts>
          <speciesReference species="M_cpd00132_c" stoichiometry="1"/>
          <speciesReference species="M_cpd00018_c" stoichiometry="1"/>
          <speciesReference species="M_cpd00012_c" stoichiometry="1"/>
        </listOfProducts>
        <kineticLaw>
          <math xmlns="http://www.w3.org/1998/Math/MathML">
            <ci> FLUX_VALUE </ci>
          </math>
          <listOfParameters>
            <parameter id="LOWER_BOUND" value="0" units="mmol_per_gDW_per_hr" constant="false"/>
            <parameter id="UPPER_BOUND" value="1000" units="mmol_per_gDW_per_hr" constant="false"/>
            <parameter id="FLUX_VALUE" value="0" units="mmol_per_gDW_per_hr" constant="false"/>
            <parameter id="OBJECTIVE_COEFFICIENT" value="0" units="mmol_per_gDW_per_hr" constant="false"/>
          </listOfParameters>
        </kineticLaw>
      </reaction>
      <reaction id="R_ASNS1" reversible="true">
        <notes>
          <body xmlns="http://www.w3.org/1999/xhtml">
            <p>GENE_ASSOCIATION: </p>
            <p>SUBSYSTEM: </p>
            <p>Confidence Level: </p>
            <p>AUTHORS: </p>
            <p/>
          </body>
        </notes>
        <listOfReactants>
          <speciesReference species="M_cpd00041_c" stoichiometry="1"/>
          <speciesReference species="M_cpd00001_c" stoichiometry="1"/>
          <speciesReference species="M_cpd00002_c" stoichiometry="1"/>
          <speciesReference species="M_cpd00053_c" stoichiometry="1"/>
        </listOfReactants>
        <listOfProducts>
          <speciesReference species="M_cpd00132_c" stoichiometry="1"/>
          <speciesReference species="M_cpd00023_c" stoichiometry="1"/>
          <speciesReference species="M_cpd00018_c" stoichiometry="1"/>
          <speciesReference species="M_cpd00012_c" stoichiometry="1"/>
        </listOfProducts>
        <kineticLaw>
          <math xmlns="http://www.w3.org/1998/Math/MathML">
            <ci> FLUX_VALUE </ci>
          </math>
          <listOfParameters>
            <parameter id="LOWER_BOUND" value="0" units="mmol_per_gDW_per_hr" constant="false"/>
            <parameter id="UPPER_BOUND" value="1000" units="mmol_per_gDW_per_hr" constant="false"/>
            <parameter id="FLUX_VALUE" value="0" units="mmol_per_gDW_per_hr" constant="false"/>
            <parameter id="OBJECTIVE_COEFFICIENT" value="0" units="mmol_per_gDW_per_hr" constant="false"/>
          </listOfParameters>
        </kineticLaw>
      </reaction>
      <reaction id="R_UDCPDP" reversible="true">
        <notes>
          <body xmlns="http://www.w3.org/1999/xhtml">
            <p>GENE_ASSOCIATION: </p>
            <p>SUBSYSTEM: </p>
            <p>Confidence Level: </p>
            <p>AUTHORS: </p>
            <p/>
          </body>
        </notes>
        <listOfReactants>
          <speciesReference species="M_cpd02229_c" stoichiometry="1"/>
          <speciesReference species="M_cpd00001_c" stoichiometry="1"/>
        </listOfReactants>
        <listOfProducts>
          <speciesReference species="M_cpd00286_c" stoichiometry="1"/>
          <speciesReference species="M_cpd00009_c" stoichiometry="1"/>
          <speciesReference species="M_cpd00067_c" stoichiometry="1"/>
        </listOfProducts>
        <kineticLaw>
          <math xmlns="http://www.w3.org/1998/Math/MathML">
            <ci> FLUX_VALUE </ci>
          </math>
          <listOfParameters>
            <parameter id="LOWER_BOUND" value="0" units="mmol_per_gDW_per_hr" constant="false"/>
            <parameter id="UPPER_BOUND" value="1000" units="mmol_per_gDW_per_hr" constant="false"/>
            <parameter id="FLUX_VALUE" value="0" units="mmol_per_gDW_per_hr" constant="false"/>
            <parameter id="OBJECTIVE_COEFFICIENT" value="0" units="mmol_per_gDW_per_hr" constant="false"/>
          </listOfParameters>
        </kineticLaw>
      </reaction>
      <reaction id="R_ATPS2Na_i" reversible="true">
        <notes>
          <body xmlns="http://www.w3.org/1999/xhtml">
            <p>GENE_ASSOCIATION: </p>
            <p>SUBSYSTEM: </p>
            <p>Confidence Level: </p>
            <p>AUTHORS: </p>
            <p/>
          </body>
        </notes>
        <listOfReactants>
          <speciesReference species="M_cpd00001_c" stoichiometry="1"/>
          <speciesReference species="M_cpd00002_c" stoichiometry="1"/>
          <speciesReference species="M_cpd00971_c" stoichiometry="2"/>
        </listOfReactants>
        <listOfProducts>
          <speciesReference species="M_cpd00008_c" stoichiometry="1"/>
          <speciesReference species="M_cpd00009_c" stoichiometry="1"/>
          <speciesReference species="M_cpd00067_c" stoichiometry="1"/>
          <speciesReference species="M_cpd00971_e" stoichiometry="2"/>
        </listOfProducts>
        <kineticLaw>
          <math xmlns="http://www.w3.org/1998/Math/MathML">
            <ci> FLUX_VALUE </ci>
          </math>
          <listOfParameters>
            <parameter id="LOWER_BOUND" value="0" units="mmol_per_gDW_per_hr" constant="false"/>
            <parameter id="UPPER_BOUND" value="1000" units="mmol_per_gDW_per_hr" constant="false"/>
            <parameter id="FLUX_VALUE" value="0" units="mmol_per_gDW_per_hr" constant="false"/>
            <parameter id="OBJECTIVE_COEFFICIENT" value="0" units="mmol_per_gDW_per_hr" constant="false"/>
          </listOfParameters>
        </kineticLaw>
      </reaction>
      <reaction id="R_ALATA_L" reversible="false">
        <notes>
          <body xmlns="http://www.w3.org/1999/xhtml">
            <p>GENE_ASSOCIATION: </p>
            <p>SUBSYSTEM: </p>
            <p>Confidence Level: </p>
            <p>AUTHORS: </p>
            <p/>
          </body>
        </notes>
        <listOfReactants>
          <speciesReference species="M_cpd00035_c" stoichiometry="1"/>
          <speciesReference species="M_cpd00024_c" stoichiometry="1"/>
        </listOfReactants>
        <listOfProducts>
          <speciesReference species="M_cpd00023_c" stoichiometry="1"/>
          <speciesReference species="M_cpd00020_c" stoichiometry="1"/>
        </listOfProducts>
        <kineticLaw>
          <math xmlns="http://www.w3.org/1998/Math/MathML">
            <ci> FLUX_VALUE </ci>
          </math>
          <listOfParameters>
            <parameter id="LOWER_BOUND" value="-1000" units="mmol_per_gDW_per_hr" constant="false"/>
            <parameter id="UPPER_BOUND" value="1000" units="mmol_per_gDW_per_hr" constant="false"/>
            <parameter id="FLUX_VALUE" value="0" units="mmol_per_gDW_per_hr" constant="false"/>
            <parameter id="OBJECTIVE_COEFFICIENT" value="0" units="mmol_per_gDW_per_hr" constant="false"/>
          </listOfParameters>
        </kineticLaw>
      </reaction>
      <reaction id="R_AHC" reversible="false">
        <notes>
          <body xmlns="http://www.w3.org/1999/xhtml">
            <p>GENE_ASSOCIATION: </p>
            <p>SUBSYSTEM: </p>
            <p>Confidence Level: </p>
            <p>AUTHORS: </p>
            <p/>
          </body>
        </notes>
        <listOfReactants>
          <speciesReference species="M_cpd00001_c" stoichiometry="1"/>
          <speciesReference species="M_cpd00019_c" stoichiometry="1"/>
        </listOfReactants>
        <listOfProducts>
          <speciesReference species="M_cpd00135_c" stoichiometry="1"/>
          <speciesReference species="M_cpd00182_c" stoichiometry="1"/>
        </listOfProducts>
        <kineticLaw>
          <math xmlns="http://www.w3.org/1998/Math/MathML">
            <ci> FLUX_VALUE </ci>
          </math>
          <listOfParameters>
            <parameter id="LOWER_BOUND" value="-1000" units="mmol_per_gDW_per_hr" constant="false"/>
            <parameter id="UPPER_BOUND" value="1000" units="mmol_per_gDW_per_hr" constant="false"/>
            <parameter id="FLUX_VALUE" value="0" units="mmol_per_gDW_per_hr" constant="false"/>
            <parameter id="OBJECTIVE_COEFFICIENT" value="0" units="mmol_per_gDW_per_hr" constant="false"/>
          </listOfParameters>
        </kineticLaw>
      </reaction>
      <reaction id="R_SLDx" reversible="false">
        <notes>
          <body xmlns="http://www.w3.org/1999/xhtml">
            <p>GENE_ASSOCIATION: </p>
            <p>SUBSYSTEM: </p>
            <p>Confidence Level: </p>
            <p>AUTHORS: </p>
            <p/>
          </body>
        </notes>
        <listOfReactants>
          <speciesReference species="M_cpd00003_c" stoichiometry="1"/>
          <speciesReference species="M_cpd15906_c" stoichiometry="1"/>
        </listOfReactants>
        <listOfProducts>
          <speciesReference species="M_cpd00004_c" stoichiometry="1"/>
          <speciesReference species="M_cpd00067_c" stoichiometry="1"/>
          <speciesReference species="M_cpd03285_c" stoichiometry="1"/>
        </listOfProducts>
        <kineticLaw>
          <math xmlns="http://www.w3.org/1998/Math/MathML">
            <ci> FLUX_VALUE </ci>
          </math>
          <listOfParameters>
            <parameter id="LOWER_BOUND" value="-1000" units="mmol_per_gDW_per_hr" constant="false"/>
            <parameter id="UPPER_BOUND" value="1000" units="mmol_per_gDW_per_hr" constant="false"/>
            <parameter id="FLUX_VALUE" value="0" units="mmol_per_gDW_per_hr" constant="false"/>
            <parameter id="OBJECTIVE_COEFFICIENT" value="0" units="mmol_per_gDW_per_hr" constant="false"/>
          </listOfParameters>
        </kineticLaw>
      </reaction>
      <reaction id="R_G3PCT" reversible="true">
        <notes>
          <body xmlns="http://www.w3.org/1999/xhtml">
            <p>GENE_ASSOCIATION: </p>
            <p>SUBSYSTEM: </p>
            <p>Confidence Level: </p>
            <p>AUTHORS: </p>
            <p/>
          </body>
        </notes>
        <listOfReactants>
          <speciesReference species="M_cpd00080_c" stoichiometry="1"/>
          <speciesReference species="M_cpd00052_c" stoichiometry="1"/>
        </listOfReactants>
        <listOfProducts>
          <speciesReference species="M_cpd00402_c" stoichiometry="1"/>
          <speciesReference species="M_cpd00012_c" stoichiometry="1"/>
        </listOfProducts>
        <kineticLaw>
          <math xmlns="http://www.w3.org/1998/Math/MathML">
            <ci> FLUX_VALUE </ci>
          </math>
          <listOfParameters>
            <parameter id="LOWER_BOUND" value="0" units="mmol_per_gDW_per_hr" constant="false"/>
            <parameter id="UPPER_BOUND" value="1000" units="mmol_per_gDW_per_hr" constant="false"/>
            <parameter id="FLUX_VALUE" value="0" units="mmol_per_gDW_per_hr" constant="false"/>
            <parameter id="OBJECTIVE_COEFFICIENT" value="0" units="mmol_per_gDW_per_hr" constant="false"/>
          </listOfParameters>
        </kineticLaw>
      </reaction>
      <reaction id="R_PFK_2" reversible="true">
        <notes>
          <body xmlns="http://www.w3.org/1999/xhtml">
            <p>GENE_ASSOCIATION: </p>
            <p>SUBSYSTEM: </p>
            <p>Confidence Level: </p>
            <p>AUTHORS: </p>
            <p/>
          </body>
        </notes>
        <listOfReactants>
          <speciesReference species="M_cpd00002_c" stoichiometry="1"/>
          <speciesReference species="M_cpd00805_c" stoichiometry="1"/>
        </listOfReactants>
        <listOfProducts>
          <speciesReference species="M_cpd00008_c" stoichiometry="1"/>
          <speciesReference species="M_cpd02371_c" stoichiometry="1"/>
        </listOfProducts>
        <kineticLaw>
          <math xmlns="http://www.w3.org/1998/Math/MathML">
            <ci> FLUX_VALUE </ci>
          </math>
          <listOfParameters>
            <parameter id="LOWER_BOUND" value="0" units="mmol_per_gDW_per_hr" constant="false"/>
            <parameter id="UPPER_BOUND" value="1000" units="mmol_per_gDW_per_hr" constant="false"/>
            <parameter id="FLUX_VALUE" value="0" units="mmol_per_gDW_per_hr" constant="false"/>
            <parameter id="OBJECTIVE_COEFFICIENT" value="0" units="mmol_per_gDW_per_hr" constant="false"/>
          </listOfParameters>
        </kineticLaw>
      </reaction>
      <reaction id="R_CDPGDH" reversible="true">
        <notes>
          <body xmlns="http://www.w3.org/1999/xhtml">
            <p>GENE_ASSOCIATION: </p>
            <p>SUBSYSTEM: </p>
            <p>Confidence Level: </p>
            <p>AUTHORS: </p>
            <p/>
          </body>
        </notes>
        <listOfReactants>
          <speciesReference species="M_cpd00390_c" stoichiometry="1"/>
        </listOfReactants>
        <listOfProducts>
          <speciesReference species="M_cpd00001_c" stoichiometry="1"/>
          <speciesReference species="M_cpd00897_c" stoichiometry="1"/>
        </listOfProducts>
        <kineticLaw>
          <math xmlns="http://www.w3.org/1998/Math/MathML">
            <ci> FLUX_VALUE </ci>
          </math>
          <listOfParameters>
            <parameter id="LOWER_BOUND" value="0" units="mmol_per_gDW_per_hr" constant="false"/>
            <parameter id="UPPER_BOUND" value="1000" units="mmol_per_gDW_per_hr" constant="false"/>
            <parameter id="FLUX_VALUE" value="0" units="mmol_per_gDW_per_hr" constant="false"/>
            <parameter id="OBJECTIVE_COEFFICIENT" value="0" units="mmol_per_gDW_per_hr" constant="false"/>
          </listOfParameters>
        </kineticLaw>
      </reaction>
      <reaction id="R_BTSr" reversible="true">
        <notes>
          <body xmlns="http://www.w3.org/1999/xhtml">
            <p>GENE_ASSOCIATION: </p>
            <p>SUBSYSTEM: </p>
            <p>Confidence Level: </p>
            <p>AUTHORS: </p>
            <p/>
          </body>
        </notes>
        <listOfReactants>
          <speciesReference species="M_cpd01311_c" stoichiometry="1"/>
          <speciesReference species="M_cpd00074_c" stoichiometry="1"/>
        </listOfReactants>
        <listOfProducts>
          <speciesReference species="M_cpd00104_c" stoichiometry="1"/>
          <speciesReference species="M_cpd00067_c" stoichiometry="2"/>
        </listOfProducts>
        <kineticLaw>
          <math xmlns="http://www.w3.org/1998/Math/MathML">
            <ci> FLUX_VALUE </ci>
          </math>
          <listOfParameters>
            <parameter id="LOWER_BOUND" value="0" units="mmol_per_gDW_per_hr" constant="false"/>
            <parameter id="UPPER_BOUND" value="1000" units="mmol_per_gDW_per_hr" constant="false"/>
            <parameter id="FLUX_VALUE" value="0" units="mmol_per_gDW_per_hr" constant="false"/>
            <parameter id="OBJECTIVE_COEFFICIENT" value="0" units="mmol_per_gDW_per_hr" constant="false"/>
          </listOfParameters>
        </kineticLaw>
      </reaction>
      <reaction id="R_CS" reversible="true">
        <notes>
          <body xmlns="http://www.w3.org/1999/xhtml">
            <p>GENE_ASSOCIATION: </p>
            <p>SUBSYSTEM: </p>
            <p>Confidence Level: </p>
            <p>AUTHORS: </p>
            <p/>
          </body>
        </notes>
        <listOfReactants>
          <speciesReference species="M_cpd00001_c" stoichiometry="1"/>
          <speciesReference species="M_cpd00022_c" stoichiometry="1"/>
          <speciesReference species="M_cpd00032_c" stoichiometry="1"/>
        </listOfReactants>
        <listOfProducts>
          <speciesReference species="M_cpd00137_c" stoichiometry="1"/>
          <speciesReference species="M_cpd00010_c" stoichiometry="1"/>
          <speciesReference species="M_cpd00067_c" stoichiometry="1"/>
        </listOfProducts>
        <kineticLaw>
          <math xmlns="http://www.w3.org/1998/Math/MathML">
            <ci> FLUX_VALUE </ci>
          </math>
          <listOfParameters>
            <parameter id="LOWER_BOUND" value="0" units="mmol_per_gDW_per_hr" constant="false"/>
            <parameter id="UPPER_BOUND" value="1000" units="mmol_per_gDW_per_hr" constant="false"/>
            <parameter id="FLUX_VALUE" value="0" units="mmol_per_gDW_per_hr" constant="false"/>
            <parameter id="OBJECTIVE_COEFFICIENT" value="0" units="mmol_per_gDW_per_hr" constant="false"/>
          </listOfParameters>
        </kineticLaw>
      </reaction>
      <reaction id="R_EXCH_fe3_e_" reversible="false">
        <notes>
          <body xmlns="http://www.w3.org/1999/xhtml">
            <p>GENE_ASSOCIATION: </p>
            <p>SUBSYSTEM: </p>
            <p>Confidence Level: </p>
            <p>AUTHORS: </p>
            <p/>
          </body>
        </notes>
        <listOfReactants>
          <speciesReference species="M_cpd10516_e" stoichiometry="1"/>
        </listOfReactants>
        <kineticLaw>
          <math xmlns="http://www.w3.org/1998/Math/MathML">
            <ci> FLUX_VALUE </ci>
          </math>
          <listOfParameters>
            <parameter id="LOWER_BOUND" value="-1000" units="mmol_per_gDW_per_hr" constant="false"/>
            <parameter id="UPPER_BOUND" value="0" units="mmol_per_gDW_per_hr" constant="false"/>
            <parameter id="FLUX_VALUE" value="0" units="mmol_per_gDW_per_hr" constant="false"/>
            <parameter id="OBJECTIVE_COEFFICIENT" value="0" units="mmol_per_gDW_per_hr" constant="false"/>
          </listOfParameters>
        </kineticLaw>
      </reaction>
      <reaction id="R_UDPGDr" reversible="false">
        <notes>
          <body xmlns="http://www.w3.org/1999/xhtml">
            <p>GENE_ASSOCIATION: </p>
            <p>SUBSYSTEM: </p>
            <p>Confidence Level: </p>
            <p>AUTHORS: </p>
            <p/>
          </body>
        </notes>
        <listOfReactants>
          <speciesReference species="M_cpd00026_c" stoichiometry="1"/>
          <speciesReference species="M_cpd00003_c" stoichiometry="2"/>
          <speciesReference species="M_cpd00001_c" stoichiometry="1"/>
        </listOfReactants>
        <listOfProducts>
          <speciesReference species="M_cpd00144_c" stoichiometry="1"/>
          <speciesReference species="M_cpd00004_c" stoichiometry="2"/>
          <speciesReference species="M_cpd00067_c" stoichiometry="3"/>
        </listOfProducts>
        <kineticLaw>
          <math xmlns="http://www.w3.org/1998/Math/MathML">
            <ci> FLUX_VALUE </ci>
          </math>
          <listOfParameters>
            <parameter id="LOWER_BOUND" value="-1000" units="mmol_per_gDW_per_hr" constant="false"/>
            <parameter id="UPPER_BOUND" value="1000" units="mmol_per_gDW_per_hr" constant="false"/>
            <parameter id="FLUX_VALUE" value="0" units="mmol_per_gDW_per_hr" constant="false"/>
            <parameter id="OBJECTIVE_COEFFICIENT" value="0" units="mmol_per_gDW_per_hr" constant="false"/>
          </listOfParameters>
        </kineticLaw>
      </reaction>
      <reaction id="R_NNDPR" reversible="true">
        <notes>
          <body xmlns="http://www.w3.org/1999/xhtml">
            <p>GENE_ASSOCIATION: </p>
            <p>SUBSYSTEM: </p>
            <p>Confidence Level: </p>
            <p>AUTHORS: </p>
            <p/>
          </body>
        </notes>
        <listOfReactants>
          <speciesReference species="M_cpd02333_c" stoichiometry="1"/>
          <speciesReference species="M_cpd00103_c" stoichiometry="1"/>
          <speciesReference species="M_cpd00067_c" stoichiometry="2"/>
        </listOfReactants>
        <listOfProducts>
          <speciesReference species="M_cpd00873_c" stoichiometry="1"/>
          <speciesReference species="M_cpd00012_c" stoichiometry="1"/>
          <speciesReference species="M_cpd00011_c" stoichiometry="1"/>
        </listOfProducts>
        <kineticLaw>
          <math xmlns="http://www.w3.org/1998/Math/MathML">
            <ci> FLUX_VALUE </ci>
          </math>
          <listOfParameters>
            <parameter id="LOWER_BOUND" value="0" units="mmol_per_gDW_per_hr" constant="false"/>
            <parameter id="UPPER_BOUND" value="1000" units="mmol_per_gDW_per_hr" constant="false"/>
            <parameter id="FLUX_VALUE" value="0" units="mmol_per_gDW_per_hr" constant="false"/>
            <parameter id="OBJECTIVE_COEFFICIENT" value="0" units="mmol_per_gDW_per_hr" constant="false"/>
          </listOfParameters>
        </kineticLaw>
      </reaction>
      <reaction id="R_IPDPS" reversible="true">
        <notes>
          <body xmlns="http://www.w3.org/1999/xhtml">
            <p>GENE_ASSOCIATION: </p>
            <p>SUBSYSTEM: </p>
            <p>Confidence Level: </p>
            <p>AUTHORS: </p>
            <p/>
          </body>
        </notes>
        <listOfReactants>
          <speciesReference species="M_cpd08615_c" stoichiometry="1"/>
          <speciesReference species="M_cpd00004_c" stoichiometry="1"/>
          <speciesReference species="M_cpd00067_c" stoichiometry="1"/>
        </listOfReactants>
        <listOfProducts>
          <speciesReference species="M_cpd00003_c" stoichiometry="1"/>
          <speciesReference species="M_cpd00001_c" stoichiometry="1"/>
          <speciesReference species="M_cpd00113_c" stoichiometry="1"/>
        </listOfProducts>
        <kineticLaw>
          <math xmlns="http://www.w3.org/1998/Math/MathML">
            <ci> FLUX_VALUE </ci>
          </math>
          <listOfParameters>
            <parameter id="LOWER_BOUND" value="0" units="mmol_per_gDW_per_hr" constant="false"/>
            <parameter id="UPPER_BOUND" value="1000" units="mmol_per_gDW_per_hr" constant="false"/>
            <parameter id="FLUX_VALUE" value="0" units="mmol_per_gDW_per_hr" constant="false"/>
            <parameter id="OBJECTIVE_COEFFICIENT" value="0" units="mmol_per_gDW_per_hr" constant="false"/>
          </listOfParameters>
        </kineticLaw>
      </reaction>
      <reaction id="R_ACKr" reversible="false">
        <notes>
          <body xmlns="http://www.w3.org/1999/xhtml">
            <p>GENE_ASSOCIATION: </p>
            <p>SUBSYSTEM: </p>
            <p>Confidence Level: </p>
            <p>AUTHORS: </p>
            <p/>
          </body>
        </notes>
        <listOfReactants>
          <speciesReference species="M_cpd00029_c" stoichiometry="1"/>
          <speciesReference species="M_cpd00067_c" stoichiometry="1"/>
          <speciesReference species="M_cpd00002_c" stoichiometry="1"/>
        </listOfReactants>
        <listOfProducts>
          <speciesReference species="M_cpd00008_c" stoichiometry="1"/>
          <speciesReference species="M_cpd00196_c" stoichiometry="1"/>
        </listOfProducts>
        <kineticLaw>
          <math xmlns="http://www.w3.org/1998/Math/MathML">
            <ci> FLUX_VALUE </ci>
          </math>
          <listOfParameters>
            <parameter id="LOWER_BOUND" value="-1000" units="mmol_per_gDW_per_hr" constant="false"/>
            <parameter id="UPPER_BOUND" value="1000" units="mmol_per_gDW_per_hr" constant="false"/>
            <parameter id="FLUX_VALUE" value="0" units="mmol_per_gDW_per_hr" constant="false"/>
            <parameter id="OBJECTIVE_COEFFICIENT" value="0" units="mmol_per_gDW_per_hr" constant="false"/>
          </listOfParameters>
        </kineticLaw>
      </reaction>
      <reaction id="R_CYSTRS" reversible="true">
        <notes>
          <body xmlns="http://www.w3.org/1999/xhtml">
            <p>GENE_ASSOCIATION: </p>
            <p>SUBSYSTEM: </p>
            <p>Confidence Level: </p>
            <p>AUTHORS: </p>
            <p/>
          </body>
        </notes>
        <listOfReactants>
          <speciesReference species="M_cpd00067_c" stoichiometry="1"/>
          <speciesReference species="M_cpd11910_c" stoichiometry="1"/>
          <speciesReference species="M_cpd00002_c" stoichiometry="1"/>
          <speciesReference species="M_cpd00084_c" stoichiometry="1"/>
        </listOfReactants>
        <listOfProducts>
          <speciesReference species="M_cpd12255_c" stoichiometry="1"/>
          <speciesReference species="M_cpd00018_c" stoichiometry="1"/>
          <speciesReference species="M_cpd00012_c" stoichiometry="1"/>
        </listOfProducts>
        <kineticLaw>
          <math xmlns="http://www.w3.org/1998/Math/MathML">
            <ci> FLUX_VALUE </ci>
          </math>
          <listOfParameters>
            <parameter id="LOWER_BOUND" value="0" units="mmol_per_gDW_per_hr" constant="false"/>
            <parameter id="UPPER_BOUND" value="1000" units="mmol_per_gDW_per_hr" constant="false"/>
            <parameter id="FLUX_VALUE" value="0" units="mmol_per_gDW_per_hr" constant="false"/>
            <parameter id="OBJECTIVE_COEFFICIENT" value="0" units="mmol_per_gDW_per_hr" constant="false"/>
          </listOfParameters>
        </kineticLaw>
      </reaction>
      <reaction id="R_GLUSy" reversible="true">
        <notes>
          <body xmlns="http://www.w3.org/1999/xhtml">
            <p>GENE_ASSOCIATION: </p>
            <p>SUBSYSTEM: </p>
            <p>Confidence Level: </p>
            <p>AUTHORS: </p>
            <p/>
          </body>
        </notes>
        <listOfReactants>
          <speciesReference species="M_cpd00067_c" stoichiometry="1"/>
          <speciesReference species="M_cpd00005_c" stoichiometry="1"/>
          <speciesReference species="M_cpd00053_c" stoichiometry="1"/>
          <speciesReference species="M_cpd00024_c" stoichiometry="1"/>
        </listOfReactants>
        <listOfProducts>
          <speciesReference species="M_cpd00006_c" stoichiometry="1"/>
          <speciesReference species="M_cpd00023_c" stoichiometry="2"/>
        </listOfProducts>
        <kineticLaw>
          <math xmlns="http://www.w3.org/1998/Math/MathML">
            <ci> FLUX_VALUE </ci>
          </math>
          <listOfParameters>
            <parameter id="LOWER_BOUND" value="0" units="mmol_per_gDW_per_hr" constant="false"/>
            <parameter id="UPPER_BOUND" value="1000" units="mmol_per_gDW_per_hr" constant="false"/>
            <parameter id="FLUX_VALUE" value="0" units="mmol_per_gDW_per_hr" constant="false"/>
            <parameter id="OBJECTIVE_COEFFICIENT" value="0" units="mmol_per_gDW_per_hr" constant="false"/>
          </listOfParameters>
        </kineticLaw>
      </reaction>
      <reaction id="R_NADPOX" reversible="false">
        <notes>
          <body xmlns="http://www.w3.org/1999/xhtml">
            <p>GENE_ASSOCIATION: </p>
            <p>SUBSYSTEM: </p>
            <p>Confidence Level: </p>
            <p>AUTHORS: </p>
            <p/>
          </body>
        </notes>
        <listOfReactants>
          <speciesReference species="M_cpd00006_c" stoichiometry="1"/>
          <speciesReference species="M_cpd11640_c" stoichiometry="1"/>
        </listOfReactants>
        <listOfProducts>
          <speciesReference species="M_cpd00067_c" stoichiometry="1"/>
          <speciesReference species="M_cpd00005_c" stoichiometry="1"/>
        </listOfProducts>
        <kineticLaw>
          <math xmlns="http://www.w3.org/1998/Math/MathML">
            <ci> FLUX_VALUE </ci>
          </math>
          <listOfParameters>
            <parameter id="LOWER_BOUND" value="-1000" units="mmol_per_gDW_per_hr" constant="false"/>
            <parameter id="UPPER_BOUND" value="1000" units="mmol_per_gDW_per_hr" constant="false"/>
            <parameter id="FLUX_VALUE" value="0" units="mmol_per_gDW_per_hr" constant="false"/>
            <parameter id="OBJECTIVE_COEFFICIENT" value="0" units="mmol_per_gDW_per_hr" constant="false"/>
          </listOfParameters>
        </kineticLaw>
      </reaction>
      <reaction id="R_ADPT" reversible="true">
        <notes>
          <body xmlns="http://www.w3.org/1999/xhtml">
            <p>GENE_ASSOCIATION: </p>
            <p>SUBSYSTEM: </p>
            <p>Confidence Level: </p>
            <p>AUTHORS: </p>
            <p/>
          </body>
        </notes>
        <listOfReactants>
          <speciesReference species="M_cpd00128_c" stoichiometry="1"/>
          <speciesReference species="M_cpd00103_c" stoichiometry="1"/>
        </listOfReactants>
        <listOfProducts>
          <speciesReference species="M_cpd00018_c" stoichiometry="1"/>
          <speciesReference species="M_cpd00012_c" stoichiometry="1"/>
        </listOfProducts>
        <kineticLaw>
          <math xmlns="http://www.w3.org/1998/Math/MathML">
            <ci> FLUX_VALUE </ci>
          </math>
          <listOfParameters>
            <parameter id="LOWER_BOUND" value="0" units="mmol_per_gDW_per_hr" constant="false"/>
            <parameter id="UPPER_BOUND" value="1000" units="mmol_per_gDW_per_hr" constant="false"/>
            <parameter id="FLUX_VALUE" value="0" units="mmol_per_gDW_per_hr" constant="false"/>
            <parameter id="OBJECTIVE_COEFFICIENT" value="0" units="mmol_per_gDW_per_hr" constant="false"/>
          </listOfParameters>
        </kineticLaw>
      </reaction>
      <reaction id="R_FBA" reversible="false">
        <notes>
          <body xmlns="http://www.w3.org/1999/xhtml">
            <p>GENE_ASSOCIATION: </p>
            <p>SUBSYSTEM: </p>
            <p>Confidence Level: </p>
            <p>AUTHORS: </p>
            <p/>
          </body>
        </notes>
        <listOfReactants>
          <speciesReference species="M_cpd00290_c" stoichiometry="1"/>
        </listOfReactants>
        <listOfProducts>
          <speciesReference species="M_cpd00102_c" stoichiometry="1"/>
          <speciesReference species="M_cpd00095_c" stoichiometry="1"/>
        </listOfProducts>
        <kineticLaw>
          <math xmlns="http://www.w3.org/1998/Math/MathML">
            <ci> FLUX_VALUE </ci>
          </math>
          <listOfParameters>
            <parameter id="LOWER_BOUND" value="-1000" units="mmol_per_gDW_per_hr" constant="false"/>
            <parameter id="UPPER_BOUND" value="1000" units="mmol_per_gDW_per_hr" constant="false"/>
            <parameter id="FLUX_VALUE" value="0" units="mmol_per_gDW_per_hr" constant="false"/>
            <parameter id="OBJECTIVE_COEFFICIENT" value="0" units="mmol_per_gDW_per_hr" constant="false"/>
          </listOfParameters>
        </kineticLaw>
      </reaction>
      <reaction id="R_GLYK" reversible="true">
        <notes>
          <body xmlns="http://www.w3.org/1999/xhtml">
            <p>GENE_ASSOCIATION: </p>
            <p>SUBSYSTEM: </p>
            <p>Confidence Level: </p>
            <p>AUTHORS: </p>
            <p/>
          </body>
        </notes>
        <listOfReactants>
          <speciesReference species="M_cpd00100_c" stoichiometry="1"/>
          <speciesReference species="M_cpd00002_c" stoichiometry="1"/>
        </listOfReactants>
        <listOfProducts>
          <speciesReference species="M_cpd00008_c" stoichiometry="1"/>
          <speciesReference species="M_cpd00080_c" stoichiometry="1"/>
        </listOfProducts>
        <kineticLaw>
          <math xmlns="http://www.w3.org/1998/Math/MathML">
            <ci> FLUX_VALUE </ci>
          </math>
          <listOfParameters>
            <parameter id="LOWER_BOUND" value="0" units="mmol_per_gDW_per_hr" constant="false"/>
            <parameter id="UPPER_BOUND" value="1000" units="mmol_per_gDW_per_hr" constant="false"/>
            <parameter id="FLUX_VALUE" value="0" units="mmol_per_gDW_per_hr" constant="false"/>
            <parameter id="OBJECTIVE_COEFFICIENT" value="0" units="mmol_per_gDW_per_hr" constant="false"/>
          </listOfParameters>
        </kineticLaw>
      </reaction>
      <reaction id="R_HISTP" reversible="true">
        <notes>
          <body xmlns="http://www.w3.org/1999/xhtml">
            <p>GENE_ASSOCIATION: </p>
            <p>SUBSYSTEM: </p>
            <p>Confidence Level: </p>
            <p>AUTHORS: </p>
            <p/>
          </body>
        </notes>
        <listOfReactants>
          <speciesReference species="M_cpd00807_c" stoichiometry="1"/>
          <speciesReference species="M_cpd00001_c" stoichiometry="1"/>
        </listOfReactants>
        <listOfProducts>
          <speciesReference species="M_cpd00641_c" stoichiometry="1"/>
          <speciesReference species="M_cpd00009_c" stoichiometry="1"/>
          <speciesReference species="M_cpd00067_c" stoichiometry="1"/>
        </listOfProducts>
        <kineticLaw>
          <math xmlns="http://www.w3.org/1998/Math/MathML">
            <ci> FLUX_VALUE </ci>
          </math>
          <listOfParameters>
            <parameter id="LOWER_BOUND" value="0" units="mmol_per_gDW_per_hr" constant="false"/>
            <parameter id="UPPER_BOUND" value="1000" units="mmol_per_gDW_per_hr" constant="false"/>
            <parameter id="FLUX_VALUE" value="0" units="mmol_per_gDW_per_hr" constant="false"/>
            <parameter id="OBJECTIVE_COEFFICIENT" value="0" units="mmol_per_gDW_per_hr" constant="false"/>
          </listOfParameters>
        </kineticLaw>
      </reaction>
      <reaction id="R_GLNTRS" reversible="true">
        <notes>
          <body xmlns="http://www.w3.org/1999/xhtml">
            <p>GENE_ASSOCIATION: </p>
            <p>SUBSYSTEM: </p>
            <p>Confidence Level: </p>
            <p>AUTHORS: </p>
            <p/>
          </body>
        </notes>
        <listOfReactants>
          <speciesReference species="M_cpd00067_c" stoichiometry="1"/>
          <speciesReference species="M_cpd00002_c" stoichiometry="1"/>
          <speciesReference species="M_cpd00053_c" stoichiometry="1"/>
          <speciesReference species="M_cpd11911_c" stoichiometry="1"/>
        </listOfReactants>
        <listOfProducts>
          <speciesReference species="M_cpd12060_c" stoichiometry="1"/>
          <speciesReference species="M_cpd00018_c" stoichiometry="1"/>
          <speciesReference species="M_cpd00012_c" stoichiometry="1"/>
        </listOfProducts>
        <kineticLaw>
          <math xmlns="http://www.w3.org/1998/Math/MathML">
            <ci> FLUX_VALUE </ci>
          </math>
          <listOfParameters>
            <parameter id="LOWER_BOUND" value="0" units="mmol_per_gDW_per_hr" constant="false"/>
            <parameter id="UPPER_BOUND" value="1000" units="mmol_per_gDW_per_hr" constant="false"/>
            <parameter id="FLUX_VALUE" value="0" units="mmol_per_gDW_per_hr" constant="false"/>
            <parameter id="OBJECTIVE_COEFFICIENT" value="0" units="mmol_per_gDW_per_hr" constant="false"/>
          </listOfParameters>
        </kineticLaw>
      </reaction>
      <reaction id="R_IG3PS" reversible="true">
        <notes>
          <body xmlns="http://www.w3.org/1999/xhtml">
            <p>GENE_ASSOCIATION: </p>
            <p>SUBSYSTEM: </p>
            <p>Confidence Level: </p>
            <p>AUTHORS: </p>
            <p/>
          </body>
        </notes>
        <listOfReactants>
          <speciesReference species="M_cpd02991_c" stoichiometry="1"/>
          <speciesReference species="M_cpd00053_c" stoichiometry="1"/>
        </listOfReactants>
        <listOfProducts>
          <speciesReference species="M_cpd02843_c" stoichiometry="1"/>
          <speciesReference species="M_cpd00067_c" stoichiometry="1"/>
          <speciesReference species="M_cpd00023_c" stoichiometry="1"/>
          <speciesReference species="M_cpd02851_c" stoichiometry="1"/>
        </listOfProducts>
        <kineticLaw>
          <math xmlns="http://www.w3.org/1998/Math/MathML">
            <ci> FLUX_VALUE </ci>
          </math>
          <listOfParameters>
            <parameter id="LOWER_BOUND" value="0" units="mmol_per_gDW_per_hr" constant="false"/>
            <parameter id="UPPER_BOUND" value="1000" units="mmol_per_gDW_per_hr" constant="false"/>
            <parameter id="FLUX_VALUE" value="0" units="mmol_per_gDW_per_hr" constant="false"/>
            <parameter id="OBJECTIVE_COEFFICIENT" value="0" units="mmol_per_gDW_per_hr" constant="false"/>
          </listOfParameters>
        </kineticLaw>
      </reaction>
      <reaction id="R_DMATT" reversible="true">
        <notes>
          <body xmlns="http://www.w3.org/1999/xhtml">
            <p>GENE_ASSOCIATION: </p>
            <p>SUBSYSTEM: </p>
            <p>Confidence Level: </p>
            <p>AUTHORS: </p>
            <p/>
          </body>
        </notes>
        <listOfReactants>
          <speciesReference species="M_cpd00113_c" stoichiometry="1"/>
          <speciesReference species="M_cpd00202_c" stoichiometry="1"/>
        </listOfReactants>
        <listOfProducts>
          <speciesReference species="M_cpd00283_c" stoichiometry="1"/>
          <speciesReference species="M_cpd00012_c" stoichiometry="1"/>
        </listOfProducts>
        <kineticLaw>
          <math xmlns="http://www.w3.org/1998/Math/MathML">
            <ci> FLUX_VALUE </ci>
          </math>
          <listOfParameters>
            <parameter id="LOWER_BOUND" value="0" units="mmol_per_gDW_per_hr" constant="false"/>
            <parameter id="UPPER_BOUND" value="1000" units="mmol_per_gDW_per_hr" constant="false"/>
            <parameter id="FLUX_VALUE" value="0" units="mmol_per_gDW_per_hr" constant="false"/>
            <parameter id="OBJECTIVE_COEFFICIENT" value="0" units="mmol_per_gDW_per_hr" constant="false"/>
          </listOfParameters>
        </kineticLaw>
      </reaction>
      <reaction id="R_ADNCYC" reversible="true">
        <notes>
          <body xmlns="http://www.w3.org/1999/xhtml">
            <p>GENE_ASSOCIATION: </p>
            <p>SUBSYSTEM: </p>
            <p>Confidence Level: </p>
            <p>AUTHORS: </p>
            <p/>
          </body>
        </notes>
        <listOfReactants>
          <speciesReference species="M_cpd00002_c" stoichiometry="1"/>
        </listOfReactants>
        <listOfProducts>
          <speciesReference species="M_cpd00012_c" stoichiometry="1"/>
          <speciesReference species="M_cpd00446_c" stoichiometry="1"/>
        </listOfProducts>
        <kineticLaw>
          <math xmlns="http://www.w3.org/1998/Math/MathML">
            <ci> FLUX_VALUE </ci>
          </math>
          <listOfParameters>
            <parameter id="LOWER_BOUND" value="0" units="mmol_per_gDW_per_hr" constant="false"/>
            <parameter id="UPPER_BOUND" value="1000" units="mmol_per_gDW_per_hr" constant="false"/>
            <parameter id="FLUX_VALUE" value="0" units="mmol_per_gDW_per_hr" constant="false"/>
            <parameter id="OBJECTIVE_COEFFICIENT" value="0" units="mmol_per_gDW_per_hr" constant="false"/>
          </listOfParameters>
        </kineticLaw>
      </reaction>
      <reaction id="R_TECA1S45" reversible="true">
        <notes>
          <body xmlns="http://www.w3.org/1999/xhtml">
            <p>GENE_ASSOCIATION: </p>
            <p>SUBSYSTEM: </p>
            <p>Confidence Level: </p>
            <p>AUTHORS: </p>
            <p/>
          </body>
        </notes>
        <listOfReactants>
          <speciesReference species="M_cpd00037_c" stoichiometry="1"/>
          <speciesReference species="M_cpd00402_c" stoichiometry="45"/>
          <speciesReference species="M_cpd00861_c" stoichiometry="1"/>
        </listOfReactants>
        <listOfProducts>
          <speciesReference species="M_cpd00046_c" stoichiometry="45"/>
          <speciesReference species="M_cpd11442_c" stoichiometry="1"/>
          <speciesReference species="M_cpd00067_c" stoichiometry="46"/>
          <speciesReference species="M_cpd00014_c" stoichiometry="1"/>
          <speciesReference species="M_cpd00091_c" stoichiometry="1"/>
        </listOfProducts>
        <kineticLaw>
          <math xmlns="http://www.w3.org/1998/Math/MathML">
            <ci> FLUX_VALUE </ci>
          </math>
          <listOfParameters>
            <parameter id="LOWER_BOUND" value="0" units="mmol_per_gDW_per_hr" constant="false"/>
            <parameter id="UPPER_BOUND" value="1000" units="mmol_per_gDW_per_hr" constant="false"/>
            <parameter id="FLUX_VALUE" value="0" units="mmol_per_gDW_per_hr" constant="false"/>
            <parameter id="OBJECTIVE_COEFFICIENT" value="0" units="mmol_per_gDW_per_hr" constant="false"/>
          </listOfParameters>
        </kineticLaw>
      </reaction>
      <reaction id="R_HISTD" reversible="true">
        <notes>
          <body xmlns="http://www.w3.org/1999/xhtml">
            <p>GENE_ASSOCIATION: </p>
            <p>SUBSYSTEM: </p>
            <p>Confidence Level: </p>
            <p>AUTHORS: </p>
            <p/>
          </body>
        </notes>
        <listOfReactants>
          <speciesReference species="M_cpd00641_c" stoichiometry="1"/>
          <speciesReference species="M_cpd00003_c" stoichiometry="2"/>
          <speciesReference species="M_cpd00001_c" stoichiometry="1"/>
        </listOfReactants>
        <listOfProducts>
          <speciesReference species="M_cpd00119_c" stoichiometry="1"/>
          <speciesReference species="M_cpd00004_c" stoichiometry="2"/>
          <speciesReference species="M_cpd00067_c" stoichiometry="3"/>
        </listOfProducts>
        <kineticLaw>
          <math xmlns="http://www.w3.org/1998/Math/MathML">
            <ci> FLUX_VALUE </ci>
          </math>
          <listOfParameters>
            <parameter id="LOWER_BOUND" value="0" units="mmol_per_gDW_per_hr" constant="false"/>
            <parameter id="UPPER_BOUND" value="1000" units="mmol_per_gDW_per_hr" constant="false"/>
            <parameter id="FLUX_VALUE" value="0" units="mmol_per_gDW_per_hr" constant="false"/>
            <parameter id="OBJECTIVE_COEFFICIENT" value="0" units="mmol_per_gDW_per_hr" constant="false"/>
          </listOfParameters>
        </kineticLaw>
      </reaction>
      <reaction id="R_DAGK_CT" reversible="true">
        <notes>
          <body xmlns="http://www.w3.org/1999/xhtml">
            <p>GENE_ASSOCIATION: </p>
            <p>SUBSYSTEM: </p>
            <p>Confidence Level: </p>
            <p>AUTHORS: </p>
            <p/>
          </body>
        </notes>
        <listOfReactants>
          <speciesReference species="M_cpd11423_c" stoichiometry="1"/>
          <speciesReference species="M_cpd00002_c" stoichiometry="1"/>
        </listOfReactants>
        <listOfProducts>
          <speciesReference species="M_cpd00008_c" stoichiometry="1"/>
          <speciesReference species="M_cpd00067_c" stoichiometry="1"/>
          <speciesReference species="M_cpd11422_c" stoichiometry="1"/>
        </listOfProducts>
        <kineticLaw>
          <math xmlns="http://www.w3.org/1998/Math/MathML">
            <ci> FLUX_VALUE </ci>
          </math>
          <listOfParameters>
            <parameter id="LOWER_BOUND" value="0" units="mmol_per_gDW_per_hr" constant="false"/>
            <parameter id="UPPER_BOUND" value="1000" units="mmol_per_gDW_per_hr" constant="false"/>
            <parameter id="FLUX_VALUE" value="0" units="mmol_per_gDW_per_hr" constant="false"/>
            <parameter id="OBJECTIVE_COEFFICIENT" value="0" units="mmol_per_gDW_per_hr" constant="false"/>
          </listOfParameters>
        </kineticLaw>
      </reaction>
      <reaction id="R_DHPS" reversible="true">
        <notes>
          <body xmlns="http://www.w3.org/1999/xhtml">
            <p>GENE_ASSOCIATION: </p>
            <p>SUBSYSTEM: </p>
            <p>Confidence Level: </p>
            <p>AUTHORS: </p>
            <p/>
          </body>
        </notes>
        <listOfReactants>
          <speciesReference species="M_cpd00954_c" stoichiometry="1"/>
          <speciesReference species="M_cpd00443_c" stoichiometry="1"/>
        </listOfReactants>
        <listOfProducts>
          <speciesReference species="M_cpd00001_c" stoichiometry="1"/>
          <speciesReference species="M_cpd00683_c" stoichiometry="1"/>
        </listOfProducts>
        <kineticLaw>
          <math xmlns="http://www.w3.org/1998/Math/MathML">
            <ci> FLUX_VALUE </ci>
          </math>
          <listOfParameters>
            <parameter id="LOWER_BOUND" value="0" units="mmol_per_gDW_per_hr" constant="false"/>
            <parameter id="UPPER_BOUND" value="1000" units="mmol_per_gDW_per_hr" constant="false"/>
            <parameter id="FLUX_VALUE" value="0" units="mmol_per_gDW_per_hr" constant="false"/>
            <parameter id="OBJECTIVE_COEFFICIENT" value="0" units="mmol_per_gDW_per_hr" constant="false"/>
          </listOfParameters>
        </kineticLaw>
      </reaction>
      <reaction id="R_CDPDSP_CT" reversible="true">
        <notes>
          <body xmlns="http://www.w3.org/1999/xhtml">
            <p>GENE_ASSOCIATION: </p>
            <p>SUBSYSTEM: </p>
            <p>Confidence Level: </p>
            <p>AUTHORS: </p>
            <p/>
          </body>
        </notes>
        <listOfReactants>
          <speciesReference species="M_cpd11427_c" stoichiometry="1"/>
          <speciesReference species="M_cpd00054_c" stoichiometry="1"/>
        </listOfReactants>
        <listOfProducts>
          <speciesReference species="M_cpd00046_c" stoichiometry="1"/>
          <speciesReference species="M_cpd00067_c" stoichiometry="1"/>
          <speciesReference species="M_cpd11455_c" stoichiometry="1"/>
        </listOfProducts>
        <kineticLaw>
          <math xmlns="http://www.w3.org/1998/Math/MathML">
            <ci> FLUX_VALUE </ci>
          </math>
          <listOfParameters>
            <parameter id="LOWER_BOUND" value="0" units="mmol_per_gDW_per_hr" constant="false"/>
            <parameter id="UPPER_BOUND" value="1000" units="mmol_per_gDW_per_hr" constant="false"/>
            <parameter id="FLUX_VALUE" value="0" units="mmol_per_gDW_per_hr" constant="false"/>
            <parameter id="OBJECTIVE_COEFFICIENT" value="0" units="mmol_per_gDW_per_hr" constant="false"/>
          </listOfParameters>
        </kineticLaw>
      </reaction>
      <reaction id="R_BTS2" reversible="false">
        <notes>
          <body xmlns="http://www.w3.org/1999/xhtml">
            <p>GENE_ASSOCIATION: </p>
            <p>SUBSYSTEM: </p>
            <p>Confidence Level: </p>
            <p>AUTHORS: </p>
            <p/>
          </body>
        </notes>
        <listOfReactants>
          <speciesReference species="M_cpd01311_c" stoichiometry="1"/>
          <speciesReference species="M_cpd00084_c" stoichiometry="1"/>
        </listOfReactants>
        <listOfProducts>
          <speciesReference species="M_cpd00104_c" stoichiometry="1"/>
          <speciesReference species="M_cpd00067_c" stoichiometry="2"/>
          <speciesReference species="M_cpd00035_c" stoichiometry="1"/>
        </listOfProducts>
        <kineticLaw>
          <math xmlns="http://www.w3.org/1998/Math/MathML">
            <ci> FLUX_VALUE </ci>
          </math>
          <listOfParameters>
            <parameter id="LOWER_BOUND" value="-1000" units="mmol_per_gDW_per_hr" constant="false"/>
            <parameter id="UPPER_BOUND" value="1000" units="mmol_per_gDW_per_hr" constant="false"/>
            <parameter id="FLUX_VALUE" value="0" units="mmol_per_gDW_per_hr" constant="false"/>
            <parameter id="OBJECTIVE_COEFFICIENT" value="0" units="mmol_per_gDW_per_hr" constant="false"/>
          </listOfParameters>
        </kineticLaw>
      </reaction>
      <reaction id="R_TYRTRS" reversible="true">
        <notes>
          <body xmlns="http://www.w3.org/1999/xhtml">
            <p>GENE_ASSOCIATION: </p>
            <p>SUBSYSTEM: </p>
            <p>Confidence Level: </p>
            <p>AUTHORS: </p>
            <p/>
          </body>
        </notes>
        <listOfReactants>
          <speciesReference species="M_cpd11751_c" stoichiometry="1"/>
          <speciesReference species="M_cpd00067_c" stoichiometry="1"/>
          <speciesReference species="M_cpd00002_c" stoichiometry="1"/>
          <speciesReference species="M_cpd00069_c" stoichiometry="1"/>
        </listOfReactants>
        <listOfProducts>
          <speciesReference species="M_cpd12194_c" stoichiometry="1"/>
          <speciesReference species="M_cpd00018_c" stoichiometry="1"/>
          <speciesReference species="M_cpd00012_c" stoichiometry="1"/>
        </listOfProducts>
        <kineticLaw>
          <math xmlns="http://www.w3.org/1998/Math/MathML">
            <ci> FLUX_VALUE </ci>
          </math>
          <listOfParameters>
            <parameter id="LOWER_BOUND" value="0" units="mmol_per_gDW_per_hr" constant="false"/>
            <parameter id="UPPER_BOUND" value="1000" units="mmol_per_gDW_per_hr" constant="false"/>
            <parameter id="FLUX_VALUE" value="0" units="mmol_per_gDW_per_hr" constant="false"/>
            <parameter id="OBJECTIVE_COEFFICIENT" value="0" units="mmol_per_gDW_per_hr" constant="false"/>
          </listOfParameters>
        </kineticLaw>
      </reaction>
      <reaction id="R_CHORM" reversible="true">
        <notes>
          <body xmlns="http://www.w3.org/1999/xhtml">
            <p>GENE_ASSOCIATION: </p>
            <p>SUBSYSTEM: </p>
            <p>Confidence Level: </p>
            <p>AUTHORS: </p>
            <p/>
          </body>
        </notes>
        <listOfReactants>
          <speciesReference species="M_cpd00216_c" stoichiometry="1"/>
        </listOfReactants>
        <listOfProducts>
          <speciesReference species="M_cpd00219_c" stoichiometry="1"/>
        </listOfProducts>
        <kineticLaw>
          <math xmlns="http://www.w3.org/1998/Math/MathML">
            <ci> FLUX_VALUE </ci>
          </math>
          <listOfParameters>
            <parameter id="LOWER_BOUND" value="0" units="mmol_per_gDW_per_hr" constant="false"/>
            <parameter id="UPPER_BOUND" value="1000" units="mmol_per_gDW_per_hr" constant="false"/>
            <parameter id="FLUX_VALUE" value="0" units="mmol_per_gDW_per_hr" constant="false"/>
            <parameter id="OBJECTIVE_COEFFICIENT" value="0" units="mmol_per_gDW_per_hr" constant="false"/>
          </listOfParameters>
        </kineticLaw>
      </reaction>
      <reaction id="R_DCMPDA" reversible="false">
        <notes>
          <body xmlns="http://www.w3.org/1999/xhtml">
            <p>GENE_ASSOCIATION: </p>
            <p>SUBSYSTEM: </p>
            <p>Confidence Level: </p>
            <p>AUTHORS: </p>
            <p/>
          </body>
        </notes>
        <listOfReactants>
          <speciesReference species="M_cpd00067_c" stoichiometry="1"/>
          <speciesReference species="M_cpd00001_c" stoichiometry="1"/>
          <speciesReference species="M_cpd00206_c" stoichiometry="1"/>
        </listOfReactants>
        <listOfProducts>
          <speciesReference species="M_cpd00299_c" stoichiometry="1"/>
          <speciesReference species="M_cpd00013_c" stoichiometry="1"/>
        </listOfProducts>
        <kineticLaw>
          <math xmlns="http://www.w3.org/1998/Math/MathML">
            <ci> FLUX_VALUE </ci>
          </math>
          <listOfParameters>
            <parameter id="LOWER_BOUND" value="-1000" units="mmol_per_gDW_per_hr" constant="false"/>
            <parameter id="UPPER_BOUND" value="1000" units="mmol_per_gDW_per_hr" constant="false"/>
            <parameter id="FLUX_VALUE" value="0" units="mmol_per_gDW_per_hr" constant="false"/>
            <parameter id="OBJECTIVE_COEFFICIENT" value="0" units="mmol_per_gDW_per_hr" constant="false"/>
          </listOfParameters>
        </kineticLaw>
      </reaction>
      <reaction id="R_AGPR" reversible="false">
        <notes>
          <body xmlns="http://www.w3.org/1999/xhtml">
            <p>GENE_ASSOCIATION: </p>
            <p>SUBSYSTEM: </p>
            <p>Confidence Level: </p>
            <p>AUTHORS: </p>
            <p/>
          </body>
        </notes>
        <listOfReactants>
          <speciesReference species="M_cpd00006_c" stoichiometry="1"/>
          <speciesReference species="M_cpd00009_c" stoichiometry="1"/>
          <speciesReference species="M_cpd00918_c" stoichiometry="1"/>
        </listOfReactants>
        <listOfProducts>
          <speciesReference species="M_cpd02552_c" stoichiometry="1"/>
          <speciesReference species="M_cpd00005_c" stoichiometry="1"/>
        </listOfProducts>
        <kineticLaw>
          <math xmlns="http://www.w3.org/1998/Math/MathML">
            <ci> FLUX_VALUE </ci>
          </math>
          <listOfParameters>
            <parameter id="LOWER_BOUND" value="-1000" units="mmol_per_gDW_per_hr" constant="false"/>
            <parameter id="UPPER_BOUND" value="1000" units="mmol_per_gDW_per_hr" constant="false"/>
            <parameter id="FLUX_VALUE" value="0" units="mmol_per_gDW_per_hr" constant="false"/>
            <parameter id="OBJECTIVE_COEFFICIENT" value="0" units="mmol_per_gDW_per_hr" constant="false"/>
          </listOfParameters>
        </kineticLaw>
      </reaction>
      <reaction id="R_KAS10" reversible="true">
        <notes>
          <body xmlns="http://www.w3.org/1999/xhtml">
            <p>GENE_ASSOCIATION: </p>
            <p>SUBSYSTEM: </p>
            <p>Confidence Level: </p>
            <p>AUTHORS: </p>
            <p/>
          </body>
        </notes>
        <listOfReactants>
          <speciesReference species="M_cpd00760_c" stoichiometry="1"/>
          <speciesReference species="M_cpd00067_c" stoichiometry="16"/>
          <speciesReference species="M_cpd00005_c" stoichiometry="11"/>
          <speciesReference species="M_cpd00070_c" stoichiometry="6"/>
        </listOfReactants>
        <listOfProducts>
          <speciesReference species="M_cpd00006_c" stoichiometry="11"/>
          <speciesReference species="M_cpd00010_c" stoichiometry="7"/>
          <speciesReference species="M_cpd15597_c" stoichiometry="1"/>
          <speciesReference species="M_cpd00001_c" stoichiometry="5"/>
          <speciesReference species="M_cpd00011_c" stoichiometry="6"/>
        </listOfProducts>
        <kineticLaw>
          <math xmlns="http://www.w3.org/1998/Math/MathML">
            <ci> FLUX_VALUE </ci>
          </math>
          <listOfParameters>
            <parameter id="LOWER_BOUND" value="0" units="mmol_per_gDW_per_hr" constant="false"/>
            <parameter id="UPPER_BOUND" value="1000" units="mmol_per_gDW_per_hr" constant="false"/>
            <parameter id="FLUX_VALUE" value="0" units="mmol_per_gDW_per_hr" constant="false"/>
            <parameter id="OBJECTIVE_COEFFICIENT" value="0" units="mmol_per_gDW_per_hr" constant="false"/>
          </listOfParameters>
        </kineticLaw>
      </reaction>
      <reaction id="R_FACOAL161_ISO_" reversible="false">
        <notes>
          <body xmlns="http://www.w3.org/1999/xhtml">
            <p>GENE_ASSOCIATION: </p>
            <p>SUBSYSTEM: </p>
            <p>Confidence Level: </p>
            <p>AUTHORS: </p>
            <p/>
          </body>
        </notes>
        <listOfReactants>
          <speciesReference species="M_cpd00010_c" stoichiometry="1"/>
          <speciesReference species="M_cpd00002_c" stoichiometry="1"/>
          <speciesReference species="M_cpd15599_c" stoichiometry="1"/>
        </listOfReactants>
        <listOfProducts>
          <speciesReference species="M_cpd15600_c" stoichiometry="1"/>
          <speciesReference species="M_cpd00018_c" stoichiometry="1"/>
          <speciesReference species="M_cpd00012_c" stoichiometry="1"/>
        </listOfProducts>
        <kineticLaw>
          <math xmlns="http://www.w3.org/1998/Math/MathML">
            <ci> FLUX_VALUE </ci>
          </math>
          <listOfParameters>
            <parameter id="LOWER_BOUND" value="-1000" units="mmol_per_gDW_per_hr" constant="false"/>
            <parameter id="UPPER_BOUND" value="1000" units="mmol_per_gDW_per_hr" constant="false"/>
            <parameter id="FLUX_VALUE" value="0" units="mmol_per_gDW_per_hr" constant="false"/>
            <parameter id="OBJECTIVE_COEFFICIENT" value="0" units="mmol_per_gDW_per_hr" constant="false"/>
          </listOfParameters>
        </kineticLaw>
      </reaction>
      <reaction id="R_UREA" reversible="true">
        <notes>
          <body xmlns="http://www.w3.org/1999/xhtml">
            <p>GENE_ASSOCIATION: </p>
            <p>SUBSYSTEM: </p>
            <p>Confidence Level: </p>
            <p>AUTHORS: </p>
            <p/>
          </body>
        </notes>
        <listOfReactants>
          <speciesReference species="M_cpd00067_c" stoichiometry="2"/>
          <speciesReference species="M_cpd00001_c" stoichiometry="1"/>
          <speciesReference species="M_cpd00073_c" stoichiometry="1"/>
        </listOfReactants>
        <listOfProducts>
          <speciesReference species="M_cpd00011_c" stoichiometry="1"/>
          <speciesReference species="M_cpd00013_c" stoichiometry="2"/>
        </listOfProducts>
        <kineticLaw>
          <math xmlns="http://www.w3.org/1998/Math/MathML">
            <ci> FLUX_VALUE </ci>
          </math>
          <listOfParameters>
            <parameter id="LOWER_BOUND" value="0" units="mmol_per_gDW_per_hr" constant="false"/>
            <parameter id="UPPER_BOUND" value="1000" units="mmol_per_gDW_per_hr" constant="false"/>
            <parameter id="FLUX_VALUE" value="0" units="mmol_per_gDW_per_hr" constant="false"/>
            <parameter id="OBJECTIVE_COEFFICIENT" value="0" units="mmol_per_gDW_per_hr" constant="false"/>
          </listOfParameters>
        </kineticLaw>
      </reaction>
      <reaction id="R_TYRt2r" reversible="false">
        <notes>
          <body xmlns="http://www.w3.org/1999/xhtml">
            <p>GENE_ASSOCIATION: </p>
            <p>SUBSYSTEM: </p>
            <p>Confidence Level: </p>
            <p>AUTHORS: </p>
            <p/>
          </body>
        </notes>
        <listOfReactants>
          <speciesReference species="M_cpd00069_e" stoichiometry="1"/>
          <speciesReference species="M_cpd00067_e" stoichiometry="1"/>
        </listOfReactants>
        <listOfProducts>
          <speciesReference species="M_cpd00067_c" stoichiometry="1"/>
          <speciesReference species="M_cpd00069_c" stoichiometry="1"/>
        </listOfProducts>
        <kineticLaw>
          <math xmlns="http://www.w3.org/1998/Math/MathML">
            <ci> FLUX_VALUE </ci>
          </math>
          <listOfParameters>
            <parameter id="LOWER_BOUND" value="-1000" units="mmol_per_gDW_per_hr" constant="false"/>
            <parameter id="UPPER_BOUND" value="1000" units="mmol_per_gDW_per_hr" constant="false"/>
            <parameter id="FLUX_VALUE" value="0" units="mmol_per_gDW_per_hr" constant="false"/>
            <parameter id="OBJECTIVE_COEFFICIENT" value="0" units="mmol_per_gDW_per_hr" constant="false"/>
          </listOfParameters>
        </kineticLaw>
      </reaction>
      <reaction id="R_PRAI" reversible="false">
        <notes>
          <body xmlns="http://www.w3.org/1999/xhtml">
            <p>GENE_ASSOCIATION: </p>
            <p>SUBSYSTEM: </p>
            <p>Confidence Level: </p>
            <p>AUTHORS: </p>
            <p/>
          </body>
        </notes>
        <listOfReactants>
          <speciesReference species="M_cpd02642_c" stoichiometry="1"/>
        </listOfReactants>
        <listOfProducts>
          <speciesReference species="M_cpd00956_c" stoichiometry="1"/>
        </listOfProducts>
        <kineticLaw>
          <math xmlns="http://www.w3.org/1998/Math/MathML">
            <ci> FLUX_VALUE </ci>
          </math>
          <listOfParameters>
            <parameter id="LOWER_BOUND" value="-1000" units="mmol_per_gDW_per_hr" constant="false"/>
            <parameter id="UPPER_BOUND" value="1000" units="mmol_per_gDW_per_hr" constant="false"/>
            <parameter id="FLUX_VALUE" value="0" units="mmol_per_gDW_per_hr" constant="false"/>
            <parameter id="OBJECTIVE_COEFFICIENT" value="0" units="mmol_per_gDW_per_hr" constant="false"/>
          </listOfParameters>
        </kineticLaw>
      </reaction>
      <reaction id="R_FRUpts" reversible="true">
        <notes>
          <body xmlns="http://www.w3.org/1999/xhtml">
            <p>GENE_ASSOCIATION: </p>
            <p>SUBSYSTEM: </p>
            <p>Confidence Level: </p>
            <p>AUTHORS: </p>
            <p/>
          </body>
        </notes>
        <listOfReactants>
          <speciesReference species="M_cpd00061_c" stoichiometry="1"/>
          <speciesReference species="M_cpd00082_e" stoichiometry="1"/>
        </listOfReactants>
        <listOfProducts>
          <speciesReference species="M_cpd00802_c" stoichiometry="1"/>
          <speciesReference species="M_cpd00020_c" stoichiometry="1"/>
        </listOfProducts>
        <kineticLaw>
          <math xmlns="http://www.w3.org/1998/Math/MathML">
            <ci> FLUX_VALUE </ci>
          </math>
          <listOfParameters>
            <parameter id="LOWER_BOUND" value="0" units="mmol_per_gDW_per_hr" constant="false"/>
            <parameter id="UPPER_BOUND" value="1000" units="mmol_per_gDW_per_hr" constant="false"/>
            <parameter id="FLUX_VALUE" value="0" units="mmol_per_gDW_per_hr" constant="false"/>
            <parameter id="OBJECTIVE_COEFFICIENT" value="0" units="mmol_per_gDW_per_hr" constant="false"/>
          </listOfParameters>
        </kineticLaw>
      </reaction>
      <reaction id="R_FACOAL170_ISO_" reversible="false">
        <notes>
          <body xmlns="http://www.w3.org/1999/xhtml">
            <p>GENE_ASSOCIATION: </p>
            <p>SUBSYSTEM: </p>
            <p>Confidence Level: </p>
            <p>AUTHORS: </p>
            <p/>
          </body>
        </notes>
        <listOfReactants>
          <speciesReference species="M_cpd00010_c" stoichiometry="1"/>
          <speciesReference species="M_cpd11431_c" stoichiometry="1"/>
          <speciesReference species="M_cpd00067_c" stoichiometry="1"/>
          <speciesReference species="M_cpd00002_c" stoichiometry="1"/>
        </listOfReactants>
        <listOfProducts>
          <speciesReference species="M_cpd15801_c" stoichiometry="1"/>
          <speciesReference species="M_cpd00018_c" stoichiometry="1"/>
          <speciesReference species="M_cpd00012_c" stoichiometry="1"/>
        </listOfProducts>
        <kineticLaw>
          <math xmlns="http://www.w3.org/1998/Math/MathML">
            <ci> FLUX_VALUE </ci>
          </math>
          <listOfParameters>
            <parameter id="LOWER_BOUND" value="-1000" units="mmol_per_gDW_per_hr" constant="false"/>
            <parameter id="UPPER_BOUND" value="1000" units="mmol_per_gDW_per_hr" constant="false"/>
            <parameter id="FLUX_VALUE" value="0" units="mmol_per_gDW_per_hr" constant="false"/>
            <parameter id="OBJECTIVE_COEFFICIENT" value="0" units="mmol_per_gDW_per_hr" constant="false"/>
          </listOfParameters>
        </kineticLaw>
      </reaction>
      <reaction id="R_CBIAT" reversible="false">
        <notes>
          <body xmlns="http://www.w3.org/1999/xhtml">
            <p>GENE_ASSOCIATION: </p>
            <p>SUBSYSTEM: </p>
            <p>Confidence Level: </p>
            <p>AUTHORS: </p>
            <p/>
          </body>
        </notes>
        <listOfReactants>
          <speciesReference species="M_cpd03422_c" stoichiometry="1"/>
          <speciesReference species="M_cpd00002_c" stoichiometry="1"/>
        </listOfReactants>
        <listOfProducts>
          <speciesReference species="M_cpd03918_c" stoichiometry="1"/>
          <speciesReference species="M_cpd00421_c" stoichiometry="1"/>
        </listOfProducts>
        <kineticLaw>
          <math xmlns="http://www.w3.org/1998/Math/MathML">
            <ci> FLUX_VALUE </ci>
          </math>
          <listOfParameters>
            <parameter id="LOWER_BOUND" value="-1000" units="mmol_per_gDW_per_hr" constant="false"/>
            <parameter id="UPPER_BOUND" value="1000" units="mmol_per_gDW_per_hr" constant="false"/>
            <parameter id="FLUX_VALUE" value="0" units="mmol_per_gDW_per_hr" constant="false"/>
            <parameter id="OBJECTIVE_COEFFICIENT" value="0" units="mmol_per_gDW_per_hr" constant="false"/>
          </listOfParameters>
        </kineticLaw>
      </reaction>
      <reaction id="R_KAS141" reversible="true">
        <notes>
          <body xmlns="http://www.w3.org/1999/xhtml">
            <p>GENE_ASSOCIATION: </p>
            <p>SUBSYSTEM: </p>
            <p>Confidence Level: </p>
            <p>AUTHORS: </p>
            <p/>
          </body>
        </notes>
        <listOfReactants>
          <speciesReference species="M_cpd00067_c" stoichiometry="16"/>
          <speciesReference species="M_cpd00005_c" stoichiometry="11"/>
          <speciesReference species="M_cpd00022_c" stoichiometry="1"/>
          <speciesReference species="M_cpd00070_c" stoichiometry="6"/>
        </listOfReactants>
        <listOfProducts>
          <speciesReference species="M_cpd15298_c" stoichiometry="1"/>
          <speciesReference species="M_cpd00006_c" stoichiometry="11"/>
          <speciesReference species="M_cpd00010_c" stoichiometry="7"/>
          <speciesReference species="M_cpd00001_c" stoichiometry="5"/>
          <speciesReference species="M_cpd00011_c" stoichiometry="6"/>
        </listOfProducts>
        <kineticLaw>
          <math xmlns="http://www.w3.org/1998/Math/MathML">
            <ci> FLUX_VALUE </ci>
          </math>
          <listOfParameters>
            <parameter id="LOWER_BOUND" value="0" units="mmol_per_gDW_per_hr" constant="false"/>
            <parameter id="UPPER_BOUND" value="1000" units="mmol_per_gDW_per_hr" constant="false"/>
            <parameter id="FLUX_VALUE" value="0" units="mmol_per_gDW_per_hr" constant="false"/>
            <parameter id="OBJECTIVE_COEFFICIENT" value="0" units="mmol_per_gDW_per_hr" constant="false"/>
          </listOfParameters>
        </kineticLaw>
      </reaction>
      <reaction id="R_HSDxi" reversible="true">
        <notes>
          <body xmlns="http://www.w3.org/1999/xhtml">
            <p>GENE_ASSOCIATION: </p>
            <p>SUBSYSTEM: </p>
            <p>Confidence Level: </p>
            <p>AUTHORS: </p>
            <p/>
          </body>
        </notes>
        <listOfReactants>
          <speciesReference species="M_cpd00004_c" stoichiometry="1"/>
          <speciesReference species="M_cpd00067_c" stoichiometry="1"/>
          <speciesReference species="M_cpd00346_c" stoichiometry="1"/>
        </listOfReactants>
        <listOfProducts>
          <speciesReference species="M_cpd00227_c" stoichiometry="1"/>
          <speciesReference species="M_cpd00003_c" stoichiometry="1"/>
        </listOfProducts>
        <kineticLaw>
          <math xmlns="http://www.w3.org/1998/Math/MathML">
            <ci> FLUX_VALUE </ci>
          </math>
          <listOfParameters>
            <parameter id="LOWER_BOUND" value="0" units="mmol_per_gDW_per_hr" constant="false"/>
            <parameter id="UPPER_BOUND" value="1000" units="mmol_per_gDW_per_hr" constant="false"/>
            <parameter id="FLUX_VALUE" value="0" units="mmol_per_gDW_per_hr" constant="false"/>
            <parameter id="OBJECTIVE_COEFFICIENT" value="0" units="mmol_per_gDW_per_hr" constant="false"/>
          </listOfParameters>
        </kineticLaw>
      </reaction>
      <reaction id="R_PRASCS" reversible="false">
        <notes>
          <body xmlns="http://www.w3.org/1999/xhtml">
            <p>GENE_ASSOCIATION: </p>
            <p>SUBSYSTEM: </p>
            <p>Confidence Level: </p>
            <p>AUTHORS: </p>
            <p/>
          </body>
        </notes>
        <listOfReactants>
          <speciesReference species="M_cpd00041_c" stoichiometry="1"/>
          <speciesReference species="M_cpd00002_c" stoichiometry="1"/>
          <speciesReference species="M_cpd02893_c" stoichiometry="1"/>
        </listOfReactants>
        <listOfProducts>
          <speciesReference species="M_cpd00008_c" stoichiometry="1"/>
          <speciesReference species="M_cpd02921_c" stoichiometry="1"/>
          <speciesReference species="M_cpd00009_c" stoichiometry="1"/>
          <speciesReference species="M_cpd00067_c" stoichiometry="2"/>
        </listOfProducts>
        <kineticLaw>
          <math xmlns="http://www.w3.org/1998/Math/MathML">
            <ci> FLUX_VALUE </ci>
          </math>
          <listOfParameters>
            <parameter id="LOWER_BOUND" value="-1000" units="mmol_per_gDW_per_hr" constant="false"/>
            <parameter id="UPPER_BOUND" value="1000" units="mmol_per_gDW_per_hr" constant="false"/>
            <parameter id="FLUX_VALUE" value="0" units="mmol_per_gDW_per_hr" constant="false"/>
            <parameter id="OBJECTIVE_COEFFICIENT" value="0" units="mmol_per_gDW_per_hr" constant="false"/>
          </listOfParameters>
        </kineticLaw>
      </reaction>
      <reaction id="R_PPM2" reversible="false">
        <notes>
          <body xmlns="http://www.w3.org/1999/xhtml">
            <p>GENE_ASSOCIATION: </p>
            <p>SUBSYSTEM: </p>
            <p>Confidence Level: </p>
            <p>AUTHORS: </p>
            <p/>
          </body>
        </notes>
        <listOfReactants>
          <speciesReference species="M_cpd00509_c" stoichiometry="1"/>
        </listOfReactants>
        <listOfProducts>
          <speciesReference species="M_cpd00510_c" stoichiometry="1"/>
        </listOfProducts>
        <kineticLaw>
          <math xmlns="http://www.w3.org/1998/Math/MathML">
            <ci> FLUX_VALUE </ci>
          </math>
          <listOfParameters>
            <parameter id="LOWER_BOUND" value="-1000" units="mmol_per_gDW_per_hr" constant="false"/>
            <parameter id="UPPER_BOUND" value="1000" units="mmol_per_gDW_per_hr" constant="false"/>
            <parameter id="FLUX_VALUE" value="0" units="mmol_per_gDW_per_hr" constant="false"/>
            <parameter id="OBJECTIVE_COEFFICIENT" value="0" units="mmol_per_gDW_per_hr" constant="false"/>
          </listOfParameters>
        </kineticLaw>
      </reaction>
      <reaction id="R_YUMPS" reversible="false">
        <notes>
          <body xmlns="http://www.w3.org/1999/xhtml">
            <p>GENE_ASSOCIATION: </p>
            <p>SUBSYSTEM: </p>
            <p>Confidence Level: </p>
            <p>AUTHORS: </p>
            <p/>
          </body>
        </notes>
        <listOfReactants>
          <speciesReference species="M_cpd00101_c" stoichiometry="1"/>
          <speciesReference species="M_cpd00092_c" stoichiometry="1"/>
        </listOfReactants>
        <listOfProducts>
          <speciesReference species="M_cpd00001_c" stoichiometry="1"/>
          <speciesReference species="M_cpd00859_c" stoichiometry="1"/>
        </listOfProducts>
        <kineticLaw>
          <math xmlns="http://www.w3.org/1998/Math/MathML">
            <ci> FLUX_VALUE </ci>
          </math>
          <listOfParameters>
            <parameter id="LOWER_BOUND" value="-1000" units="mmol_per_gDW_per_hr" constant="false"/>
            <parameter id="UPPER_BOUND" value="1000" units="mmol_per_gDW_per_hr" constant="false"/>
            <parameter id="FLUX_VALUE" value="0" units="mmol_per_gDW_per_hr" constant="false"/>
            <parameter id="OBJECTIVE_COEFFICIENT" value="0" units="mmol_per_gDW_per_hr" constant="false"/>
          </listOfParameters>
        </kineticLaw>
      </reaction>
      <reaction id="R_LIPO3S24_CT" reversible="true">
        <notes>
          <body xmlns="http://www.w3.org/1999/xhtml">
            <p>GENE_ASSOCIATION: </p>
            <p>SUBSYSTEM: </p>
            <p>Confidence Level: </p>
            <p>AUTHORS: </p>
            <p/>
          </body>
        </notes>
        <listOfReactants>
          <speciesReference species="M_cpd12815_c" stoichiometry="1"/>
          <speciesReference species="M_cpd00001_c" stoichiometry="24"/>
          <speciesReference species="M_cpd00002_c" stoichiometry="24"/>
          <speciesReference species="M_cpd00402_c" stoichiometry="24"/>
          <speciesReference species="M_cpd00117_c" stoichiometry="24"/>
        </listOfReactants>
        <listOfProducts>
          <speciesReference species="M_cpd00046_c" stoichiometry="24"/>
          <speciesReference species="M_cpd00067_c" stoichiometry="48"/>
          <speciesReference species="M_cpd00018_c" stoichiometry="24"/>
          <speciesReference species="M_cpd00012_c" stoichiometry="24"/>
          <speciesReference species="M_cpd11447_c" stoichiometry="1"/>
        </listOfProducts>
        <kineticLaw>
          <math xmlns="http://www.w3.org/1998/Math/MathML">
            <ci> FLUX_VALUE </ci>
          </math>
          <listOfParameters>
            <parameter id="LOWER_BOUND" value="0" units="mmol_per_gDW_per_hr" constant="false"/>
            <parameter id="UPPER_BOUND" value="1000" units="mmol_per_gDW_per_hr" constant="false"/>
            <parameter id="FLUX_VALUE" value="0" units="mmol_per_gDW_per_hr" constant="false"/>
            <parameter id="OBJECTIVE_COEFFICIENT" value="0" units="mmol_per_gDW_per_hr" constant="false"/>
          </listOfParameters>
        </kineticLaw>
      </reaction>
      <reaction id="R_AOXSr" reversible="false">
        <notes>
          <body xmlns="http://www.w3.org/1999/xhtml">
            <p>GENE_ASSOCIATION: </p>
            <p>SUBSYSTEM: </p>
            <p>Confidence Level: </p>
            <p>AUTHORS: </p>
            <p/>
          </body>
        </notes>
        <listOfReactants>
          <speciesReference species="M_cpd00067_c" stoichiometry="1"/>
          <speciesReference species="M_cpd00782_c" stoichiometry="1"/>
          <speciesReference species="M_cpd00035_c" stoichiometry="1"/>
        </listOfReactants>
        <listOfProducts>
          <speciesReference species="M_cpd00010_c" stoichiometry="1"/>
          <speciesReference species="M_cpd00011_c" stoichiometry="1"/>
          <speciesReference species="M_cpd00800_c" stoichiometry="1"/>
        </listOfProducts>
        <kineticLaw>
          <math xmlns="http://www.w3.org/1998/Math/MathML">
            <ci> FLUX_VALUE </ci>
          </math>
          <listOfParameters>
            <parameter id="LOWER_BOUND" value="-1000" units="mmol_per_gDW_per_hr" constant="false"/>
            <parameter id="UPPER_BOUND" value="1000" units="mmol_per_gDW_per_hr" constant="false"/>
            <parameter id="FLUX_VALUE" value="0" units="mmol_per_gDW_per_hr" constant="false"/>
            <parameter id="OBJECTIVE_COEFFICIENT" value="0" units="mmol_per_gDW_per_hr" constant="false"/>
          </listOfParameters>
        </kineticLaw>
      </reaction>
      <reaction id="R_PRFGS" reversible="true">
        <notes>
          <body xmlns="http://www.w3.org/1999/xhtml">
            <p>GENE_ASSOCIATION: </p>
            <p>SUBSYSTEM: </p>
            <p>Confidence Level: </p>
            <p>AUTHORS: </p>
            <p/>
          </body>
        </notes>
        <listOfReactants>
          <speciesReference species="M_cpd00001_c" stoichiometry="1"/>
          <speciesReference species="M_cpd00002_c" stoichiometry="1"/>
          <speciesReference species="M_cpd00053_c" stoichiometry="1"/>
          <speciesReference species="M_cpd02678_c" stoichiometry="1"/>
        </listOfReactants>
        <listOfProducts>
          <speciesReference species="M_cpd00008_c" stoichiometry="1"/>
          <speciesReference species="M_cpd00009_c" stoichiometry="1"/>
          <speciesReference species="M_cpd00067_c" stoichiometry="1"/>
          <speciesReference species="M_cpd00023_c" stoichiometry="1"/>
          <speciesReference species="M_cpd02826_c" stoichiometry="1"/>
        </listOfProducts>
        <kineticLaw>
          <math xmlns="http://www.w3.org/1998/Math/MathML">
            <ci> FLUX_VALUE </ci>
          </math>
          <listOfParameters>
            <parameter id="LOWER_BOUND" value="0" units="mmol_per_gDW_per_hr" constant="false"/>
            <parameter id="UPPER_BOUND" value="1000" units="mmol_per_gDW_per_hr" constant="false"/>
            <parameter id="FLUX_VALUE" value="0" units="mmol_per_gDW_per_hr" constant="false"/>
            <parameter id="OBJECTIVE_COEFFICIENT" value="0" units="mmol_per_gDW_per_hr" constant="false"/>
          </listOfParameters>
        </kineticLaw>
      </reaction>
      <reaction id="R_G1PACT" reversible="true">
        <notes>
          <body xmlns="http://www.w3.org/1999/xhtml">
            <p>GENE_ASSOCIATION: </p>
            <p>SUBSYSTEM: </p>
            <p>Confidence Level: </p>
            <p>AUTHORS: </p>
            <p/>
          </body>
        </notes>
        <listOfReactants>
          <speciesReference species="M_cpd03671_c" stoichiometry="1"/>
          <speciesReference species="M_cpd00022_c" stoichiometry="1"/>
        </listOfReactants>
        <listOfProducts>
          <speciesReference species="M_cpd02611_c" stoichiometry="1"/>
          <speciesReference species="M_cpd00010_c" stoichiometry="1"/>
          <speciesReference species="M_cpd00067_c" stoichiometry="1"/>
        </listOfProducts>
        <kineticLaw>
          <math xmlns="http://www.w3.org/1998/Math/MathML">
            <ci> FLUX_VALUE </ci>
          </math>
          <listOfParameters>
            <parameter id="LOWER_BOUND" value="0" units="mmol_per_gDW_per_hr" constant="false"/>
            <parameter id="UPPER_BOUND" value="1000" units="mmol_per_gDW_per_hr" constant="false"/>
            <parameter id="FLUX_VALUE" value="0" units="mmol_per_gDW_per_hr" constant="false"/>
            <parameter id="OBJECTIVE_COEFFICIENT" value="0" units="mmol_per_gDW_per_hr" constant="false"/>
          </listOfParameters>
        </kineticLaw>
      </reaction>
      <reaction id="R_ALAALAr" reversible="false">
        <notes>
          <body xmlns="http://www.w3.org/1999/xhtml">
            <p>GENE_ASSOCIATION: </p>
            <p>SUBSYSTEM: </p>
            <p>Confidence Level: </p>
            <p>AUTHORS: </p>
            <p/>
          </body>
        </notes>
        <listOfReactants>
          <speciesReference species="M_cpd00002_c" stoichiometry="1"/>
          <speciesReference species="M_cpd00117_c" stoichiometry="2"/>
        </listOfReactants>
        <listOfProducts>
          <speciesReference species="M_cpd00008_c" stoichiometry="1"/>
          <speciesReference species="M_cpd00731_c" stoichiometry="1"/>
          <speciesReference species="M_cpd00009_c" stoichiometry="1"/>
          <speciesReference species="M_cpd00067_c" stoichiometry="1"/>
        </listOfProducts>
        <kineticLaw>
          <math xmlns="http://www.w3.org/1998/Math/MathML">
            <ci> FLUX_VALUE </ci>
          </math>
          <listOfParameters>
            <parameter id="LOWER_BOUND" value="-1000" units="mmol_per_gDW_per_hr" constant="false"/>
            <parameter id="UPPER_BOUND" value="1000" units="mmol_per_gDW_per_hr" constant="false"/>
            <parameter id="FLUX_VALUE" value="0" units="mmol_per_gDW_per_hr" constant="false"/>
            <parameter id="OBJECTIVE_COEFFICIENT" value="0" units="mmol_per_gDW_per_hr" constant="false"/>
          </listOfParameters>
        </kineticLaw>
      </reaction>
      <reaction id="R_GLUPRT" reversible="true">
        <notes>
          <body xmlns="http://www.w3.org/1999/xhtml">
            <p>GENE_ASSOCIATION: </p>
            <p>SUBSYSTEM: </p>
            <p>Confidence Level: </p>
            <p>AUTHORS: </p>
            <p/>
          </body>
        </notes>
        <listOfReactants>
          <speciesReference species="M_cpd00103_c" stoichiometry="1"/>
          <speciesReference species="M_cpd00001_c" stoichiometry="1"/>
          <speciesReference species="M_cpd00053_c" stoichiometry="1"/>
        </listOfReactants>
        <listOfProducts>
          <speciesReference species="M_cpd00023_c" stoichiometry="1"/>
          <speciesReference species="M_cpd00012_c" stoichiometry="1"/>
          <speciesReference species="M_cpd01982_c" stoichiometry="1"/>
        </listOfProducts>
        <kineticLaw>
          <math xmlns="http://www.w3.org/1998/Math/MathML">
            <ci> FLUX_VALUE </ci>
          </math>
          <listOfParameters>
            <parameter id="LOWER_BOUND" value="0" units="mmol_per_gDW_per_hr" constant="false"/>
            <parameter id="UPPER_BOUND" value="1000" units="mmol_per_gDW_per_hr" constant="false"/>
            <parameter id="FLUX_VALUE" value="0" units="mmol_per_gDW_per_hr" constant="false"/>
            <parameter id="OBJECTIVE_COEFFICIENT" value="0" units="mmol_per_gDW_per_hr" constant="false"/>
          </listOfParameters>
        </kineticLaw>
      </reaction>
      <reaction id="R_UAG2EMA" reversible="false">
        <notes>
          <body xmlns="http://www.w3.org/1999/xhtml">
            <p>GENE_ASSOCIATION: </p>
            <p>SUBSYSTEM: </p>
            <p>Confidence Level: </p>
            <p>AUTHORS: </p>
            <p/>
          </body>
        </notes>
        <listOfReactants>
          <speciesReference species="M_cpd00037_c" stoichiometry="1"/>
          <speciesReference species="M_cpd00001_c" stoichiometry="1"/>
        </listOfReactants>
        <listOfProducts>
          <speciesReference species="M_cpd00014_c" stoichiometry="1"/>
          <speciesReference species="M_cpd00492_c" stoichiometry="1"/>
        </listOfProducts>
        <kineticLaw>
          <math xmlns="http://www.w3.org/1998/Math/MathML">
            <ci> FLUX_VALUE </ci>
          </math>
          <listOfParameters>
            <parameter id="LOWER_BOUND" value="-1000" units="mmol_per_gDW_per_hr" constant="false"/>
            <parameter id="UPPER_BOUND" value="1000" units="mmol_per_gDW_per_hr" constant="false"/>
            <parameter id="FLUX_VALUE" value="0" units="mmol_per_gDW_per_hr" constant="false"/>
            <parameter id="OBJECTIVE_COEFFICIENT" value="0" units="mmol_per_gDW_per_hr" constant="false"/>
          </listOfParameters>
        </kineticLaw>
      </reaction>
      <reaction id="R_CHTNASE" reversible="true">
        <notes>
          <body xmlns="http://www.w3.org/1999/xhtml">
            <p>GENE_ASSOCIATION: </p>
            <p>SUBSYSTEM: </p>
            <p>Confidence Level: </p>
            <p>AUTHORS: </p>
            <p/>
          </body>
        </notes>
        <listOfReactants>
          <speciesReference species="M_cpd00001_c" stoichiometry="2"/>
          <speciesReference species="M_cpd11683_c" stoichiometry="1"/>
        </listOfReactants>
        <listOfProducts>
          <speciesReference species="M_cpd00122_c" stoichiometry="3"/>
        </listOfProducts>
        <kineticLaw>
          <math xmlns="http://www.w3.org/1998/Math/MathML">
            <ci> FLUX_VALUE </ci>
          </math>
          <listOfParameters>
            <parameter id="LOWER_BOUND" value="0" units="mmol_per_gDW_per_hr" constant="false"/>
            <parameter id="UPPER_BOUND" value="1000" units="mmol_per_gDW_per_hr" constant="false"/>
            <parameter id="FLUX_VALUE" value="0" units="mmol_per_gDW_per_hr" constant="false"/>
            <parameter id="OBJECTIVE_COEFFICIENT" value="0" units="mmol_per_gDW_per_hr" constant="false"/>
          </listOfParameters>
        </kineticLaw>
      </reaction>
      <reaction id="R_MMCD" reversible="true">
        <notes>
          <body xmlns="http://www.w3.org/1999/xhtml">
            <p>GENE_ASSOCIATION: </p>
            <p>SUBSYSTEM: </p>
            <p>Confidence Level: </p>
            <p>AUTHORS: </p>
            <p/>
          </body>
        </notes>
        <listOfReactants>
          <speciesReference species="M_cpd00067_c" stoichiometry="1"/>
          <speciesReference species="M_cpd00519_c" stoichiometry="1"/>
        </listOfReactants>
        <listOfProducts>
          <speciesReference species="M_cpd00086_c" stoichiometry="1"/>
          <speciesReference species="M_cpd00011_c" stoichiometry="1"/>
        </listOfProducts>
        <kineticLaw>
          <math xmlns="http://www.w3.org/1998/Math/MathML">
            <ci> FLUX_VALUE </ci>
          </math>
          <listOfParameters>
            <parameter id="LOWER_BOUND" value="0" units="mmol_per_gDW_per_hr" constant="false"/>
            <parameter id="UPPER_BOUND" value="1000" units="mmol_per_gDW_per_hr" constant="false"/>
            <parameter id="FLUX_VALUE" value="0" units="mmol_per_gDW_per_hr" constant="false"/>
            <parameter id="OBJECTIVE_COEFFICIENT" value="0" units="mmol_per_gDW_per_hr" constant="false"/>
          </listOfParameters>
        </kineticLaw>
      </reaction>
      <reaction id="R_UAGDP" reversible="true">
        <notes>
          <body xmlns="http://www.w3.org/1999/xhtml">
            <p>GENE_ASSOCIATION: </p>
            <p>SUBSYSTEM: </p>
            <p>Confidence Level: </p>
            <p>AUTHORS: </p>
            <p/>
          </body>
        </notes>
        <listOfReactants>
          <speciesReference species="M_cpd02611_c" stoichiometry="1"/>
          <speciesReference species="M_cpd00062_c" stoichiometry="1"/>
        </listOfReactants>
        <listOfProducts>
          <speciesReference species="M_cpd00037_c" stoichiometry="1"/>
          <speciesReference species="M_cpd00012_c" stoichiometry="1"/>
        </listOfProducts>
        <kineticLaw>
          <math xmlns="http://www.w3.org/1998/Math/MathML">
            <ci> FLUX_VALUE </ci>
          </math>
          <listOfParameters>
            <parameter id="LOWER_BOUND" value="0" units="mmol_per_gDW_per_hr" constant="false"/>
            <parameter id="UPPER_BOUND" value="1000" units="mmol_per_gDW_per_hr" constant="false"/>
            <parameter id="FLUX_VALUE" value="0" units="mmol_per_gDW_per_hr" constant="false"/>
            <parameter id="OBJECTIVE_COEFFICIENT" value="0" units="mmol_per_gDW_per_hr" constant="false"/>
          </listOfParameters>
        </kineticLaw>
      </reaction>
      <reaction id="R_PNP" reversible="false">
        <notes>
          <body xmlns="http://www.w3.org/1999/xhtml">
            <p>GENE_ASSOCIATION: </p>
            <p>SUBSYSTEM: </p>
            <p>Confidence Level: </p>
            <p>AUTHORS: </p>
            <p/>
          </body>
        </notes>
        <listOfReactants>
          <speciesReference species="M_cpd00009_c" stoichiometry="1"/>
          <speciesReference species="M_cpd02016_c" stoichiometry="1"/>
        </listOfReactants>
        <listOfProducts>
          <speciesReference species="M_cpd00475_c" stoichiometry="1"/>
          <speciesReference species="M_cpd00133_c" stoichiometry="1"/>
        </listOfProducts>
        <kineticLaw>
          <math xmlns="http://www.w3.org/1998/Math/MathML">
            <ci> FLUX_VALUE </ci>
          </math>
          <listOfParameters>
            <parameter id="LOWER_BOUND" value="-1000" units="mmol_per_gDW_per_hr" constant="false"/>
            <parameter id="UPPER_BOUND" value="1000" units="mmol_per_gDW_per_hr" constant="false"/>
            <parameter id="FLUX_VALUE" value="0" units="mmol_per_gDW_per_hr" constant="false"/>
            <parameter id="OBJECTIVE_COEFFICIENT" value="0" units="mmol_per_gDW_per_hr" constant="false"/>
          </listOfParameters>
        </kineticLaw>
      </reaction>
      <reaction id="R_CLPNS2_CT" reversible="true">
        <notes>
          <body xmlns="http://www.w3.org/1999/xhtml">
            <p>GENE_ASSOCIATION: </p>
            <p>SUBSYSTEM: </p>
            <p>Confidence Level: </p>
            <p>AUTHORS: </p>
            <p/>
          </body>
        </notes>
        <listOfReactants>
          <speciesReference species="M_cpd11652_c" stoichiometry="2"/>
        </listOfReactants>
        <listOfProducts>
          <speciesReference species="M_cpd12801_c" stoichiometry="1"/>
          <speciesReference species="M_cpd00100_c" stoichiometry="1"/>
        </listOfProducts>
        <kineticLaw>
          <math xmlns="http://www.w3.org/1998/Math/MathML">
            <ci> FLUX_VALUE </ci>
          </math>
          <listOfParameters>
            <parameter id="LOWER_BOUND" value="0" units="mmol_per_gDW_per_hr" constant="false"/>
            <parameter id="UPPER_BOUND" value="1000" units="mmol_per_gDW_per_hr" constant="false"/>
            <parameter id="FLUX_VALUE" value="0" units="mmol_per_gDW_per_hr" constant="false"/>
            <parameter id="OBJECTIVE_COEFFICIENT" value="0" units="mmol_per_gDW_per_hr" constant="false"/>
          </listOfParameters>
        </kineticLaw>
      </reaction>
      <reaction id="R_RBFK" reversible="true">
        <notes>
          <body xmlns="http://www.w3.org/1999/xhtml">
            <p>GENE_ASSOCIATION: </p>
            <p>SUBSYSTEM: </p>
            <p>Confidence Level: </p>
            <p>AUTHORS: </p>
            <p/>
          </body>
        </notes>
        <listOfReactants>
          <speciesReference species="M_cpd00220_c" stoichiometry="1"/>
          <speciesReference species="M_cpd00002_c" stoichiometry="1"/>
        </listOfReactants>
        <listOfProducts>
          <speciesReference species="M_cpd00008_c" stoichiometry="1"/>
          <speciesReference species="M_cpd00050_c" stoichiometry="1"/>
        </listOfProducts>
        <kineticLaw>
          <math xmlns="http://www.w3.org/1998/Math/MathML">
            <ci> FLUX_VALUE </ci>
          </math>
          <listOfParameters>
            <parameter id="LOWER_BOUND" value="0" units="mmol_per_gDW_per_hr" constant="false"/>
            <parameter id="UPPER_BOUND" value="1000" units="mmol_per_gDW_per_hr" constant="false"/>
            <parameter id="FLUX_VALUE" value="0" units="mmol_per_gDW_per_hr" constant="false"/>
            <parameter id="OBJECTIVE_COEFFICIENT" value="0" units="mmol_per_gDW_per_hr" constant="false"/>
          </listOfParameters>
        </kineticLaw>
      </reaction>
      <reaction id="R_PSP_L" reversible="true">
        <notes>
          <body xmlns="http://www.w3.org/1999/xhtml">
            <p>GENE_ASSOCIATION: </p>
            <p>SUBSYSTEM: </p>
            <p>Confidence Level: </p>
            <p>AUTHORS: </p>
            <p/>
          </body>
        </notes>
        <listOfReactants>
          <speciesReference species="M_cpd00738_c" stoichiometry="1"/>
          <speciesReference species="M_cpd00001_c" stoichiometry="1"/>
        </listOfReactants>
        <listOfProducts>
          <speciesReference species="M_cpd00009_c" stoichiometry="1"/>
          <speciesReference species="M_cpd00067_c" stoichiometry="1"/>
          <speciesReference species="M_cpd00054_c" stoichiometry="1"/>
        </listOfProducts>
        <kineticLaw>
          <math xmlns="http://www.w3.org/1998/Math/MathML">
            <ci> FLUX_VALUE </ci>
          </math>
          <listOfParameters>
            <parameter id="LOWER_BOUND" value="0" units="mmol_per_gDW_per_hr" constant="false"/>
            <parameter id="UPPER_BOUND" value="1000" units="mmol_per_gDW_per_hr" constant="false"/>
            <parameter id="FLUX_VALUE" value="0" units="mmol_per_gDW_per_hr" constant="false"/>
            <parameter id="OBJECTIVE_COEFFICIENT" value="0" units="mmol_per_gDW_per_hr" constant="false"/>
          </listOfParameters>
        </kineticLaw>
      </reaction>
      <reaction id="R_DBTSr" reversible="false">
        <notes>
          <body xmlns="http://www.w3.org/1999/xhtml">
            <p>GENE_ASSOCIATION: </p>
            <p>SUBSYSTEM: </p>
            <p>Confidence Level: </p>
            <p>AUTHORS: </p>
            <p/>
          </body>
        </notes>
        <listOfReactants>
          <speciesReference species="M_cpd00764_c" stoichiometry="1"/>
          <speciesReference species="M_cpd00002_c" stoichiometry="1"/>
          <speciesReference species="M_cpd00011_c" stoichiometry="1"/>
        </listOfReactants>
        <listOfProducts>
          <speciesReference species="M_cpd00008_c" stoichiometry="1"/>
          <speciesReference species="M_cpd01311_c" stoichiometry="1"/>
          <speciesReference species="M_cpd00009_c" stoichiometry="1"/>
          <speciesReference species="M_cpd00067_c" stoichiometry="3"/>
        </listOfProducts>
        <kineticLaw>
          <math xmlns="http://www.w3.org/1998/Math/MathML">
            <ci> FLUX_VALUE </ci>
          </math>
          <listOfParameters>
            <parameter id="LOWER_BOUND" value="-1000" units="mmol_per_gDW_per_hr" constant="false"/>
            <parameter id="UPPER_BOUND" value="1000" units="mmol_per_gDW_per_hr" constant="false"/>
            <parameter id="FLUX_VALUE" value="0" units="mmol_per_gDW_per_hr" constant="false"/>
            <parameter id="OBJECTIVE_COEFFICIENT" value="0" units="mmol_per_gDW_per_hr" constant="false"/>
          </listOfParameters>
        </kineticLaw>
      </reaction>
      <reaction id="R_CDGPT_CT" reversible="true">
        <notes>
          <body xmlns="http://www.w3.org/1999/xhtml">
            <p>GENE_ASSOCIATION: </p>
            <p>SUBSYSTEM: </p>
            <p>Confidence Level: </p>
            <p>AUTHORS: </p>
            <p/>
          </body>
        </notes>
        <listOfReactants>
          <speciesReference species="M_cpd11427_c" stoichiometry="1"/>
          <speciesReference species="M_cpd00080_c" stoichiometry="1"/>
        </listOfReactants>
        <listOfProducts>
          <speciesReference species="M_cpd11454_c" stoichiometry="1"/>
          <speciesReference species="M_cpd00046_c" stoichiometry="1"/>
        </listOfProducts>
        <kineticLaw>
          <math xmlns="http://www.w3.org/1998/Math/MathML">
            <ci> FLUX_VALUE </ci>
          </math>
          <listOfParameters>
            <parameter id="LOWER_BOUND" value="0" units="mmol_per_gDW_per_hr" constant="false"/>
            <parameter id="UPPER_BOUND" value="1000" units="mmol_per_gDW_per_hr" constant="false"/>
            <parameter id="FLUX_VALUE" value="0" units="mmol_per_gDW_per_hr" constant="false"/>
            <parameter id="OBJECTIVE_COEFFICIENT" value="0" units="mmol_per_gDW_per_hr" constant="false"/>
          </listOfParameters>
        </kineticLaw>
      </reaction>
      <reaction id="R_SUCOAS" reversible="false">
        <notes>
          <body xmlns="http://www.w3.org/1999/xhtml">
            <p>GENE_ASSOCIATION: </p>
            <p>SUBSYSTEM: </p>
            <p>Confidence Level: </p>
            <p>AUTHORS: </p>
            <p/>
          </body>
        </notes>
        <listOfReactants>
          <speciesReference species="M_cpd00010_c" stoichiometry="1"/>
          <speciesReference species="M_cpd00036_c" stoichiometry="1"/>
          <speciesReference species="M_cpd00002_c" stoichiometry="1"/>
        </listOfReactants>
        <listOfProducts>
          <speciesReference species="M_cpd00008_c" stoichiometry="1"/>
          <speciesReference species="M_cpd00009_c" stoichiometry="1"/>
          <speciesReference species="M_cpd00078_c" stoichiometry="1"/>
        </listOfProducts>
        <kineticLaw>
          <math xmlns="http://www.w3.org/1998/Math/MathML">
            <ci> FLUX_VALUE </ci>
          </math>
          <listOfParameters>
            <parameter id="LOWER_BOUND" value="-1000" units="mmol_per_gDW_per_hr" constant="false"/>
            <parameter id="UPPER_BOUND" value="1000" units="mmol_per_gDW_per_hr" constant="false"/>
            <parameter id="FLUX_VALUE" value="0" units="mmol_per_gDW_per_hr" constant="false"/>
            <parameter id="OBJECTIVE_COEFFICIENT" value="0" units="mmol_per_gDW_per_hr" constant="false"/>
          </listOfParameters>
        </kineticLaw>
      </reaction>
      <reaction id="R_ARGSL" reversible="false">
        <notes>
          <body xmlns="http://www.w3.org/1999/xhtml">
            <p>GENE_ASSOCIATION: </p>
            <p>SUBSYSTEM: </p>
            <p>Confidence Level: </p>
            <p>AUTHORS: </p>
            <p/>
          </body>
        </notes>
        <listOfReactants>
          <speciesReference species="M_cpd02152_c" stoichiometry="1"/>
        </listOfReactants>
        <listOfProducts>
          <speciesReference species="M_cpd00051_c" stoichiometry="1"/>
          <speciesReference species="M_cpd00106_c" stoichiometry="1"/>
        </listOfProducts>
        <kineticLaw>
          <math xmlns="http://www.w3.org/1998/Math/MathML">
            <ci> FLUX_VALUE </ci>
          </math>
          <listOfParameters>
            <parameter id="LOWER_BOUND" value="-1000" units="mmol_per_gDW_per_hr" constant="false"/>
            <parameter id="UPPER_BOUND" value="1000" units="mmol_per_gDW_per_hr" constant="false"/>
            <parameter id="FLUX_VALUE" value="0" units="mmol_per_gDW_per_hr" constant="false"/>
            <parameter id="OBJECTIVE_COEFFICIENT" value="0" units="mmol_per_gDW_per_hr" constant="false"/>
          </listOfParameters>
        </kineticLaw>
      </reaction>
      <reaction id="R_cellbp" reversible="true">
        <notes>
          <body xmlns="http://www.w3.org/1999/xhtml">
            <p>GENE_ASSOCIATION: </p>
            <p>SUBSYSTEM: </p>
            <p>Confidence Level: </p>
            <p>AUTHORS: </p>
            <p/>
          </body>
        </notes>
        <listOfReactants>
          <speciesReference species="M_cpd00158_c" stoichiometry="1"/>
          <speciesReference species="M_cpd00009_c" stoichiometry="1"/>
          <speciesReference species="M_cpd00067_c" stoichiometry="1"/>
        </listOfReactants>
        <listOfProducts>
          <speciesReference species="M_cpd00027_c" stoichiometry="1"/>
          <speciesReference species="M_cpd00089_c" stoichiometry="1"/>
        </listOfProducts>
        <kineticLaw>
          <math xmlns="http://www.w3.org/1998/Math/MathML">
            <ci> FLUX_VALUE </ci>
          </math>
          <listOfParameters>
            <parameter id="LOWER_BOUND" value="0" units="mmol_per_gDW_per_hr" constant="false"/>
            <parameter id="UPPER_BOUND" value="1000" units="mmol_per_gDW_per_hr" constant="false"/>
            <parameter id="FLUX_VALUE" value="0" units="mmol_per_gDW_per_hr" constant="false"/>
            <parameter id="OBJECTIVE_COEFFICIENT" value="0" units="mmol_per_gDW_per_hr" constant="false"/>
          </listOfParameters>
        </kineticLaw>
      </reaction>
      <reaction id="R_CYSTS" reversible="true">
        <notes>
          <body xmlns="http://www.w3.org/1999/xhtml">
            <p>GENE_ASSOCIATION: </p>
            <p>SUBSYSTEM: </p>
            <p>Confidence Level: </p>
            <p>AUTHORS: </p>
            <p/>
          </body>
        </notes>
        <listOfReactants>
          <speciesReference species="M_cpd00135_c" stoichiometry="1"/>
          <speciesReference species="M_cpd00054_c" stoichiometry="1"/>
        </listOfReactants>
        <listOfProducts>
          <speciesReference species="M_cpd00424_c" stoichiometry="1"/>
          <speciesReference species="M_cpd00001_c" stoichiometry="1"/>
        </listOfProducts>
        <kineticLaw>
          <math xmlns="http://www.w3.org/1998/Math/MathML">
            <ci> FLUX_VALUE </ci>
          </math>
          <listOfParameters>
            <parameter id="LOWER_BOUND" value="0" units="mmol_per_gDW_per_hr" constant="false"/>
            <parameter id="UPPER_BOUND" value="1000" units="mmol_per_gDW_per_hr" constant="false"/>
            <parameter id="FLUX_VALUE" value="0" units="mmol_per_gDW_per_hr" constant="false"/>
            <parameter id="OBJECTIVE_COEFFICIENT" value="0" units="mmol_per_gDW_per_hr" constant="false"/>
          </listOfParameters>
        </kineticLaw>
      </reaction>
      <reaction id="R_Nat_4" reversible="true">
        <notes>
          <body xmlns="http://www.w3.org/1999/xhtml">
            <p>GENE_ASSOCIATION: </p>
            <p>SUBSYSTEM: </p>
            <p>Confidence Level: </p>
            <p>AUTHORS: </p>
            <p/>
          </body>
        </notes>
        <listOfReactants>
          <speciesReference species="M_cpd00001_c" stoichiometry="1"/>
          <speciesReference species="M_cpd00002_c" stoichiometry="1"/>
          <speciesReference species="M_cpd00971_c" stoichiometry="4"/>
        </listOfReactants>
        <listOfProducts>
          <speciesReference species="M_cpd00008_c" stoichiometry="1"/>
          <speciesReference species="M_cpd00009_c" stoichiometry="1"/>
          <speciesReference species="M_cpd00067_c" stoichiometry="1"/>
          <speciesReference species="M_cpd00971_e" stoichiometry="4"/>
        </listOfProducts>
        <kineticLaw>
          <math xmlns="http://www.w3.org/1998/Math/MathML">
            <ci> FLUX_VALUE </ci>
          </math>
          <listOfParameters>
            <parameter id="LOWER_BOUND" value="0" units="mmol_per_gDW_per_hr" constant="false"/>
            <parameter id="UPPER_BOUND" value="1000" units="mmol_per_gDW_per_hr" constant="false"/>
            <parameter id="FLUX_VALUE" value="0" units="mmol_per_gDW_per_hr" constant="false"/>
            <parameter id="OBJECTIVE_COEFFICIENT" value="0" units="mmol_per_gDW_per_hr" constant="false"/>
          </listOfParameters>
        </kineticLaw>
      </reaction>
      <reaction id="R_NNAM" reversible="true">
        <notes>
          <body xmlns="http://www.w3.org/1999/xhtml">
            <p>GENE_ASSOCIATION: </p>
            <p>SUBSYSTEM: </p>
            <p>Confidence Level: </p>
            <p>AUTHORS: </p>
            <p/>
          </body>
        </notes>
        <listOfReactants>
          <speciesReference species="M_cpd00001_c" stoichiometry="1"/>
          <speciesReference species="M_cpd00133_c" stoichiometry="1"/>
        </listOfReactants>
        <listOfProducts>
          <speciesReference species="M_cpd00218_c" stoichiometry="1"/>
          <speciesReference species="M_cpd00013_c" stoichiometry="1"/>
        </listOfProducts>
        <kineticLaw>
          <math xmlns="http://www.w3.org/1998/Math/MathML">
            <ci> FLUX_VALUE </ci>
          </math>
          <listOfParameters>
            <parameter id="LOWER_BOUND" value="0" units="mmol_per_gDW_per_hr" constant="false"/>
            <parameter id="UPPER_BOUND" value="1000" units="mmol_per_gDW_per_hr" constant="false"/>
            <parameter id="FLUX_VALUE" value="0" units="mmol_per_gDW_per_hr" constant="false"/>
            <parameter id="OBJECTIVE_COEFFICIENT" value="0" units="mmol_per_gDW_per_hr" constant="false"/>
          </listOfParameters>
        </kineticLaw>
      </reaction>
      <reaction id="R_PNTOt2" reversible="false">
        <notes>
          <body xmlns="http://www.w3.org/1999/xhtml">
            <p>GENE_ASSOCIATION: </p>
            <p>SUBSYSTEM: </p>
            <p>Confidence Level: </p>
            <p>AUTHORS: </p>
            <p/>
          </body>
        </notes>
        <listOfReactants>
          <speciesReference species="M_cpd00067_e" stoichiometry="1"/>
          <speciesReference species="M_cpd00644_e" stoichiometry="1"/>
        </listOfReactants>
        <listOfProducts>
          <speciesReference species="M_cpd00067_c" stoichiometry="1"/>
          <speciesReference species="M_cpd00644_c" stoichiometry="1"/>
        </listOfProducts>
        <kineticLaw>
          <math xmlns="http://www.w3.org/1998/Math/MathML">
            <ci> FLUX_VALUE </ci>
          </math>
          <listOfParameters>
            <parameter id="LOWER_BOUND" value="-1000" units="mmol_per_gDW_per_hr" constant="false"/>
            <parameter id="UPPER_BOUND" value="1000" units="mmol_per_gDW_per_hr" constant="false"/>
            <parameter id="FLUX_VALUE" value="0" units="mmol_per_gDW_per_hr" constant="false"/>
            <parameter id="OBJECTIVE_COEFFICIENT" value="0" units="mmol_per_gDW_per_hr" constant="false"/>
          </listOfParameters>
        </kineticLaw>
      </reaction>
      <reaction id="R_FACOAL100" reversible="false">
        <notes>
          <body xmlns="http://www.w3.org/1999/xhtml">
            <p>GENE_ASSOCIATION: </p>
            <p>SUBSYSTEM: </p>
            <p>Confidence Level: </p>
            <p>AUTHORS: </p>
            <p/>
          </body>
        </notes>
        <listOfReactants>
          <speciesReference species="M_cpd00010_c" stoichiometry="1"/>
          <speciesReference species="M_cpd00067_c" stoichiometry="1"/>
          <speciesReference species="M_cpd00002_c" stoichiometry="1"/>
          <speciesReference species="M_cpd01107_c" stoichiometry="1"/>
        </listOfReactants>
        <listOfProducts>
          <speciesReference species="M_cpd00018_c" stoichiometry="1"/>
          <speciesReference species="M_cpd00012_c" stoichiometry="1"/>
          <speciesReference species="M_cpd03128_c" stoichiometry="1"/>
        </listOfProducts>
        <kineticLaw>
          <math xmlns="http://www.w3.org/1998/Math/MathML">
            <ci> FLUX_VALUE </ci>
          </math>
          <listOfParameters>
            <parameter id="LOWER_BOUND" value="-1000" units="mmol_per_gDW_per_hr" constant="false"/>
            <parameter id="UPPER_BOUND" value="1000" units="mmol_per_gDW_per_hr" constant="false"/>
            <parameter id="FLUX_VALUE" value="0" units="mmol_per_gDW_per_hr" constant="false"/>
            <parameter id="OBJECTIVE_COEFFICIENT" value="0" units="mmol_per_gDW_per_hr" constant="false"/>
          </listOfParameters>
        </kineticLaw>
      </reaction>
      <reaction id="R_HISTRS" reversible="true">
        <notes>
          <body xmlns="http://www.w3.org/1999/xhtml">
            <p>GENE_ASSOCIATION: </p>
            <p>SUBSYSTEM: </p>
            <p>Confidence Level: </p>
            <p>AUTHORS: </p>
            <p/>
          </body>
        </notes>
        <listOfReactants>
          <speciesReference species="M_cpd00119_c" stoichiometry="1"/>
          <speciesReference species="M_cpd11914_c" stoichiometry="1"/>
          <speciesReference species="M_cpd00067_c" stoichiometry="1"/>
          <speciesReference species="M_cpd00002_c" stoichiometry="1"/>
        </listOfReactants>
        <listOfProducts>
          <speciesReference species="M_cpd12228_c" stoichiometry="1"/>
          <speciesReference species="M_cpd00018_c" stoichiometry="1"/>
          <speciesReference species="M_cpd00012_c" stoichiometry="1"/>
        </listOfProducts>
        <kineticLaw>
          <math xmlns="http://www.w3.org/1998/Math/MathML">
            <ci> FLUX_VALUE </ci>
          </math>
          <listOfParameters>
            <parameter id="LOWER_BOUND" value="0" units="mmol_per_gDW_per_hr" constant="false"/>
            <parameter id="UPPER_BOUND" value="1000" units="mmol_per_gDW_per_hr" constant="false"/>
            <parameter id="FLUX_VALUE" value="0" units="mmol_per_gDW_per_hr" constant="false"/>
            <parameter id="OBJECTIVE_COEFFICIENT" value="0" units="mmol_per_gDW_per_hr" constant="false"/>
          </listOfParameters>
        </kineticLaw>
      </reaction>
      <reaction id="R_CYSTL" reversible="true">
        <notes>
          <body xmlns="http://www.w3.org/1999/xhtml">
            <p>GENE_ASSOCIATION: </p>
            <p>SUBSYSTEM: </p>
            <p>Confidence Level: </p>
            <p>AUTHORS: </p>
            <p/>
          </body>
        </notes>
        <listOfReactants>
          <speciesReference species="M_cpd00424_c" stoichiometry="1"/>
          <speciesReference species="M_cpd00001_c" stoichiometry="1"/>
        </listOfReactants>
        <listOfProducts>
          <speciesReference species="M_cpd00135_c" stoichiometry="1"/>
          <speciesReference species="M_cpd00020_c" stoichiometry="1"/>
          <speciesReference species="M_cpd00013_c" stoichiometry="1"/>
        </listOfProducts>
        <kineticLaw>
          <math xmlns="http://www.w3.org/1998/Math/MathML">
            <ci> FLUX_VALUE </ci>
          </math>
          <listOfParameters>
            <parameter id="LOWER_BOUND" value="0" units="mmol_per_gDW_per_hr" constant="false"/>
            <parameter id="UPPER_BOUND" value="1000" units="mmol_per_gDW_per_hr" constant="false"/>
            <parameter id="FLUX_VALUE" value="0" units="mmol_per_gDW_per_hr" constant="false"/>
            <parameter id="OBJECTIVE_COEFFICIENT" value="0" units="mmol_per_gDW_per_hr" constant="false"/>
          </listOfParameters>
        </kineticLaw>
      </reaction>
      <reaction id="R_GLU5K" reversible="true">
        <notes>
          <body xmlns="http://www.w3.org/1999/xhtml">
            <p>GENE_ASSOCIATION: </p>
            <p>SUBSYSTEM: </p>
            <p>Confidence Level: </p>
            <p>AUTHORS: </p>
            <p/>
          </body>
        </notes>
        <listOfReactants>
          <speciesReference species="M_cpd00067_c" stoichiometry="1"/>
          <speciesReference species="M_cpd00023_c" stoichiometry="1"/>
          <speciesReference species="M_cpd00002_c" stoichiometry="1"/>
        </listOfReactants>
        <listOfProducts>
          <speciesReference species="M_cpd00008_c" stoichiometry="1"/>
          <speciesReference species="M_cpd02097_c" stoichiometry="1"/>
        </listOfProducts>
        <kineticLaw>
          <math xmlns="http://www.w3.org/1998/Math/MathML">
            <ci> FLUX_VALUE </ci>
          </math>
          <listOfParameters>
            <parameter id="LOWER_BOUND" value="0" units="mmol_per_gDW_per_hr" constant="false"/>
            <parameter id="UPPER_BOUND" value="1000" units="mmol_per_gDW_per_hr" constant="false"/>
            <parameter id="FLUX_VALUE" value="0" units="mmol_per_gDW_per_hr" constant="false"/>
            <parameter id="OBJECTIVE_COEFFICIENT" value="0" units="mmol_per_gDW_per_hr" constant="false"/>
          </listOfParameters>
        </kineticLaw>
      </reaction>
      <reaction id="R_MTAP" reversible="true">
        <notes>
          <body xmlns="http://www.w3.org/1999/xhtml">
            <p>GENE_ASSOCIATION: </p>
            <p>SUBSYSTEM: </p>
            <p>Confidence Level: </p>
            <p>AUTHORS: </p>
            <p/>
          </body>
        </notes>
        <listOfReactants>
          <speciesReference species="M_cpd00009_c" stoichiometry="1"/>
          <speciesReference species="M_cpd00067_c" stoichiometry="1"/>
          <speciesReference species="M_cpd00147_c" stoichiometry="1"/>
        </listOfReactants>
        <listOfProducts>
          <speciesReference species="M_cpd02574_c" stoichiometry="1"/>
          <speciesReference species="M_cpd00128_c" stoichiometry="1"/>
        </listOfProducts>
        <kineticLaw>
          <math xmlns="http://www.w3.org/1998/Math/MathML">
            <ci> FLUX_VALUE </ci>
          </math>
          <listOfParameters>
            <parameter id="LOWER_BOUND" value="0" units="mmol_per_gDW_per_hr" constant="false"/>
            <parameter id="UPPER_BOUND" value="1000" units="mmol_per_gDW_per_hr" constant="false"/>
            <parameter id="FLUX_VALUE" value="0" units="mmol_per_gDW_per_hr" constant="false"/>
            <parameter id="OBJECTIVE_COEFFICIENT" value="0" units="mmol_per_gDW_per_hr" constant="false"/>
          </listOfParameters>
        </kineticLaw>
      </reaction>
      <reaction id="R_bglu4_ext" reversible="true">
        <notes>
          <body xmlns="http://www.w3.org/1999/xhtml">
            <p>GENE_ASSOCIATION: </p>
            <p>SUBSYSTEM: </p>
            <p>Confidence Level: </p>
            <p>AUTHORS: </p>
            <p/>
          </body>
        </notes>
        <listOfReactants>
          <speciesReference species="M_cpd00001_e" stoichiometry="1"/>
          <speciesReference species="M_cpd01376_e" stoichiometry="1"/>
        </listOfReactants>
        <listOfProducts>
          <speciesReference species="M_cpd03721_e" stoichiometry="1"/>
          <speciesReference species="M_cpd00027_e" stoichiometry="1"/>
        </listOfProducts>
        <kineticLaw>
          <math xmlns="http://www.w3.org/1998/Math/MathML">
            <ci> FLUX_VALUE </ci>
          </math>
          <listOfParameters>
            <parameter id="LOWER_BOUND" value="0" units="mmol_per_gDW_per_hr" constant="false"/>
            <parameter id="UPPER_BOUND" value="1000" units="mmol_per_gDW_per_hr" constant="false"/>
            <parameter id="FLUX_VALUE" value="0" units="mmol_per_gDW_per_hr" constant="false"/>
            <parameter id="OBJECTIVE_COEFFICIENT" value="0" units="mmol_per_gDW_per_hr" constant="false"/>
          </listOfParameters>
        </kineticLaw>
      </reaction>
      <reaction id="R_ICDHyr" reversible="false">
        <notes>
          <body xmlns="http://www.w3.org/1999/xhtml">
            <p>GENE_ASSOCIATION: </p>
            <p>SUBSYSTEM: </p>
            <p>Confidence Level: </p>
            <p>AUTHORS: </p>
            <p/>
          </body>
        </notes>
        <listOfReactants>
          <speciesReference species="M_cpd00006_c" stoichiometry="1"/>
          <speciesReference species="M_cpd00260_c" stoichiometry="1"/>
        </listOfReactants>
        <listOfProducts>
          <speciesReference species="M_cpd00005_c" stoichiometry="1"/>
          <speciesReference species="M_cpd00024_c" stoichiometry="1"/>
          <speciesReference species="M_cpd00011_c" stoichiometry="1"/>
        </listOfProducts>
        <kineticLaw>
          <math xmlns="http://www.w3.org/1998/Math/MathML">
            <ci> FLUX_VALUE </ci>
          </math>
          <listOfParameters>
            <parameter id="LOWER_BOUND" value="-1000" units="mmol_per_gDW_per_hr" constant="false"/>
            <parameter id="UPPER_BOUND" value="1000" units="mmol_per_gDW_per_hr" constant="false"/>
            <parameter id="FLUX_VALUE" value="0" units="mmol_per_gDW_per_hr" constant="false"/>
            <parameter id="OBJECTIVE_COEFFICIENT" value="0" units="mmol_per_gDW_per_hr" constant="false"/>
          </listOfParameters>
        </kineticLaw>
      </reaction>
      <reaction id="R_GTPCI" reversible="true">
        <notes>
          <body xmlns="http://www.w3.org/1999/xhtml">
            <p>GENE_ASSOCIATION: </p>
            <p>SUBSYSTEM: </p>
            <p>Confidence Level: </p>
            <p>AUTHORS: </p>
            <p/>
          </body>
        </notes>
        <listOfReactants>
          <speciesReference species="M_cpd00038_c" stoichiometry="1"/>
          <speciesReference species="M_cpd00001_c" stoichiometry="1"/>
        </listOfReactants>
        <listOfProducts>
          <speciesReference species="M_cpd02978_c" stoichiometry="1"/>
          <speciesReference species="M_cpd00047_c" stoichiometry="1"/>
          <speciesReference species="M_cpd00067_c" stoichiometry="1"/>
        </listOfProducts>
        <kineticLaw>
          <math xmlns="http://www.w3.org/1998/Math/MathML">
            <ci> FLUX_VALUE </ci>
          </math>
          <listOfParameters>
            <parameter id="LOWER_BOUND" value="0" units="mmol_per_gDW_per_hr" constant="false"/>
            <parameter id="UPPER_BOUND" value="1000" units="mmol_per_gDW_per_hr" constant="false"/>
            <parameter id="FLUX_VALUE" value="0" units="mmol_per_gDW_per_hr" constant="false"/>
            <parameter id="OBJECTIVE_COEFFICIENT" value="0" units="mmol_per_gDW_per_hr" constant="false"/>
          </listOfParameters>
        </kineticLaw>
      </reaction>
      <reaction id="R_SHSL2r" reversible="false">
        <notes>
          <body xmlns="http://www.w3.org/1999/xhtml">
            <p>GENE_ASSOCIATION: </p>
            <p>SUBSYSTEM: </p>
            <p>Confidence Level: </p>
            <p>AUTHORS: </p>
            <p/>
          </body>
        </notes>
        <listOfReactants>
          <speciesReference species="M_cpd00822_c" stoichiometry="1"/>
          <speciesReference species="M_cpd00239_c" stoichiometry="1"/>
        </listOfReactants>
        <listOfProducts>
          <speciesReference species="M_cpd00036_c" stoichiometry="1"/>
          <speciesReference species="M_cpd00067_c" stoichiometry="1"/>
          <speciesReference species="M_cpd00135_c" stoichiometry="1"/>
        </listOfProducts>
        <kineticLaw>
          <math xmlns="http://www.w3.org/1998/Math/MathML">
            <ci> FLUX_VALUE </ci>
          </math>
          <listOfParameters>
            <parameter id="LOWER_BOUND" value="-1000" units="mmol_per_gDW_per_hr" constant="false"/>
            <parameter id="UPPER_BOUND" value="1000" units="mmol_per_gDW_per_hr" constant="false"/>
            <parameter id="FLUX_VALUE" value="0" units="mmol_per_gDW_per_hr" constant="false"/>
            <parameter id="OBJECTIVE_COEFFICIENT" value="0" units="mmol_per_gDW_per_hr" constant="false"/>
          </listOfParameters>
        </kineticLaw>
      </reaction>
      <reaction id="R_FDXHASE" reversible="false">
        <notes>
          <body xmlns="http://www.w3.org/1999/xhtml">
            <p>GENE_ASSOCIATION: </p>
            <p>SUBSYSTEM: </p>
            <p>Confidence Level: </p>
            <p>AUTHORS: </p>
            <p/>
          </body>
        </notes>
        <listOfReactants>
          <speciesReference species="M_cpd00067_c" stoichiometry="3"/>
          <speciesReference species="M_cpd15877_c" stoichiometry="2"/>
        </listOfReactants>
        <listOfProducts>
          <speciesReference species="M_cpd00067_e" stoichiometry="1"/>
          <speciesReference species="M_cpd15876_c" stoichiometry="2"/>
          <speciesReference species="M_cpd11640_c" stoichiometry="1"/>
        </listOfProducts>
        <kineticLaw>
          <math xmlns="http://www.w3.org/1998/Math/MathML">
            <ci> FLUX_VALUE </ci>
          </math>
          <listOfParameters>
            <parameter id="LOWER_BOUND" value="-1000" units="mmol_per_gDW_per_hr" constant="false"/>
            <parameter id="UPPER_BOUND" value="1000" units="mmol_per_gDW_per_hr" constant="false"/>
            <parameter id="FLUX_VALUE" value="0" units="mmol_per_gDW_per_hr" constant="false"/>
            <parameter id="OBJECTIVE_COEFFICIENT" value="0" units="mmol_per_gDW_per_hr" constant="false"/>
          </listOfParameters>
        </kineticLaw>
      </reaction>
      <reaction id="R_MCOATA" reversible="false">
        <notes>
          <body xmlns="http://www.w3.org/1999/xhtml">
            <p>GENE_ASSOCIATION: </p>
            <p>SUBSYSTEM: </p>
            <p>Confidence Level: </p>
            <p>AUTHORS: </p>
            <p/>
          </body>
        </notes>
        <listOfReactants>
          <speciesReference species="M_cpd11493_c" stoichiometry="1"/>
          <speciesReference species="M_cpd00070_c" stoichiometry="1"/>
        </listOfReactants>
        <listOfProducts>
          <speciesReference species="M_cpd00010_c" stoichiometry="1"/>
          <speciesReference species="M_cpd11492_c" stoichiometry="1"/>
        </listOfProducts>
        <kineticLaw>
          <math xmlns="http://www.w3.org/1998/Math/MathML">
            <ci> FLUX_VALUE </ci>
          </math>
          <listOfParameters>
            <parameter id="LOWER_BOUND" value="-1000" units="mmol_per_gDW_per_hr" constant="false"/>
            <parameter id="UPPER_BOUND" value="1000" units="mmol_per_gDW_per_hr" constant="false"/>
            <parameter id="FLUX_VALUE" value="0" units="mmol_per_gDW_per_hr" constant="false"/>
            <parameter id="OBJECTIVE_COEFFICIENT" value="0" units="mmol_per_gDW_per_hr" constant="false"/>
          </listOfParameters>
        </kineticLaw>
      </reaction>
      <reaction id="R_ACALD" reversible="false">
        <notes>
          <body xmlns="http://www.w3.org/1999/xhtml">
            <p>GENE_ASSOCIATION: </p>
            <p>SUBSYSTEM: </p>
            <p>Confidence Level: </p>
            <p>AUTHORS: </p>
            <p/>
          </body>
        </notes>
        <listOfReactants>
          <speciesReference species="M_cpd00010_c" stoichiometry="1"/>
          <speciesReference species="M_cpd00003_c" stoichiometry="1"/>
          <speciesReference species="M_cpd00071_c" stoichiometry="1"/>
        </listOfReactants>
        <listOfProducts>
          <speciesReference species="M_cpd00004_c" stoichiometry="1"/>
          <speciesReference species="M_cpd00067_c" stoichiometry="1"/>
          <speciesReference species="M_cpd00022_c" stoichiometry="1"/>
        </listOfProducts>
        <kineticLaw>
          <math xmlns="http://www.w3.org/1998/Math/MathML">
            <ci> FLUX_VALUE </ci>
          </math>
          <listOfParameters>
            <parameter id="LOWER_BOUND" value="-1000" units="mmol_per_gDW_per_hr" constant="false"/>
            <parameter id="UPPER_BOUND" value="1000" units="mmol_per_gDW_per_hr" constant="false"/>
            <parameter id="FLUX_VALUE" value="0" units="mmol_per_gDW_per_hr" constant="false"/>
            <parameter id="OBJECTIVE_COEFFICIENT" value="0" units="mmol_per_gDW_per_hr" constant="false"/>
          </listOfParameters>
        </kineticLaw>
      </reaction>
      <reaction id="R_celltp" reversible="true">
        <notes>
          <body xmlns="http://www.w3.org/1999/xhtml">
            <p>GENE_ASSOCIATION: </p>
            <p>SUBSYSTEM: </p>
            <p>Confidence Level: </p>
            <p>AUTHORS: </p>
            <p/>
          </body>
        </notes>
        <listOfReactants>
          <speciesReference species="M_cpd00009_c" stoichiometry="1"/>
          <speciesReference species="M_cpd00067_c" stoichiometry="1"/>
          <speciesReference species="M_cpd03721_c" stoichiometry="1"/>
        </listOfReactants>
        <listOfProducts>
          <speciesReference species="M_cpd00158_c" stoichiometry="1"/>
          <speciesReference species="M_cpd00089_c" stoichiometry="1"/>
        </listOfProducts>
        <kineticLaw>
          <math xmlns="http://www.w3.org/1998/Math/MathML">
            <ci> FLUX_VALUE </ci>
          </math>
          <listOfParameters>
            <parameter id="LOWER_BOUND" value="0" units="mmol_per_gDW_per_hr" constant="false"/>
            <parameter id="UPPER_BOUND" value="1000" units="mmol_per_gDW_per_hr" constant="false"/>
            <parameter id="FLUX_VALUE" value="0" units="mmol_per_gDW_per_hr" constant="false"/>
            <parameter id="OBJECTIVE_COEFFICIENT" value="0" units="mmol_per_gDW_per_hr" constant="false"/>
          </listOfParameters>
        </kineticLaw>
      </reaction>
      <reaction id="R_PYNP2r" reversible="false">
        <notes>
          <body xmlns="http://www.w3.org/1999/xhtml">
            <p>GENE_ASSOCIATION: </p>
            <p>SUBSYSTEM: </p>
            <p>Confidence Level: </p>
            <p>AUTHORS: </p>
            <p/>
          </body>
        </notes>
        <listOfReactants>
          <speciesReference species="M_cpd00009_c" stoichiometry="1"/>
          <speciesReference species="M_cpd00067_c" stoichiometry="1"/>
          <speciesReference species="M_cpd00249_c" stoichiometry="1"/>
        </listOfReactants>
        <listOfProducts>
          <speciesReference species="M_cpd00475_c" stoichiometry="1"/>
          <speciesReference species="M_cpd00092_c" stoichiometry="1"/>
        </listOfProducts>
        <kineticLaw>
          <math xmlns="http://www.w3.org/1998/Math/MathML">
            <ci> FLUX_VALUE </ci>
          </math>
          <listOfParameters>
            <parameter id="LOWER_BOUND" value="-1000" units="mmol_per_gDW_per_hr" constant="false"/>
            <parameter id="UPPER_BOUND" value="1000" units="mmol_per_gDW_per_hr" constant="false"/>
            <parameter id="FLUX_VALUE" value="0" units="mmol_per_gDW_per_hr" constant="false"/>
            <parameter id="OBJECTIVE_COEFFICIENT" value="0" units="mmol_per_gDW_per_hr" constant="false"/>
          </listOfParameters>
        </kineticLaw>
      </reaction>
      <reaction id="R_PPDK" reversible="false">
        <notes>
          <body xmlns="http://www.w3.org/1999/xhtml">
            <p>GENE_ASSOCIATION: </p>
            <p>SUBSYSTEM: </p>
            <p>Confidence Level: </p>
            <p>AUTHORS: </p>
            <p/>
          </body>
        </notes>
        <listOfReactants>
          <speciesReference species="M_cpd00009_c" stoichiometry="1"/>
          <speciesReference species="M_cpd00067_c" stoichiometry="1"/>
          <speciesReference species="M_cpd00020_c" stoichiometry="1"/>
          <speciesReference species="M_cpd00002_c" stoichiometry="1"/>
        </listOfReactants>
        <listOfProducts>
          <speciesReference species="M_cpd00061_c" stoichiometry="1"/>
          <speciesReference species="M_cpd00018_c" stoichiometry="1"/>
          <speciesReference species="M_cpd00012_c" stoichiometry="1"/>
        </listOfProducts>
        <kineticLaw>
          <math xmlns="http://www.w3.org/1998/Math/MathML">
            <ci> FLUX_VALUE </ci>
          </math>
          <listOfParameters>
            <parameter id="LOWER_BOUND" value="-1000" units="mmol_per_gDW_per_hr" constant="false"/>
            <parameter id="UPPER_BOUND" value="1000" units="mmol_per_gDW_per_hr" constant="false"/>
            <parameter id="FLUX_VALUE" value="0" units="mmol_per_gDW_per_hr" constant="false"/>
            <parameter id="OBJECTIVE_COEFFICIENT" value="0" units="mmol_per_gDW_per_hr" constant="false"/>
          </listOfParameters>
        </kineticLaw>
      </reaction>
      <reaction id="R_bglu3_ext" reversible="true">
        <notes>
          <body xmlns="http://www.w3.org/1999/xhtml">
            <p>GENE_ASSOCIATION: </p>
            <p>SUBSYSTEM: </p>
            <p>Confidence Level: </p>
            <p>AUTHORS: </p>
            <p/>
          </body>
        </notes>
        <listOfReactants>
          <speciesReference species="M_cpd03721_e" stoichiometry="1"/>
          <speciesReference species="M_cpd00001_e" stoichiometry="1"/>
        </listOfReactants>
        <listOfProducts>
          <speciesReference species="M_cpd00027_e" stoichiometry="1"/>
          <speciesReference species="M_cpd00158_e" stoichiometry="1"/>
        </listOfProducts>
        <kineticLaw>
          <math xmlns="http://www.w3.org/1998/Math/MathML">
            <ci> FLUX_VALUE </ci>
          </math>
          <listOfParameters>
            <parameter id="LOWER_BOUND" value="0" units="mmol_per_gDW_per_hr" constant="false"/>
            <parameter id="UPPER_BOUND" value="1000" units="mmol_per_gDW_per_hr" constant="false"/>
            <parameter id="FLUX_VALUE" value="0" units="mmol_per_gDW_per_hr" constant="false"/>
            <parameter id="OBJECTIVE_COEFFICIENT" value="0" units="mmol_per_gDW_per_hr" constant="false"/>
          </listOfParameters>
        </kineticLaw>
      </reaction>
      <reaction id="R_DXPRIi" reversible="true">
        <notes>
          <body xmlns="http://www.w3.org/1999/xhtml">
            <p>GENE_ASSOCIATION: </p>
            <p>SUBSYSTEM: </p>
            <p>Confidence Level: </p>
            <p>AUTHORS: </p>
            <p/>
          </body>
        </notes>
        <listOfReactants>
          <speciesReference species="M_cpd08289_c" stoichiometry="1"/>
          <speciesReference species="M_cpd00067_c" stoichiometry="1"/>
          <speciesReference species="M_cpd00005_c" stoichiometry="1"/>
        </listOfReactants>
        <listOfProducts>
          <speciesReference species="M_cpd00006_c" stoichiometry="1"/>
          <speciesReference species="M_cpd08286_c" stoichiometry="1"/>
        </listOfProducts>
        <kineticLaw>
          <math xmlns="http://www.w3.org/1998/Math/MathML">
            <ci> FLUX_VALUE </ci>
          </math>
          <listOfParameters>
            <parameter id="LOWER_BOUND" value="0" units="mmol_per_gDW_per_hr" constant="false"/>
            <parameter id="UPPER_BOUND" value="1000" units="mmol_per_gDW_per_hr" constant="false"/>
            <parameter id="FLUX_VALUE" value="0" units="mmol_per_gDW_per_hr" constant="false"/>
            <parameter id="OBJECTIVE_COEFFICIENT" value="0" units="mmol_per_gDW_per_hr" constant="false"/>
          </listOfParameters>
        </kineticLaw>
      </reaction>
      <reaction id="R_PHETRS" reversible="true">
        <notes>
          <body xmlns="http://www.w3.org/1999/xhtml">
            <p>GENE_ASSOCIATION: </p>
            <p>SUBSYSTEM: </p>
            <p>Confidence Level: </p>
            <p>AUTHORS: </p>
            <p/>
          </body>
        </notes>
        <listOfReactants>
          <speciesReference species="M_cpd11919_c" stoichiometry="1"/>
          <speciesReference species="M_cpd00066_c" stoichiometry="1"/>
          <speciesReference species="M_cpd00067_c" stoichiometry="1"/>
          <speciesReference species="M_cpd00002_c" stoichiometry="1"/>
        </listOfReactants>
        <listOfProducts>
          <speciesReference species="M_cpd00018_c" stoichiometry="1"/>
          <speciesReference species="M_cpd00012_c" stoichiometry="1"/>
          <speciesReference species="M_cpd12335_c" stoichiometry="1"/>
        </listOfProducts>
        <kineticLaw>
          <math xmlns="http://www.w3.org/1998/Math/MathML">
            <ci> FLUX_VALUE </ci>
          </math>
          <listOfParameters>
            <parameter id="LOWER_BOUND" value="0" units="mmol_per_gDW_per_hr" constant="false"/>
            <parameter id="UPPER_BOUND" value="1000" units="mmol_per_gDW_per_hr" constant="false"/>
            <parameter id="FLUX_VALUE" value="0" units="mmol_per_gDW_per_hr" constant="false"/>
            <parameter id="OBJECTIVE_COEFFICIENT" value="0" units="mmol_per_gDW_per_hr" constant="false"/>
          </listOfParameters>
        </kineticLaw>
      </reaction>
      <reaction id="R_PRATPP" reversible="true">
        <notes>
          <body xmlns="http://www.w3.org/1999/xhtml">
            <p>GENE_ASSOCIATION: </p>
            <p>SUBSYSTEM: </p>
            <p>Confidence Level: </p>
            <p>AUTHORS: </p>
            <p/>
          </body>
        </notes>
        <listOfReactants>
          <speciesReference species="M_cpd01775_c" stoichiometry="1"/>
          <speciesReference species="M_cpd00001_c" stoichiometry="1"/>
        </listOfReactants>
        <listOfProducts>
          <speciesReference species="M_cpd00012_c" stoichiometry="1"/>
          <speciesReference species="M_cpd01777_c" stoichiometry="1"/>
        </listOfProducts>
        <kineticLaw>
          <math xmlns="http://www.w3.org/1998/Math/MathML">
            <ci> FLUX_VALUE </ci>
          </math>
          <listOfParameters>
            <parameter id="LOWER_BOUND" value="0" units="mmol_per_gDW_per_hr" constant="false"/>
            <parameter id="UPPER_BOUND" value="1000" units="mmol_per_gDW_per_hr" constant="false"/>
            <parameter id="FLUX_VALUE" value="0" units="mmol_per_gDW_per_hr" constant="false"/>
            <parameter id="OBJECTIVE_COEFFICIENT" value="0" units="mmol_per_gDW_per_hr" constant="false"/>
          </listOfParameters>
        </kineticLaw>
      </reaction>
      <reaction id="R_PRAIS" reversible="true">
        <notes>
          <body xmlns="http://www.w3.org/1999/xhtml">
            <p>GENE_ASSOCIATION: </p>
            <p>SUBSYSTEM: </p>
            <p>Confidence Level: </p>
            <p>AUTHORS: </p>
            <p/>
          </body>
        </notes>
        <listOfReactants>
          <speciesReference species="M_cpd02826_c" stoichiometry="1"/>
          <speciesReference species="M_cpd00002_c" stoichiometry="1"/>
        </listOfReactants>
        <listOfProducts>
          <speciesReference species="M_cpd00008_c" stoichiometry="1"/>
          <speciesReference species="M_cpd00009_c" stoichiometry="1"/>
          <speciesReference species="M_cpd00067_c" stoichiometry="1"/>
          <speciesReference species="M_cpd02140_c" stoichiometry="1"/>
        </listOfProducts>
        <kineticLaw>
          <math xmlns="http://www.w3.org/1998/Math/MathML">
            <ci> FLUX_VALUE </ci>
          </math>
          <listOfParameters>
            <parameter id="LOWER_BOUND" value="0" units="mmol_per_gDW_per_hr" constant="false"/>
            <parameter id="UPPER_BOUND" value="1000" units="mmol_per_gDW_per_hr" constant="false"/>
            <parameter id="FLUX_VALUE" value="0" units="mmol_per_gDW_per_hr" constant="false"/>
            <parameter id="OBJECTIVE_COEFFICIENT" value="0" units="mmol_per_gDW_per_hr" constant="false"/>
          </listOfParameters>
        </kineticLaw>
      </reaction>
      <reaction id="R_IOR2" reversible="false">
        <notes>
          <body xmlns="http://www.w3.org/1999/xhtml">
            <p>GENE_ASSOCIATION: </p>
            <p>SUBSYSTEM: </p>
            <p>Confidence Level: </p>
            <p>AUTHORS: </p>
            <p/>
          </body>
        </notes>
        <listOfReactants>
          <speciesReference species="M_cpd00010_c" stoichiometry="1"/>
          <speciesReference species="M_cpd15876_c" stoichiometry="2"/>
          <speciesReference species="M_cpd00143_c" stoichiometry="1"/>
        </listOfReactants>
        <listOfProducts>
          <speciesReference species="M_cpd00067_c" stoichiometry="1"/>
          <speciesReference species="M_cpd15877_c" stoichiometry="2"/>
          <speciesReference species="M_cpd00452_c" stoichiometry="1"/>
          <speciesReference species="M_cpd00011_c" stoichiometry="1"/>
        </listOfProducts>
        <kineticLaw>
          <math xmlns="http://www.w3.org/1998/Math/MathML">
            <ci> FLUX_VALUE </ci>
          </math>
          <listOfParameters>
            <parameter id="LOWER_BOUND" value="-1000" units="mmol_per_gDW_per_hr" constant="false"/>
            <parameter id="UPPER_BOUND" value="1000" units="mmol_per_gDW_per_hr" constant="false"/>
            <parameter id="FLUX_VALUE" value="0" units="mmol_per_gDW_per_hr" constant="false"/>
            <parameter id="OBJECTIVE_COEFFICIENT" value="0" units="mmol_per_gDW_per_hr" constant="false"/>
          </listOfParameters>
        </kineticLaw>
      </reaction>
      <reaction id="R_R1" reversible="false">
        <notes>
          <body xmlns="http://www.w3.org/1999/xhtml">
            <p>GENE_ASSOCIATION: </p>
            <p>SUBSYSTEM: </p>
            <p>Confidence Level: </p>
            <p>AUTHORS: </p>
            <p/>
          </body>
        </notes>
        <listOfReactants>
          <speciesReference species="M_cpd00001_c" stoichiometry="1"/>
          <speciesReference species="M_cpd03518_c" stoichiometry="1"/>
        </listOfReactants>
        <listOfProducts>
          <speciesReference species="M_cpd00047_c" stoichiometry="1"/>
          <speciesReference species="M_cpd00067_c" stoichiometry="1"/>
          <speciesReference species="M_cpd03519_c" stoichiometry="1"/>
        </listOfProducts>
        <kineticLaw>
          <math xmlns="http://www.w3.org/1998/Math/MathML">
            <ci> FLUX_VALUE </ci>
          </math>
          <listOfParameters>
            <parameter id="LOWER_BOUND" value="-1000" units="mmol_per_gDW_per_hr" constant="false"/>
            <parameter id="UPPER_BOUND" value="1000" units="mmol_per_gDW_per_hr" constant="false"/>
            <parameter id="FLUX_VALUE" value="0" units="mmol_per_gDW_per_hr" constant="false"/>
            <parameter id="OBJECTIVE_COEFFICIENT" value="0" units="mmol_per_gDW_per_hr" constant="false"/>
          </listOfParameters>
        </kineticLaw>
      </reaction>
      <reaction id="R_R2" reversible="true">
        <notes>
          <body xmlns="http://www.w3.org/1999/xhtml">
            <p>GENE_ASSOCIATION: </p>
            <p>SUBSYSTEM: </p>
            <p>Confidence Level: </p>
            <p>AUTHORS: </p>
            <p/>
          </body>
        </notes>
        <listOfReactants>
          <speciesReference species="M_cpd00038_c" stoichiometry="1"/>
          <speciesReference species="M_cpd00001_c" stoichiometry="1"/>
        </listOfReactants>
        <listOfProducts>
          <speciesReference species="M_cpd03518_c" stoichiometry="1"/>
        </listOfProducts>
        <kineticLaw>
          <math xmlns="http://www.w3.org/1998/Math/MathML">
            <ci> FLUX_VALUE </ci>
          </math>
          <listOfParameters>
            <parameter id="LOWER_BOUND" value="0" units="mmol_per_gDW_per_hr" constant="false"/>
            <parameter id="UPPER_BOUND" value="1000" units="mmol_per_gDW_per_hr" constant="false"/>
            <parameter id="FLUX_VALUE" value="0" units="mmol_per_gDW_per_hr" constant="false"/>
            <parameter id="OBJECTIVE_COEFFICIENT" value="0" units="mmol_per_gDW_per_hr" constant="false"/>
          </listOfParameters>
        </kineticLaw>
      </reaction>
      <reaction id="R_R3" reversible="false">
        <notes>
          <body xmlns="http://www.w3.org/1999/xhtml">
            <p>GENE_ASSOCIATION: </p>
            <p>SUBSYSTEM: </p>
            <p>Confidence Level: </p>
            <p>AUTHORS: </p>
            <p/>
          </body>
        </notes>
        <listOfReactants>
          <speciesReference species="M_cpd00978_c" stoichiometry="1"/>
          <speciesReference species="M_cpd00002_c" stoichiometry="1"/>
        </listOfReactants>
        <listOfProducts>
          <speciesReference species="M_cpd00008_c" stoichiometry="1"/>
          <speciesReference species="M_cpd00358_c" stoichiometry="1"/>
        </listOfProducts>
        <kineticLaw>
          <math xmlns="http://www.w3.org/1998/Math/MathML">
            <ci> FLUX_VALUE </ci>
          </math>
          <listOfParameters>
            <parameter id="LOWER_BOUND" value="-1000" units="mmol_per_gDW_per_hr" constant="false"/>
            <parameter id="UPPER_BOUND" value="1000" units="mmol_per_gDW_per_hr" constant="false"/>
            <parameter id="FLUX_VALUE" value="0" units="mmol_per_gDW_per_hr" constant="false"/>
            <parameter id="OBJECTIVE_COEFFICIENT" value="0" units="mmol_per_gDW_per_hr" constant="false"/>
          </listOfParameters>
        </kineticLaw>
      </reaction>
      <reaction id="R_R4" reversible="false">
        <notes>
          <body xmlns="http://www.w3.org/1999/xhtml">
            <p>GENE_ASSOCIATION: </p>
            <p>SUBSYSTEM: </p>
            <p>Confidence Level: </p>
            <p>AUTHORS: </p>
            <p/>
          </body>
        </notes>
        <listOfReactants>
          <speciesReference species="M_cpd00006_c" stoichiometry="1"/>
          <speciesReference species="M_cpd00001_c" stoichiometry="1"/>
          <speciesReference species="M_cpd00516_c" stoichiometry="1"/>
        </listOfReactants>
        <listOfProducts>
          <speciesReference species="M_cpd00067_c" stoichiometry="1"/>
          <speciesReference species="M_cpd00005_c" stoichiometry="1"/>
          <speciesReference species="M_cpd00013_c" stoichiometry="1"/>
          <speciesReference species="M_cpd02414_c" stoichiometry="1"/>
        </listOfProducts>
        <kineticLaw>
          <math xmlns="http://www.w3.org/1998/Math/MathML">
            <ci> FLUX_VALUE </ci>
          </math>
          <listOfParameters>
            <parameter id="LOWER_BOUND" value="-1000" units="mmol_per_gDW_per_hr" constant="false"/>
            <parameter id="UPPER_BOUND" value="1000" units="mmol_per_gDW_per_hr" constant="false"/>
            <parameter id="FLUX_VALUE" value="0" units="mmol_per_gDW_per_hr" constant="false"/>
            <parameter id="OBJECTIVE_COEFFICIENT" value="0" units="mmol_per_gDW_per_hr" constant="false"/>
          </listOfParameters>
        </kineticLaw>
      </reaction>
      <reaction id="R_R5" reversible="false">
        <notes>
          <body xmlns="http://www.w3.org/1999/xhtml">
            <p>GENE_ASSOCIATION: </p>
            <p>SUBSYSTEM: </p>
            <p>Confidence Level: </p>
            <p>AUTHORS: </p>
            <p/>
          </body>
        </notes>
        <listOfReactants>
          <speciesReference species="M_cpd00037_c" stoichiometry="1"/>
          <speciesReference species="M_cpd02948_c" stoichiometry="1"/>
        </listOfReactants>
        <listOfProducts>
          <speciesReference species="M_cpd00014_c" stoichiometry="1"/>
          <speciesReference species="M_cpd03491_c" stoichiometry="1"/>
        </listOfProducts>
        <kineticLaw>
          <math xmlns="http://www.w3.org/1998/Math/MathML">
            <ci> FLUX_VALUE </ci>
          </math>
          <listOfParameters>
            <parameter id="LOWER_BOUND" value="-1000" units="mmol_per_gDW_per_hr" constant="false"/>
            <parameter id="UPPER_BOUND" value="1000" units="mmol_per_gDW_per_hr" constant="false"/>
            <parameter id="FLUX_VALUE" value="0" units="mmol_per_gDW_per_hr" constant="false"/>
            <parameter id="OBJECTIVE_COEFFICIENT" value="0" units="mmol_per_gDW_per_hr" constant="false"/>
          </listOfParameters>
        </kineticLaw>
      </reaction>
      <reaction id="R_R6" reversible="true">
        <notes>
          <body xmlns="http://www.w3.org/1999/xhtml">
            <p>GENE_ASSOCIATION: </p>
            <p>SUBSYSTEM: </p>
            <p>Confidence Level: </p>
            <p>AUTHORS: </p>
            <p/>
          </body>
        </notes>
        <listOfReactants>
          <speciesReference species="M_cpd00158_c" stoichiometry="1"/>
          <speciesReference species="M_cpd00001_c" stoichiometry="1"/>
        </listOfReactants>
        <listOfProducts>
          <speciesReference species="M_cpd00190_c" stoichiometry="2"/>
        </listOfProducts>
        <kineticLaw>
          <math xmlns="http://www.w3.org/1998/Math/MathML">
            <ci> FLUX_VALUE </ci>
          </math>
          <listOfParameters>
            <parameter id="LOWER_BOUND" value="0" units="mmol_per_gDW_per_hr" constant="false"/>
            <parameter id="UPPER_BOUND" value="1000" units="mmol_per_gDW_per_hr" constant="false"/>
            <parameter id="FLUX_VALUE" value="0" units="mmol_per_gDW_per_hr" constant="false"/>
            <parameter id="OBJECTIVE_COEFFICIENT" value="0" units="mmol_per_gDW_per_hr" constant="false"/>
          </listOfParameters>
        </kineticLaw>
      </reaction>
      <reaction id="R_R7" reversible="false">
        <notes>
          <body xmlns="http://www.w3.org/1999/xhtml">
            <p>GENE_ASSOCIATION: </p>
            <p>SUBSYSTEM: </p>
            <p>Confidence Level: </p>
            <p>AUTHORS: </p>
            <p/>
          </body>
        </notes>
        <listOfReactants>
          <speciesReference species="M_cpd00863_c" stoichiometry="1"/>
        </listOfReactants>
        <listOfProducts>
          <speciesReference species="M_cpd00072_c" stoichiometry="1"/>
        </listOfProducts>
        <kineticLaw>
          <math xmlns="http://www.w3.org/1998/Math/MathML">
            <ci> FLUX_VALUE </ci>
          </math>
          <listOfParameters>
            <parameter id="LOWER_BOUND" value="-1000" units="mmol_per_gDW_per_hr" constant="false"/>
            <parameter id="UPPER_BOUND" value="1000" units="mmol_per_gDW_per_hr" constant="false"/>
            <parameter id="FLUX_VALUE" value="0" units="mmol_per_gDW_per_hr" constant="false"/>
            <parameter id="OBJECTIVE_COEFFICIENT" value="0" units="mmol_per_gDW_per_hr" constant="false"/>
          </listOfParameters>
        </kineticLaw>
      </reaction>
      <reaction id="R_R8" reversible="false">
        <notes>
          <body xmlns="http://www.w3.org/1999/xhtml">
            <p>GENE_ASSOCIATION: </p>
            <p>SUBSYSTEM: </p>
            <p>Confidence Level: </p>
            <p>AUTHORS: </p>
            <p/>
          </body>
        </notes>
        <listOfReactants>
          <speciesReference species="M_cpd00006_c" stoichiometry="1"/>
          <speciesReference species="M_cpd02535_c" stoichiometry="1"/>
        </listOfReactants>
        <listOfProducts>
          <speciesReference species="M_cpd00067_c" stoichiometry="1"/>
          <speciesReference species="M_cpd00005_c" stoichiometry="1"/>
          <speciesReference species="M_cpd10162_c" stoichiometry="1"/>
        </listOfProducts>
        <kineticLaw>
          <math xmlns="http://www.w3.org/1998/Math/MathML">
            <ci> FLUX_VALUE </ci>
          </math>
          <listOfParameters>
            <parameter id="LOWER_BOUND" value="-1000" units="mmol_per_gDW_per_hr" constant="false"/>
            <parameter id="UPPER_BOUND" value="1000" units="mmol_per_gDW_per_hr" constant="false"/>
            <parameter id="FLUX_VALUE" value="0" units="mmol_per_gDW_per_hr" constant="false"/>
            <parameter id="OBJECTIVE_COEFFICIENT" value="0" units="mmol_per_gDW_per_hr" constant="false"/>
          </listOfParameters>
        </kineticLaw>
      </reaction>
      <reaction id="R_R9" reversible="true">
        <notes>
          <body xmlns="http://www.w3.org/1999/xhtml">
            <p>GENE_ASSOCIATION: </p>
            <p>SUBSYSTEM: </p>
            <p>Confidence Level: </p>
            <p>AUTHORS: </p>
            <p/>
          </body>
        </notes>
        <listOfReactants>
          <speciesReference species="M_cpd00668_c" stoichiometry="1"/>
        </listOfReactants>
        <listOfProducts>
          <speciesReference species="M_cpd02569_c" stoichiometry="1"/>
        </listOfProducts>
        <kineticLaw>
          <math xmlns="http://www.w3.org/1998/Math/MathML">
            <ci> FLUX_VALUE </ci>
          </math>
          <listOfParameters>
            <parameter id="LOWER_BOUND" value="0" units="mmol_per_gDW_per_hr" constant="false"/>
            <parameter id="UPPER_BOUND" value="1000" units="mmol_per_gDW_per_hr" constant="false"/>
            <parameter id="FLUX_VALUE" value="0" units="mmol_per_gDW_per_hr" constant="false"/>
            <parameter id="OBJECTIVE_COEFFICIENT" value="0" units="mmol_per_gDW_per_hr" constant="false"/>
          </listOfParameters>
        </kineticLaw>
      </reaction>
      <reaction id="R_R10" reversible="true">
        <notes>
          <body xmlns="http://www.w3.org/1999/xhtml">
            <p>GENE_ASSOCIATION: </p>
            <p>SUBSYSTEM: </p>
            <p>Confidence Level: </p>
            <p>AUTHORS: </p>
            <p/>
          </body>
        </notes>
        <listOfReactants>
          <speciesReference species="M_cpd00504_c" stoichiometry="1"/>
          <speciesReference species="M_cpd00024_c" stoichiometry="1"/>
        </listOfReactants>
        <listOfProducts>
          <speciesReference species="M_cpd02465_c" stoichiometry="1"/>
          <speciesReference species="M_cpd00067_c" stoichiometry="1"/>
          <speciesReference species="M_cpd00023_c" stoichiometry="1"/>
          <speciesReference species="M_cpd00001_c" stoichiometry="1"/>
        </listOfProducts>
        <kineticLaw>
          <math xmlns="http://www.w3.org/1998/Math/MathML">
            <ci> FLUX_VALUE </ci>
          </math>
          <listOfParameters>
            <parameter id="LOWER_BOUND" value="0" units="mmol_per_gDW_per_hr" constant="false"/>
            <parameter id="UPPER_BOUND" value="1000" units="mmol_per_gDW_per_hr" constant="false"/>
            <parameter id="FLUX_VALUE" value="0" units="mmol_per_gDW_per_hr" constant="false"/>
            <parameter id="OBJECTIVE_COEFFICIENT" value="0" units="mmol_per_gDW_per_hr" constant="false"/>
          </listOfParameters>
        </kineticLaw>
      </reaction>
      <reaction id="R_R11" reversible="true">
        <notes>
          <body xmlns="http://www.w3.org/1999/xhtml">
            <p>GENE_ASSOCIATION: </p>
            <p>SUBSYSTEM: </p>
            <p>Confidence Level: </p>
            <p>AUTHORS: </p>
            <p/>
          </body>
        </notes>
        <listOfReactants>
          <speciesReference species="M_cpd00294_c" stoichiometry="1"/>
          <speciesReference species="M_cpd00002_c" stoichiometry="1"/>
        </listOfReactants>
        <listOfProducts>
          <speciesReference species="M_cpd00008_c" stoichiometry="1"/>
          <speciesReference species="M_cpd00177_c" stoichiometry="1"/>
        </listOfProducts>
        <kineticLaw>
          <math xmlns="http://www.w3.org/1998/Math/MathML">
            <ci> FLUX_VALUE </ci>
          </math>
          <listOfParameters>
            <parameter id="LOWER_BOUND" value="0" units="mmol_per_gDW_per_hr" constant="false"/>
            <parameter id="UPPER_BOUND" value="0" units="mmol_per_gDW_per_hr" constant="false"/>
            <parameter id="FLUX_VALUE" value="0" units="mmol_per_gDW_per_hr" constant="false"/>
            <parameter id="OBJECTIVE_COEFFICIENT" value="0" units="mmol_per_gDW_per_hr" constant="false"/>
          </listOfParameters>
        </kineticLaw>
      </reaction>
      <reaction id="R_R12" reversible="true">
        <notes>
          <body xmlns="http://www.w3.org/1999/xhtml">
            <p>GENE_ASSOCIATION: </p>
            <p>SUBSYSTEM: </p>
            <p>Confidence Level: </p>
            <p>AUTHORS: </p>
            <p/>
          </body>
        </notes>
        <listOfReactants>
          <speciesReference species="M_cpd03666_c" stoichiometry="1"/>
        </listOfReactants>
        <listOfProducts>
          <speciesReference species="M_cpd02978_c" stoichiometry="1"/>
          <speciesReference species="M_cpd00001_c" stoichiometry="1"/>
        </listOfProducts>
        <kineticLaw>
          <math xmlns="http://www.w3.org/1998/Math/MathML">
            <ci> FLUX_VALUE </ci>
          </math>
          <listOfParameters>
            <parameter id="LOWER_BOUND" value="0" units="mmol_per_gDW_per_hr" constant="false"/>
            <parameter id="UPPER_BOUND" value="1000" units="mmol_per_gDW_per_hr" constant="false"/>
            <parameter id="FLUX_VALUE" value="0" units="mmol_per_gDW_per_hr" constant="false"/>
            <parameter id="OBJECTIVE_COEFFICIENT" value="0" units="mmol_per_gDW_per_hr" constant="false"/>
          </listOfParameters>
        </kineticLaw>
      </reaction>
      <reaction id="R_R13" reversible="false">
        <notes>
          <body xmlns="http://www.w3.org/1999/xhtml">
            <p>GENE_ASSOCIATION: </p>
            <p>SUBSYSTEM: </p>
            <p>Confidence Level: </p>
            <p>AUTHORS: </p>
            <p/>
          </body>
        </notes>
        <listOfReactants>
          <speciesReference species="M_cpd00002_c" stoichiometry="1"/>
          <speciesReference species="M_cpd00090_c" stoichiometry="1"/>
        </listOfReactants>
        <listOfProducts>
          <speciesReference species="M_cpd00008_c" stoichiometry="1"/>
          <speciesReference species="M_cpd00068_c" stoichiometry="1"/>
        </listOfProducts>
        <kineticLaw>
          <math xmlns="http://www.w3.org/1998/Math/MathML">
            <ci> FLUX_VALUE </ci>
          </math>
          <listOfParameters>
            <parameter id="LOWER_BOUND" value="-1000" units="mmol_per_gDW_per_hr" constant="false"/>
            <parameter id="UPPER_BOUND" value="1000" units="mmol_per_gDW_per_hr" constant="false"/>
            <parameter id="FLUX_VALUE" value="0" units="mmol_per_gDW_per_hr" constant="false"/>
            <parameter id="OBJECTIVE_COEFFICIENT" value="0" units="mmol_per_gDW_per_hr" constant="false"/>
          </listOfParameters>
        </kineticLaw>
      </reaction>
      <reaction id="R_R14" reversible="true">
        <notes>
          <body xmlns="http://www.w3.org/1999/xhtml">
            <p>GENE_ASSOCIATION: </p>
            <p>SUBSYSTEM: </p>
            <p>Confidence Level: </p>
            <p>AUTHORS: </p>
            <p/>
          </body>
        </notes>
        <listOfReactants>
          <speciesReference species="M_cpd00001_c" stoichiometry="1"/>
          <speciesReference species="M_cpd00002_c" stoichiometry="1"/>
          <speciesReference species="M_cpd00497_c" stoichiometry="1"/>
          <speciesReference species="M_cpd00053_c" stoichiometry="1"/>
        </listOfReactants>
        <listOfProducts>
          <speciesReference species="M_cpd00126_c" stoichiometry="1"/>
          <speciesReference species="M_cpd00067_c" stoichiometry="1"/>
          <speciesReference species="M_cpd00023_c" stoichiometry="1"/>
          <speciesReference species="M_cpd00018_c" stoichiometry="1"/>
          <speciesReference species="M_cpd00012_c" stoichiometry="1"/>
        </listOfProducts>
        <kineticLaw>
          <math xmlns="http://www.w3.org/1998/Math/MathML">
            <ci> FLUX_VALUE </ci>
          </math>
          <listOfParameters>
            <parameter id="LOWER_BOUND" value="0" units="mmol_per_gDW_per_hr" constant="false"/>
            <parameter id="UPPER_BOUND" value="1000" units="mmol_per_gDW_per_hr" constant="false"/>
            <parameter id="FLUX_VALUE" value="0" units="mmol_per_gDW_per_hr" constant="false"/>
            <parameter id="OBJECTIVE_COEFFICIENT" value="0" units="mmol_per_gDW_per_hr" constant="false"/>
          </listOfParameters>
        </kineticLaw>
      </reaction>
      <reaction id="R_R15" reversible="true">
        <notes>
          <body xmlns="http://www.w3.org/1999/xhtml">
            <p>GENE_ASSOCIATION: </p>
            <p>SUBSYSTEM: </p>
            <p>Confidence Level: </p>
            <p>AUTHORS: </p>
            <p/>
          </body>
        </notes>
        <listOfReactants>
          <speciesReference species="M_cpd00498_c" stoichiometry="1"/>
        </listOfReactants>
        <listOfProducts>
          <speciesReference species="M_cpd10162_c" stoichiometry="1"/>
        </listOfProducts>
        <kineticLaw>
          <math xmlns="http://www.w3.org/1998/Math/MathML">
            <ci> FLUX_VALUE </ci>
          </math>
          <listOfParameters>
            <parameter id="LOWER_BOUND" value="0" units="mmol_per_gDW_per_hr" constant="false"/>
            <parameter id="UPPER_BOUND" value="0" units="mmol_per_gDW_per_hr" constant="false"/>
            <parameter id="FLUX_VALUE" value="0" units="mmol_per_gDW_per_hr" constant="false"/>
            <parameter id="OBJECTIVE_COEFFICIENT" value="0" units="mmol_per_gDW_per_hr" constant="false"/>
          </listOfParameters>
        </kineticLaw>
      </reaction>
      <reaction id="R_R16" reversible="true">
        <notes>
          <body xmlns="http://www.w3.org/1999/xhtml">
            <p>GENE_ASSOCIATION: </p>
            <p>SUBSYSTEM: </p>
            <p>Confidence Level: </p>
            <p>AUTHORS: </p>
            <p/>
          </body>
        </notes>
        <listOfReactants>
          <speciesReference species="M_cpd00356_c" stoichiometry="1"/>
          <speciesReference species="M_cpd00067_c" stoichiometry="1"/>
          <speciesReference species="M_cpd00001_c" stoichiometry="1"/>
        </listOfReactants>
        <listOfProducts>
          <speciesReference species="M_cpd00358_c" stoichiometry="1"/>
          <speciesReference species="M_cpd00013_c" stoichiometry="1"/>
        </listOfProducts>
        <kineticLaw>
          <math xmlns="http://www.w3.org/1998/Math/MathML">
            <ci> FLUX_VALUE </ci>
          </math>
          <listOfParameters>
            <parameter id="LOWER_BOUND" value="0" units="mmol_per_gDW_per_hr" constant="false"/>
            <parameter id="UPPER_BOUND" value="1000" units="mmol_per_gDW_per_hr" constant="false"/>
            <parameter id="FLUX_VALUE" value="0" units="mmol_per_gDW_per_hr" constant="false"/>
            <parameter id="OBJECTIVE_COEFFICIENT" value="0" units="mmol_per_gDW_per_hr" constant="false"/>
          </listOfParameters>
        </kineticLaw>
      </reaction>
      <reaction id="R_R17" reversible="true">
        <notes>
          <body xmlns="http://www.w3.org/1999/xhtml">
            <p>GENE_ASSOCIATION: </p>
            <p>SUBSYSTEM: </p>
            <p>Confidence Level: </p>
            <p>AUTHORS: </p>
            <p/>
          </body>
        </notes>
        <listOfReactants>
          <speciesReference species="M_cpd00006_c" stoichiometry="1"/>
          <speciesReference species="M_cpd02498_c" stoichiometry="1"/>
        </listOfReactants>
        <listOfProducts>
          <speciesReference species="M_cpd00067_c" stoichiometry="1"/>
          <speciesReference species="M_cpd00005_c" stoichiometry="1"/>
          <speciesReference species="M_cpd02569_c" stoichiometry="1"/>
        </listOfProducts>
        <kineticLaw>
          <math xmlns="http://www.w3.org/1998/Math/MathML">
            <ci> FLUX_VALUE </ci>
          </math>
          <listOfParameters>
            <parameter id="LOWER_BOUND" value="0" units="mmol_per_gDW_per_hr" constant="false"/>
            <parameter id="UPPER_BOUND" value="1000" units="mmol_per_gDW_per_hr" constant="false"/>
            <parameter id="FLUX_VALUE" value="0" units="mmol_per_gDW_per_hr" constant="false"/>
            <parameter id="OBJECTIVE_COEFFICIENT" value="0" units="mmol_per_gDW_per_hr" constant="false"/>
          </listOfParameters>
        </kineticLaw>
      </reaction>
      <reaction id="R_R18" reversible="false">
        <notes>
          <body xmlns="http://www.w3.org/1999/xhtml">
            <p>GENE_ASSOCIATION: </p>
            <p>SUBSYSTEM: </p>
            <p>Confidence Level: </p>
            <p>AUTHORS: </p>
            <p/>
          </body>
        </notes>
        <listOfReactants>
          <speciesReference species="M_cpd00286_c" stoichiometry="1"/>
          <speciesReference species="M_cpd02862_c" stoichiometry="1"/>
        </listOfReactants>
        <listOfProducts>
          <speciesReference species="M_cpd00091_c" stoichiometry="1"/>
          <speciesReference species="M_cpd02948_c" stoichiometry="1"/>
        </listOfProducts>
        <kineticLaw>
          <math xmlns="http://www.w3.org/1998/Math/MathML">
            <ci> FLUX_VALUE </ci>
          </math>
          <listOfParameters>
            <parameter id="LOWER_BOUND" value="-1000" units="mmol_per_gDW_per_hr" constant="false"/>
            <parameter id="UPPER_BOUND" value="1000" units="mmol_per_gDW_per_hr" constant="false"/>
            <parameter id="FLUX_VALUE" value="0" units="mmol_per_gDW_per_hr" constant="false"/>
            <parameter id="OBJECTIVE_COEFFICIENT" value="0" units="mmol_per_gDW_per_hr" constant="false"/>
          </listOfParameters>
        </kineticLaw>
      </reaction>
      <reaction id="R_R19" reversible="true">
        <notes>
          <body xmlns="http://www.w3.org/1999/xhtml">
            <p>GENE_ASSOCIATION: </p>
            <p>SUBSYSTEM: </p>
            <p>Confidence Level: </p>
            <p>AUTHORS: </p>
            <p/>
          </body>
        </notes>
        <listOfReactants>
          <speciesReference species="M_cpd00079_c" stoichiometry="1"/>
        </listOfReactants>
        <listOfProducts>
          <speciesReference species="M_cpd00863_c" stoichiometry="1"/>
        </listOfProducts>
        <kineticLaw>
          <math xmlns="http://www.w3.org/1998/Math/MathML">
            <ci> FLUX_VALUE </ci>
          </math>
          <listOfParameters>
            <parameter id="LOWER_BOUND" value="0" units="mmol_per_gDW_per_hr" constant="false"/>
            <parameter id="UPPER_BOUND" value="0" units="mmol_per_gDW_per_hr" constant="false"/>
            <parameter id="FLUX_VALUE" value="0" units="mmol_per_gDW_per_hr" constant="false"/>
            <parameter id="OBJECTIVE_COEFFICIENT" value="0" units="mmol_per_gDW_per_hr" constant="false"/>
          </listOfParameters>
        </kineticLaw>
      </reaction>
      <reaction id="R_R20" reversible="false">
        <notes>
          <body xmlns="http://www.w3.org/1999/xhtml">
            <p>GENE_ASSOCIATION: </p>
            <p>SUBSYSTEM: </p>
            <p>Confidence Level: </p>
            <p>AUTHORS: </p>
            <p/>
          </body>
        </notes>
        <listOfReactants>
          <speciesReference species="M_cpd00006_c" stoichiometry="1"/>
          <speciesReference species="M_cpd00408_c" stoichiometry="1"/>
        </listOfReactants>
        <listOfProducts>
          <speciesReference species="M_cpd00067_c" stoichiometry="1"/>
          <speciesReference species="M_cpd00005_c" stoichiometry="1"/>
          <speciesReference species="M_cpd00071_c" stoichiometry="1"/>
        </listOfProducts>
        <kineticLaw>
          <math xmlns="http://www.w3.org/1998/Math/MathML">
            <ci> FLUX_VALUE </ci>
          </math>
          <listOfParameters>
            <parameter id="LOWER_BOUND" value="-1000" units="mmol_per_gDW_per_hr" constant="false"/>
            <parameter id="UPPER_BOUND" value="1000" units="mmol_per_gDW_per_hr" constant="false"/>
            <parameter id="FLUX_VALUE" value="0" units="mmol_per_gDW_per_hr" constant="false"/>
            <parameter id="OBJECTIVE_COEFFICIENT" value="0" units="mmol_per_gDW_per_hr" constant="false"/>
          </listOfParameters>
        </kineticLaw>
      </reaction>
      <reaction id="R_R21" reversible="true">
        <notes>
          <body xmlns="http://www.w3.org/1999/xhtml">
            <p>GENE_ASSOCIATION: </p>
            <p>SUBSYSTEM: </p>
            <p>Confidence Level: </p>
            <p>AUTHORS: </p>
            <p/>
          </body>
        </notes>
        <listOfReactants>
          <speciesReference species="M_cpd00062_c" stoichiometry="1"/>
          <speciesReference species="M_cpd00001_c" stoichiometry="1"/>
          <speciesReference species="M_cpd00002_c" stoichiometry="1"/>
          <speciesReference species="M_cpd00053_c" stoichiometry="1"/>
        </listOfReactants>
        <listOfProducts>
          <speciesReference species="M_cpd00008_c" stoichiometry="1"/>
          <speciesReference species="M_cpd00052_c" stoichiometry="1"/>
          <speciesReference species="M_cpd00009_c" stoichiometry="1"/>
          <speciesReference species="M_cpd00067_c" stoichiometry="2"/>
          <speciesReference species="M_cpd00023_c" stoichiometry="1"/>
        </listOfProducts>
        <kineticLaw>
          <math xmlns="http://www.w3.org/1998/Math/MathML">
            <ci> FLUX_VALUE </ci>
          </math>
          <listOfParameters>
            <parameter id="LOWER_BOUND" value="0" units="mmol_per_gDW_per_hr" constant="false"/>
            <parameter id="UPPER_BOUND" value="1000" units="mmol_per_gDW_per_hr" constant="false"/>
            <parameter id="FLUX_VALUE" value="0" units="mmol_per_gDW_per_hr" constant="false"/>
            <parameter id="OBJECTIVE_COEFFICIENT" value="0" units="mmol_per_gDW_per_hr" constant="false"/>
          </listOfParameters>
        </kineticLaw>
      </reaction>
      <reaction id="R_rxn06433" reversible="true">
        <notes>
          <body xmlns="http://www.w3.org/1999/xhtml">
            <p>GENE_ASSOCIATION: </p>
            <p>SUBSYSTEM: </p>
            <p>Confidence Level: </p>
            <p>AUTHORS: </p>
            <p/>
          </body>
        </notes>
        <listOfReactants>
          <speciesReference species="M_cpd00041_c" stoichiometry="1"/>
          <speciesReference species="M_cpd00067_c" stoichiometry="1"/>
          <speciesReference species="M_cpd00002_c" stoichiometry="1"/>
          <speciesReference species="M_cpd11908_c" stoichiometry="1"/>
        </listOfReactants>
        <listOfProducts>
          <speciesReference species="M_cpd00018_c" stoichiometry="1"/>
          <speciesReference species="M_cpd00012_c" stoichiometry="1"/>
          <speciesReference species="M_cpd12829_c" stoichiometry="1"/>
        </listOfProducts>
        <kineticLaw>
          <math xmlns="http://www.w3.org/1998/Math/MathML">
            <ci> FLUX_VALUE </ci>
          </math>
          <listOfParameters>
            <parameter id="LOWER_BOUND" value="0" units="mmol_per_gDW_per_hr" constant="false"/>
            <parameter id="UPPER_BOUND" value="1000" units="mmol_per_gDW_per_hr" constant="false"/>
            <parameter id="FLUX_VALUE" value="0" units="mmol_per_gDW_per_hr" constant="false"/>
            <parameter id="OBJECTIVE_COEFFICIENT" value="0" units="mmol_per_gDW_per_hr" constant="false"/>
          </listOfParameters>
        </kineticLaw>
      </reaction>
      <reaction id="R_rxn06619" reversible="false">
        <notes>
          <body xmlns="http://www.w3.org/1999/xhtml">
            <p>GENE_ASSOCIATION: </p>
            <p>SUBSYSTEM: </p>
            <p>Confidence Level: </p>
            <p>AUTHORS: </p>
            <p/>
          </body>
        </notes>
        <listOfReactants>
          <speciesReference species="M_cpde0005_c" stoichiometry="1"/>
        </listOfReactants>
        <kineticLaw>
          <math xmlns="http://www.w3.org/1998/Math/MathML">
            <ci> FLUX_VALUE </ci>
          </math>
          <listOfParameters>
            <parameter id="LOWER_BOUND" value="-1000" units="mmol_per_gDW_per_hr" constant="false"/>
            <parameter id="UPPER_BOUND" value="1000" units="mmol_per_gDW_per_hr" constant="false"/>
            <parameter id="FLUX_VALUE" value="0" units="mmol_per_gDW_per_hr" constant="false"/>
            <parameter id="OBJECTIVE_COEFFICIENT" value="0" units="mmol_per_gDW_per_hr" constant="false"/>
          </listOfParameters>
        </kineticLaw>
      </reaction>
      <reaction id="R_rxn12663" reversible="false">
        <notes>
          <body xmlns="http://www.w3.org/1999/xhtml">
            <p>GENE_ASSOCIATION: </p>
            <p>SUBSYSTEM: </p>
            <p>Confidence Level: </p>
            <p>AUTHORS: </p>
            <p/>
          </body>
        </notes>
        <listOfReactants>
          <speciesReference species="M_cpd00009_c" stoichiometry="1"/>
          <speciesReference species="M_cpd00067_c" stoichiometry="1"/>
          <speciesReference species="M_cpd00018_c" stoichiometry="1"/>
        </listOfReactants>
        <listOfProducts>
          <speciesReference species="M_cpd00045_c" stoichiometry="1"/>
          <speciesReference species="M_cpd00001_c" stoichiometry="1"/>
        </listOfProducts>
        <kineticLaw>
          <math xmlns="http://www.w3.org/1998/Math/MathML">
            <ci> FLUX_VALUE </ci>
          </math>
          <listOfParameters>
            <parameter id="LOWER_BOUND" value="-1000" units="mmol_per_gDW_per_hr" constant="false"/>
            <parameter id="UPPER_BOUND" value="1000" units="mmol_per_gDW_per_hr" constant="false"/>
            <parameter id="FLUX_VALUE" value="0" units="mmol_per_gDW_per_hr" constant="false"/>
            <parameter id="OBJECTIVE_COEFFICIENT" value="0" units="mmol_per_gDW_per_hr" constant="false"/>
          </listOfParameters>
        </kineticLaw>
      </reaction>
      <reaction id="R_rxn05029" reversible="false">
        <notes>
          <body xmlns="http://www.w3.org/1999/xhtml">
            <p>GENE_ASSOCIATION: </p>
            <p>SUBSYSTEM: </p>
            <p>Confidence Level: </p>
            <p>AUTHORS: </p>
            <p/>
          </body>
        </notes>
        <listOfReactants>
          <speciesReference species="M_cpd00081_c" stoichiometry="1"/>
          <speciesReference species="M_cpd00067_c" stoichiometry="4"/>
          <speciesReference species="M_cpd00005_c" stoichiometry="3"/>
        </listOfReactants>
        <listOfProducts>
          <speciesReference species="M_cpd00006_c" stoichiometry="3"/>
          <speciesReference species="M_cpd00239_c" stoichiometry="1"/>
          <speciesReference species="M_cpd00001_c" stoichiometry="3"/>
        </listOfProducts>
        <kineticLaw>
          <math xmlns="http://www.w3.org/1998/Math/MathML">
            <ci> FLUX_VALUE </ci>
          </math>
          <listOfParameters>
            <parameter id="LOWER_BOUND" value="-1000" units="mmol_per_gDW_per_hr" constant="false"/>
            <parameter id="UPPER_BOUND" value="1000" units="mmol_per_gDW_per_hr" constant="false"/>
            <parameter id="FLUX_VALUE" value="0" units="mmol_per_gDW_per_hr" constant="false"/>
            <parameter id="OBJECTIVE_COEFFICIENT" value="0" units="mmol_per_gDW_per_hr" constant="false"/>
          </listOfParameters>
        </kineticLaw>
      </reaction>
      <reaction id="R_rxn00489" reversible="true">
        <notes>
          <body xmlns="http://www.w3.org/1999/xhtml">
            <p>GENE_ASSOCIATION: </p>
            <p>SUBSYSTEM: </p>
            <p>Confidence Level: </p>
            <p>AUTHORS: </p>
            <p/>
          </body>
        </notes>
        <listOfReactants>
          <speciesReference species="M_cpd00067_c" stoichiometry="2"/>
          <speciesReference species="M_cpd00005_c" stoichiometry="2"/>
          <speciesReference species="M_cpd00481_c" stoichiometry="1"/>
        </listOfReactants>
        <listOfProducts>
          <speciesReference species="M_cpd00006_c" stoichiometry="2"/>
          <speciesReference species="M_cpd00010_c" stoichiometry="1"/>
          <speciesReference species="M_cpde0005_c" stoichiometry="1"/>
        </listOfProducts>
        <kineticLaw>
          <math xmlns="http://www.w3.org/1998/Math/MathML">
            <ci> FLUX_VALUE </ci>
          </math>
          <listOfParameters>
            <parameter id="LOWER_BOUND" value="0" units="mmol_per_gDW_per_hr" constant="false"/>
            <parameter id="UPPER_BOUND" value="1000" units="mmol_per_gDW_per_hr" constant="false"/>
            <parameter id="FLUX_VALUE" value="0" units="mmol_per_gDW_per_hr" constant="false"/>
            <parameter id="OBJECTIVE_COEFFICIENT" value="0" units="mmol_per_gDW_per_hr" constant="false"/>
          </listOfParameters>
        </kineticLaw>
      </reaction>
      <reaction id="R_R22" reversible="true">
        <notes>
          <body xmlns="http://www.w3.org/1999/xhtml">
            <p>GENE_ASSOCIATION: </p>
            <p>SUBSYSTEM: </p>
            <p>Confidence Level: </p>
            <p>AUTHORS: </p>
            <p/>
          </body>
        </notes>
        <listOfReactants>
          <speciesReference species="M_cpd00008_c" stoichiometry="1"/>
          <speciesReference species="M_cpd00061_c" stoichiometry="1"/>
        </listOfReactants>
        <listOfProducts>
          <speciesReference species="M_cpd00020_c" stoichiometry="1"/>
          <speciesReference species="M_cpd00002_c" stoichiometry="1"/>
        </listOfProducts>
        <kineticLaw>
          <math xmlns="http://www.w3.org/1998/Math/MathML">
            <ci> FLUX_VALUE </ci>
          </math>
          <listOfParameters>
            <parameter id="LOWER_BOUND" value="0" units="mmol_per_gDW_per_hr" constant="false"/>
            <parameter id="UPPER_BOUND" value="0" units="mmol_per_gDW_per_hr" constant="false"/>
            <parameter id="FLUX_VALUE" value="0" units="mmol_per_gDW_per_hr" constant="false"/>
            <parameter id="OBJECTIVE_COEFFICIENT" value="0" units="mmol_per_gDW_per_hr" constant="false"/>
          </listOfParameters>
        </kineticLaw>
      </reaction>
      <reaction id="R_PGK_GTP" reversible="false">
        <notes>
          <body xmlns="http://www.w3.org/1999/xhtml">
            <p>GENE_ASSOCIATION: </p>
            <p>SUBSYSTEM: </p>
            <p>Confidence Level: </p>
            <p>AUTHORS: </p>
            <p/>
          </body>
        </notes>
        <listOfReactants>
          <speciesReference species="M_cpd00203_c" stoichiometry="1"/>
          <speciesReference species="M_cpd00031_c" stoichiometry="1"/>
        </listOfReactants>
        <listOfProducts>
          <speciesReference species="M_cpd00038_c" stoichiometry="1"/>
          <speciesReference species="M_cpd00169_c" stoichiometry="1"/>
          <speciesReference species="M_cpd00067_c" stoichiometry="1"/>
        </listOfProducts>
        <kineticLaw>
          <math xmlns="http://www.w3.org/1998/Math/MathML">
            <ci> FLUX_VALUE </ci>
          </math>
          <listOfParameters>
            <parameter id="LOWER_BOUND" value="-1000" units="mmol_per_gDW_per_hr" constant="false"/>
            <parameter id="UPPER_BOUND" value="1000" units="mmol_per_gDW_per_hr" constant="false"/>
            <parameter id="FLUX_VALUE" value="0" units="mmol_per_gDW_per_hr" constant="false"/>
            <parameter id="OBJECTIVE_COEFFICIENT" value="0" units="mmol_per_gDW_per_hr" constant="false"/>
          </listOfParameters>
        </kineticLaw>
      </reaction>
      <reaction id="R_FUMt2r" reversible="false">
        <notes>
          <body xmlns="http://www.w3.org/1999/xhtml">
            <p>GENE_ASSOCIATION: </p>
            <p>SUBSYSTEM: </p>
            <p>Confidence Level: </p>
            <p>AUTHORS: </p>
            <p/>
          </body>
        </notes>
        <listOfReactants>
          <speciesReference species="M_cpd00067_e" stoichiometry="1"/>
          <speciesReference species="M_cpd00106_e" stoichiometry="1"/>
        </listOfReactants>
        <listOfProducts>
          <speciesReference species="M_cpd00067_c" stoichiometry="1"/>
          <speciesReference species="M_cpd00106_c" stoichiometry="1"/>
        </listOfProducts>
        <kineticLaw>
          <math xmlns="http://www.w3.org/1998/Math/MathML">
            <ci> FLUX_VALUE </ci>
          </math>
          <listOfParameters>
            <parameter id="LOWER_BOUND" value="-1000" units="mmol_per_gDW_per_hr" constant="false"/>
            <parameter id="UPPER_BOUND" value="1000" units="mmol_per_gDW_per_hr" constant="false"/>
            <parameter id="FLUX_VALUE" value="0" units="mmol_per_gDW_per_hr" constant="false"/>
            <parameter id="OBJECTIVE_COEFFICIENT" value="0" units="mmol_per_gDW_per_hr" constant="false"/>
          </listOfParameters>
        </kineticLaw>
      </reaction>
      <reaction id="R_BIFHASE2" reversible="false">
        <notes>
          <body xmlns="http://www.w3.org/1999/xhtml">
            <p>GENE_ASSOCIATION: </p>
            <p>SUBSYSTEM: </p>
            <p>Confidence Level: </p>
            <p>AUTHORS: </p>
            <p/>
          </body>
        </notes>
        <listOfReactants>
          <speciesReference species="M_cpd00004_c" stoichiometry="1"/>
          <speciesReference species="M_cpd00006_c" stoichiometry="2"/>
          <speciesReference species="M_cpd00067_c" stoichiometry="1"/>
          <speciesReference species="M_cpd15877_c" stoichiometry="1"/>
        </listOfReactants>
        <listOfProducts>
          <speciesReference species="M_cpd15876_c" stoichiometry="1"/>
          <speciesReference species="M_cpd00005_c" stoichiometry="2"/>
          <speciesReference species="M_cpd00003_c" stoichiometry="1"/>
        </listOfProducts>
        <kineticLaw>
          <math xmlns="http://www.w3.org/1998/Math/MathML">
            <ci> FLUX_VALUE </ci>
          </math>
          <listOfParameters>
            <parameter id="LOWER_BOUND" value="-1000" units="mmol_per_gDW_per_hr" constant="false"/>
            <parameter id="UPPER_BOUND" value="1000" units="mmol_per_gDW_per_hr" constant="false"/>
            <parameter id="FLUX_VALUE" value="0" units="mmol_per_gDW_per_hr" constant="false"/>
            <parameter id="OBJECTIVE_COEFFICIENT" value="0" units="mmol_per_gDW_per_hr" constant="false"/>
          </listOfParameters>
        </kineticLaw>
      </reaction>
      <reaction id="R_EXCH_ala_e_" reversible="true">
        <notes>
          <body xmlns="http://www.w3.org/1999/xhtml">
            <p>GENE_ASSOCIATION: </p>
            <p>SUBSYSTEM: </p>
            <p>Confidence Level: </p>
            <p>AUTHORS: </p>
            <p/>
          </body>
        </notes>
        <listOfReactants>
          <speciesReference species="M_cpd00035_e" stoichiometry="1"/>
        </listOfReactants>
        <kineticLaw>
          <math xmlns="http://www.w3.org/1998/Math/MathML">
            <ci> FLUX_VALUE </ci>
          </math>
          <listOfParameters>
            <parameter id="LOWER_BOUND" value="0" units="mmol_per_gDW_per_hr" constant="false"/>
            <parameter id="UPPER_BOUND" value="1000" units="mmol_per_gDW_per_hr" constant="false"/>
            <parameter id="FLUX_VALUE" value="0" units="mmol_per_gDW_per_hr" constant="false"/>
            <parameter id="OBJECTIVE_COEFFICIENT" value="0" units="mmol_per_gDW_per_hr" constant="false"/>
          </listOfParameters>
        </kineticLaw>
      </reaction>
      <reaction id="R_EXCH_val_e_" reversible="true">
        <notes>
          <body xmlns="http://www.w3.org/1999/xhtml">
            <p>GENE_ASSOCIATION: </p>
            <p>SUBSYSTEM: </p>
            <p>Confidence Level: </p>
            <p>AUTHORS: </p>
            <p/>
          </body>
        </notes>
        <listOfReactants>
          <speciesReference species="M_cpd00156_e" stoichiometry="1"/>
        </listOfReactants>
        <kineticLaw>
          <math xmlns="http://www.w3.org/1998/Math/MathML">
            <ci> FLUX_VALUE </ci>
          </math>
          <listOfParameters>
            <parameter id="LOWER_BOUND" value="0" units="mmol_per_gDW_per_hr" constant="false"/>
            <parameter id="UPPER_BOUND" value="1000" units="mmol_per_gDW_per_hr" constant="false"/>
            <parameter id="FLUX_VALUE" value="0" units="mmol_per_gDW_per_hr" constant="false"/>
            <parameter id="OBJECTIVE_COEFFICIENT" value="0" units="mmol_per_gDW_per_hr" constant="false"/>
          </listOfParameters>
        </kineticLaw>
      </reaction>
      <reaction id="R_EXCH_glu_e_" reversible="true">
        <notes>
          <body xmlns="http://www.w3.org/1999/xhtml">
            <p>GENE_ASSOCIATION: </p>
            <p>SUBSYSTEM: </p>
            <p>Confidence Level: </p>
            <p>AUTHORS: </p>
            <p/>
          </body>
        </notes>
        <listOfReactants>
          <speciesReference species="M_cpd00023_e" stoichiometry="1"/>
        </listOfReactants>
        <kineticLaw>
          <math xmlns="http://www.w3.org/1998/Math/MathML">
            <ci> FLUX_VALUE </ci>
          </math>
          <listOfParameters>
            <parameter id="LOWER_BOUND" value="0" units="mmol_per_gDW_per_hr" constant="false"/>
            <parameter id="UPPER_BOUND" value="1000" units="mmol_per_gDW_per_hr" constant="false"/>
            <parameter id="FLUX_VALUE" value="0" units="mmol_per_gDW_per_hr" constant="false"/>
            <parameter id="OBJECTIVE_COEFFICIENT" value="0" units="mmol_per_gDW_per_hr" constant="false"/>
          </listOfParameters>
        </kineticLaw>
      </reaction>
      <reaction id="R_EXCH_ile_e_" reversible="true">
        <notes>
          <body xmlns="http://www.w3.org/1999/xhtml">
            <p>GENE_ASSOCIATION: </p>
            <p>SUBSYSTEM: </p>
            <p>Confidence Level: </p>
            <p>AUTHORS: </p>
            <p/>
          </body>
        </notes>
        <listOfReactants>
          <speciesReference species="M_cpd00322_e" stoichiometry="1"/>
        </listOfReactants>
        <kineticLaw>
          <math xmlns="http://www.w3.org/1998/Math/MathML">
            <ci> FLUX_VALUE </ci>
          </math>
          <listOfParameters>
            <parameter id="LOWER_BOUND" value="0" units="mmol_per_gDW_per_hr" constant="false"/>
            <parameter id="UPPER_BOUND" value="1000" units="mmol_per_gDW_per_hr" constant="false"/>
            <parameter id="FLUX_VALUE" value="0" units="mmol_per_gDW_per_hr" constant="false"/>
            <parameter id="OBJECTIVE_COEFFICIENT" value="0" units="mmol_per_gDW_per_hr" constant="false"/>
          </listOfParameters>
        </kineticLaw>
      </reaction>
      <reaction id="R_EXCH_ser_e_" reversible="true">
        <notes>
          <body xmlns="http://www.w3.org/1999/xhtml">
            <p>GENE_ASSOCIATION: </p>
            <p>SUBSYSTEM: </p>
            <p>Confidence Level: </p>
            <p>AUTHORS: </p>
            <p/>
          </body>
        </notes>
        <listOfReactants>
          <speciesReference species="M_cpd00054_e" stoichiometry="1"/>
        </listOfReactants>
        <kineticLaw>
          <math xmlns="http://www.w3.org/1998/Math/MathML">
            <ci> FLUX_VALUE </ci>
          </math>
          <listOfParameters>
            <parameter id="LOWER_BOUND" value="0" units="mmol_per_gDW_per_hr" constant="false"/>
            <parameter id="UPPER_BOUND" value="1000" units="mmol_per_gDW_per_hr" constant="false"/>
            <parameter id="FLUX_VALUE" value="0" units="mmol_per_gDW_per_hr" constant="false"/>
            <parameter id="OBJECTIVE_COEFFICIENT" value="0" units="mmol_per_gDW_per_hr" constant="false"/>
          </listOfParameters>
        </kineticLaw>
      </reaction>
      <reaction id="R_EXCH_tyr_e_" reversible="true">
        <notes>
          <body xmlns="http://www.w3.org/1999/xhtml">
            <p>GENE_ASSOCIATION: </p>
            <p>SUBSYSTEM: </p>
            <p>Confidence Level: </p>
            <p>AUTHORS: </p>
            <p/>
          </body>
        </notes>
        <listOfReactants>
          <speciesReference species="M_cpd00069_e" stoichiometry="1"/>
        </listOfReactants>
        <kineticLaw>
          <math xmlns="http://www.w3.org/1998/Math/MathML">
            <ci> FLUX_VALUE </ci>
          </math>
          <listOfParameters>
            <parameter id="LOWER_BOUND" value="0" units="mmol_per_gDW_per_hr" constant="false"/>
            <parameter id="UPPER_BOUND" value="1000" units="mmol_per_gDW_per_hr" constant="false"/>
            <parameter id="FLUX_VALUE" value="0" units="mmol_per_gDW_per_hr" constant="false"/>
            <parameter id="OBJECTIVE_COEFFICIENT" value="0" units="mmol_per_gDW_per_hr" constant="false"/>
          </listOfParameters>
        </kineticLaw>
      </reaction>
      <reaction id="R_EXCH_trp_e_" reversible="true">
        <notes>
          <body xmlns="http://www.w3.org/1999/xhtml">
            <p>GENE_ASSOCIATION: </p>
            <p>SUBSYSTEM: </p>
            <p>Confidence Level: </p>
            <p>AUTHORS: </p>
            <p/>
          </body>
        </notes>
        <listOfReactants>
          <speciesReference species="M_cpd00065_e" stoichiometry="1"/>
        </listOfReactants>
        <kineticLaw>
          <math xmlns="http://www.w3.org/1998/Math/MathML">
            <ci> FLUX_VALUE </ci>
          </math>
          <listOfParameters>
            <parameter id="LOWER_BOUND" value="0" units="mmol_per_gDW_per_hr" constant="false"/>
            <parameter id="UPPER_BOUND" value="1000" units="mmol_per_gDW_per_hr" constant="false"/>
            <parameter id="FLUX_VALUE" value="0" units="mmol_per_gDW_per_hr" constant="false"/>
            <parameter id="OBJECTIVE_COEFFICIENT" value="0" units="mmol_per_gDW_per_hr" constant="false"/>
          </listOfParameters>
        </kineticLaw>
      </reaction>
      <reaction id="R_EXCH_cys_e_" reversible="true">
        <notes>
          <body xmlns="http://www.w3.org/1999/xhtml">
            <p>GENE_ASSOCIATION: </p>
            <p>SUBSYSTEM: </p>
            <p>Confidence Level: </p>
            <p>AUTHORS: </p>
            <p/>
          </body>
        </notes>
        <listOfReactants>
          <speciesReference species="M_cpd00084_e" stoichiometry="1"/>
        </listOfReactants>
        <kineticLaw>
          <math xmlns="http://www.w3.org/1998/Math/MathML">
            <ci> FLUX_VALUE </ci>
          </math>
          <listOfParameters>
            <parameter id="LOWER_BOUND" value="0" units="mmol_per_gDW_per_hr" constant="false"/>
            <parameter id="UPPER_BOUND" value="1000" units="mmol_per_gDW_per_hr" constant="false"/>
            <parameter id="FLUX_VALUE" value="0" units="mmol_per_gDW_per_hr" constant="false"/>
            <parameter id="OBJECTIVE_COEFFICIENT" value="0" units="mmol_per_gDW_per_hr" constant="false"/>
          </listOfParameters>
        </kineticLaw>
      </reaction>
      <reaction id="R_EXCH_lys_e_" reversible="true">
        <notes>
          <body xmlns="http://www.w3.org/1999/xhtml">
            <p>GENE_ASSOCIATION: </p>
            <p>SUBSYSTEM: </p>
            <p>Confidence Level: </p>
            <p>AUTHORS: </p>
            <p/>
          </body>
        </notes>
        <listOfReactants>
          <speciesReference species="M_cpd00039_e" stoichiometry="1"/>
        </listOfReactants>
        <kineticLaw>
          <math xmlns="http://www.w3.org/1998/Math/MathML">
            <ci> FLUX_VALUE </ci>
          </math>
          <listOfParameters>
            <parameter id="LOWER_BOUND" value="0" units="mmol_per_gDW_per_hr" constant="false"/>
            <parameter id="UPPER_BOUND" value="1000" units="mmol_per_gDW_per_hr" constant="false"/>
            <parameter id="FLUX_VALUE" value="0" units="mmol_per_gDW_per_hr" constant="false"/>
            <parameter id="OBJECTIVE_COEFFICIENT" value="0" units="mmol_per_gDW_per_hr" constant="false"/>
          </listOfParameters>
        </kineticLaw>
      </reaction>
      <reaction id="R_EXCH_phe_e_" reversible="true">
        <notes>
          <body xmlns="http://www.w3.org/1999/xhtml">
            <p>GENE_ASSOCIATION: </p>
            <p>SUBSYSTEM: </p>
            <p>Confidence Level: </p>
            <p>AUTHORS: </p>
            <p/>
          </body>
        </notes>
        <listOfReactants>
          <speciesReference species="M_cpd00066_e" stoichiometry="1"/>
        </listOfReactants>
        <kineticLaw>
          <math xmlns="http://www.w3.org/1998/Math/MathML">
            <ci> FLUX_VALUE </ci>
          </math>
          <listOfParameters>
            <parameter id="LOWER_BOUND" value="0" units="mmol_per_gDW_per_hr" constant="false"/>
            <parameter id="UPPER_BOUND" value="1000" units="mmol_per_gDW_per_hr" constant="false"/>
            <parameter id="FLUX_VALUE" value="0" units="mmol_per_gDW_per_hr" constant="false"/>
            <parameter id="OBJECTIVE_COEFFICIENT" value="0" units="mmol_per_gDW_per_hr" constant="false"/>
          </listOfParameters>
        </kineticLaw>
      </reaction>
      <reaction id="R_EXCH_thr_e_" reversible="true">
        <notes>
          <body xmlns="http://www.w3.org/1999/xhtml">
            <p>GENE_ASSOCIATION: </p>
            <p>SUBSYSTEM: </p>
            <p>Confidence Level: </p>
            <p>AUTHORS: </p>
            <p/>
          </body>
        </notes>
        <listOfReactants>
          <speciesReference species="M_cpd00161_e" stoichiometry="1"/>
        </listOfReactants>
        <kineticLaw>
          <math xmlns="http://www.w3.org/1998/Math/MathML">
            <ci> FLUX_VALUE </ci>
          </math>
          <listOfParameters>
            <parameter id="LOWER_BOUND" value="0" units="mmol_per_gDW_per_hr" constant="false"/>
            <parameter id="UPPER_BOUND" value="1000" units="mmol_per_gDW_per_hr" constant="false"/>
            <parameter id="FLUX_VALUE" value="0" units="mmol_per_gDW_per_hr" constant="false"/>
            <parameter id="OBJECTIVE_COEFFICIENT" value="0" units="mmol_per_gDW_per_hr" constant="false"/>
          </listOfParameters>
        </kineticLaw>
      </reaction>
      <reaction id="R_EXCH_asp_e_" reversible="true">
        <notes>
          <body xmlns="http://www.w3.org/1999/xhtml">
            <p>GENE_ASSOCIATION: </p>
            <p>SUBSYSTEM: </p>
            <p>Confidence Level: </p>
            <p>AUTHORS: </p>
            <p/>
          </body>
        </notes>
        <listOfReactants>
          <speciesReference species="M_cpd00041_e" stoichiometry="1"/>
        </listOfReactants>
        <kineticLaw>
          <math xmlns="http://www.w3.org/1998/Math/MathML">
            <ci> FLUX_VALUE </ci>
          </math>
          <listOfParameters>
            <parameter id="LOWER_BOUND" value="0" units="mmol_per_gDW_per_hr" constant="false"/>
            <parameter id="UPPER_BOUND" value="1000" units="mmol_per_gDW_per_hr" constant="false"/>
            <parameter id="FLUX_VALUE" value="0" units="mmol_per_gDW_per_hr" constant="false"/>
            <parameter id="OBJECTIVE_COEFFICIENT" value="0" units="mmol_per_gDW_per_hr" constant="false"/>
          </listOfParameters>
        </kineticLaw>
      </reaction>
      <reaction id="R_EXCH_asn_e_" reversible="true">
        <notes>
          <body xmlns="http://www.w3.org/1999/xhtml">
            <p>GENE_ASSOCIATION: </p>
            <p>SUBSYSTEM: </p>
            <p>Confidence Level: </p>
            <p>AUTHORS: </p>
            <p/>
          </body>
        </notes>
        <listOfReactants>
          <speciesReference species="M_cpd00132_e" stoichiometry="1"/>
        </listOfReactants>
        <kineticLaw>
          <math xmlns="http://www.w3.org/1998/Math/MathML">
            <ci> FLUX_VALUE </ci>
          </math>
          <listOfParameters>
            <parameter id="LOWER_BOUND" value="0" units="mmol_per_gDW_per_hr" constant="false"/>
            <parameter id="UPPER_BOUND" value="1000" units="mmol_per_gDW_per_hr" constant="false"/>
            <parameter id="FLUX_VALUE" value="0" units="mmol_per_gDW_per_hr" constant="false"/>
            <parameter id="OBJECTIVE_COEFFICIENT" value="0" units="mmol_per_gDW_per_hr" constant="false"/>
          </listOfParameters>
        </kineticLaw>
      </reaction>
      <reaction id="R_EXCH_gln_e_" reversible="true">
        <notes>
          <body xmlns="http://www.w3.org/1999/xhtml">
            <p>GENE_ASSOCIATION: </p>
            <p>SUBSYSTEM: </p>
            <p>Confidence Level: </p>
            <p>AUTHORS: </p>
            <p/>
          </body>
        </notes>
        <listOfReactants>
          <speciesReference species="M_cpd00053_e" stoichiometry="1"/>
        </listOfReactants>
        <kineticLaw>
          <math xmlns="http://www.w3.org/1998/Math/MathML">
            <ci> FLUX_VALUE </ci>
          </math>
          <listOfParameters>
            <parameter id="LOWER_BOUND" value="0" units="mmol_per_gDW_per_hr" constant="false"/>
            <parameter id="UPPER_BOUND" value="1000" units="mmol_per_gDW_per_hr" constant="false"/>
            <parameter id="FLUX_VALUE" value="0" units="mmol_per_gDW_per_hr" constant="false"/>
            <parameter id="OBJECTIVE_COEFFICIENT" value="0" units="mmol_per_gDW_per_hr" constant="false"/>
          </listOfParameters>
        </kineticLaw>
      </reaction>
      <reaction id="R_EXCH_leu_e_" reversible="true">
        <notes>
          <body xmlns="http://www.w3.org/1999/xhtml">
            <p>GENE_ASSOCIATION: </p>
            <p>SUBSYSTEM: </p>
            <p>Confidence Level: </p>
            <p>AUTHORS: </p>
            <p/>
          </body>
        </notes>
        <listOfReactants>
          <speciesReference species="M_cpd00107_e" stoichiometry="1"/>
        </listOfReactants>
        <kineticLaw>
          <math xmlns="http://www.w3.org/1998/Math/MathML">
            <ci> FLUX_VALUE </ci>
          </math>
          <listOfParameters>
            <parameter id="LOWER_BOUND" value="0" units="mmol_per_gDW_per_hr" constant="false"/>
            <parameter id="UPPER_BOUND" value="1000" units="mmol_per_gDW_per_hr" constant="false"/>
            <parameter id="FLUX_VALUE" value="0" units="mmol_per_gDW_per_hr" constant="false"/>
            <parameter id="OBJECTIVE_COEFFICIENT" value="0" units="mmol_per_gDW_per_hr" constant="false"/>
          </listOfParameters>
        </kineticLaw>
      </reaction>
      <reaction id="R_EXCH_his_e_" reversible="true">
        <notes>
          <body xmlns="http://www.w3.org/1999/xhtml">
            <p>GENE_ASSOCIATION: </p>
            <p>SUBSYSTEM: </p>
            <p>Confidence Level: </p>
            <p>AUTHORS: </p>
            <p/>
          </body>
        </notes>
        <listOfReactants>
          <speciesReference species="M_cpd00119_e" stoichiometry="1"/>
        </listOfReactants>
        <kineticLaw>
          <math xmlns="http://www.w3.org/1998/Math/MathML">
            <ci> FLUX_VALUE </ci>
          </math>
          <listOfParameters>
            <parameter id="LOWER_BOUND" value="0" units="mmol_per_gDW_per_hr" constant="false"/>
            <parameter id="UPPER_BOUND" value="1000" units="mmol_per_gDW_per_hr" constant="false"/>
            <parameter id="FLUX_VALUE" value="0" units="mmol_per_gDW_per_hr" constant="false"/>
            <parameter id="OBJECTIVE_COEFFICIENT" value="0" units="mmol_per_gDW_per_hr" constant="false"/>
          </listOfParameters>
        </kineticLaw>
      </reaction>
      <reaction id="R_EXCH_gly_e_" reversible="true">
        <notes>
          <body xmlns="http://www.w3.org/1999/xhtml">
            <p>GENE_ASSOCIATION: </p>
            <p>SUBSYSTEM: </p>
            <p>Confidence Level: </p>
            <p>AUTHORS: </p>
            <p/>
          </body>
        </notes>
        <listOfReactants>
          <speciesReference species="M_cpd00033_e" stoichiometry="1"/>
        </listOfReactants>
        <kineticLaw>
          <math xmlns="http://www.w3.org/1998/Math/MathML">
            <ci> FLUX_VALUE </ci>
          </math>
          <listOfParameters>
            <parameter id="LOWER_BOUND" value="0" units="mmol_per_gDW_per_hr" constant="false"/>
            <parameter id="UPPER_BOUND" value="1000" units="mmol_per_gDW_per_hr" constant="false"/>
            <parameter id="FLUX_VALUE" value="0" units="mmol_per_gDW_per_hr" constant="false"/>
            <parameter id="OBJECTIVE_COEFFICIENT" value="0" units="mmol_per_gDW_per_hr" constant="false"/>
          </listOfParameters>
        </kineticLaw>
      </reaction>
      <reaction id="R_EXCH_pro_e_" reversible="true">
        <notes>
          <body xmlns="http://www.w3.org/1999/xhtml">
            <p>GENE_ASSOCIATION: </p>
            <p>SUBSYSTEM: </p>
            <p>Confidence Level: </p>
            <p>AUTHORS: </p>
            <p/>
          </body>
        </notes>
        <listOfReactants>
          <speciesReference species="M_cpd00129_e" stoichiometry="1"/>
        </listOfReactants>
        <kineticLaw>
          <math xmlns="http://www.w3.org/1998/Math/MathML">
            <ci> FLUX_VALUE </ci>
          </math>
          <listOfParameters>
            <parameter id="LOWER_BOUND" value="0" units="mmol_per_gDW_per_hr" constant="false"/>
            <parameter id="UPPER_BOUND" value="1000" units="mmol_per_gDW_per_hr" constant="false"/>
            <parameter id="FLUX_VALUE" value="0" units="mmol_per_gDW_per_hr" constant="false"/>
            <parameter id="OBJECTIVE_COEFFICIENT" value="0" units="mmol_per_gDW_per_hr" constant="false"/>
          </listOfParameters>
        </kineticLaw>
      </reaction>
      <reaction id="R_EXCH_arg_e_" reversible="true">
        <notes>
          <body xmlns="http://www.w3.org/1999/xhtml">
            <p>GENE_ASSOCIATION: </p>
            <p>SUBSYSTEM: </p>
            <p>Confidence Level: </p>
            <p>AUTHORS: </p>
            <p/>
          </body>
        </notes>
        <listOfReactants>
          <speciesReference species="M_cpd00051_e" stoichiometry="1"/>
        </listOfReactants>
        <kineticLaw>
          <math xmlns="http://www.w3.org/1998/Math/MathML">
            <ci> FLUX_VALUE </ci>
          </math>
          <listOfParameters>
            <parameter id="LOWER_BOUND" value="0" units="mmol_per_gDW_per_hr" constant="false"/>
            <parameter id="UPPER_BOUND" value="1000" units="mmol_per_gDW_per_hr" constant="false"/>
            <parameter id="FLUX_VALUE" value="0" units="mmol_per_gDW_per_hr" constant="false"/>
            <parameter id="OBJECTIVE_COEFFICIENT" value="0" units="mmol_per_gDW_per_hr" constant="false"/>
          </listOfParameters>
        </kineticLaw>
      </reaction>
      <reaction id="R_EXCH_met_e_" reversible="true">
        <notes>
          <body xmlns="http://www.w3.org/1999/xhtml">
            <p>GENE_ASSOCIATION: </p>
            <p>SUBSYSTEM: </p>
            <p>Confidence Level: </p>
            <p>AUTHORS: </p>
            <p/>
          </body>
        </notes>
        <listOfReactants>
          <speciesReference species="M_cpd00060_e" stoichiometry="1"/>
        </listOfReactants>
        <kineticLaw>
          <math xmlns="http://www.w3.org/1998/Math/MathML">
            <ci> FLUX_VALUE </ci>
          </math>
          <listOfParameters>
            <parameter id="LOWER_BOUND" value="0" units="mmol_per_gDW_per_hr" constant="false"/>
            <parameter id="UPPER_BOUND" value="1000" units="mmol_per_gDW_per_hr" constant="false"/>
            <parameter id="FLUX_VALUE" value="0" units="mmol_per_gDW_per_hr" constant="false"/>
            <parameter id="OBJECTIVE_COEFFICIENT" value="0" units="mmol_per_gDW_per_hr" constant="false"/>
          </listOfParameters>
        </kineticLaw>
      </reaction>
    </listOfReactions>
  </model>
</sbml>
```
