## Supplementary Material SM1 for "Development of a genome-scale metabolic model of *Clostridium thermocellum* and its applications for integration of multi-omics datasets and strain design": iML1515.json (part 1 of 2)

```
{
"metabolites":[
{
"id":"2pg_c",
"name":"D-Glycerate 2-phosphate",
"compartment":"c",
"charge":-3,
"formula":"C3H4O7P",
"notes":{
"original_bigg_ids":[
"2pg_c"
]
}
},
{
"id":"13dpg_c",
"name":"3-Phospho-D-glyceroyl phosphate",
"compartment":"c",
"charge":-4,
"formula":"C3H4O10P2",
"notes":{
"original_bigg_ids":[
"13dpg_c"
]
}
},
{
"id":"prbamp_c",
"name":"1-(5-Phosphoribosyl)-AMP",
"compartment":"c",
"charge":-4,
"formula":"C15H19N5O14P2",
"notes":{
"original_bigg_ids":[
"prbamp_c"
]
}
},
{
"id":"grdp_c",
"name":"Geranyl diphosphate",
"compartment":"c",
"charge":-3,
"formula":"C10H17O7P2",
"notes":{
"original_bigg_ids":[
"grdp_c"
]
}
},
{
"id":"dms_e",
"name":"Dimethyl sulfide",
"compartment":"e",
"charge":0,
"formula":"C2H6S",
"notes":{
"original_bigg_ids":[
"dms_e"
]
}
},
{
"id":"fpram_c",
"name":"2-(Formamido)-N1-(5-phospho-D-ribosyl)acetamidine",
"compartment":"c",
"charge":-1,
"formula":"C8H15N3O8P",
"notes":{
"original_bigg_ids":[
"fpram_c"
]
}
},
{
"id":"dcyt_p",
"name":"Deoxycytidine",
"compartment":"p",
"charge":0,
"formula":"C9H13N3O4",
"notes":{
"original_bigg_ids":[
"dcyt_p"
]
}
},
{
"id":"fum_p",
"name":"Fumarate",
"compartment":"p",
"charge":-2,
"formula":"C4H2O4",
"notes":{
"original_bigg_ids":[
"fum_p"
]
}
},
{
"id":"tyr__L_p",
"name":"L-Tyrosine",
"compartment":"p",
"charge":0,
"formula":"C9H11NO3",
"notes":{
"original_bigg_ids":[
"tyr__L_p"
]
}
},
{
"id":"feenter_e",
"name":"Fe-enterobactin",
"compartment":"e",
"charge":3,
"formula":"C30H27FeN3O15",
"notes":{
"original_bigg_ids":[
"feenter_e"
]
}
},
{
"id":"gg4abut_c",
"name":"Gamma-glutamyl-gamma aminobutyric acid",
"compartment":"c",
"charge":-1,
"formula":"C9H15O5N2",
"notes":{
"original_bigg_ids":[
"gg4abut_c"
]
}
},
{
"id":"arbtn_e",
"name":"Aerobactin minus Fe3",
"compartment":"e",
"charge":-3,
"formula":"C22H33N4O13",
"notes":{
"original_bigg_ids":[
"arbtn_e"
]
}
},
{
"id":"aso3_c",
"name":"Arsenite",
"compartment":"c",
"charge":-3,
"formula":"AsO3",
"notes":{
"original_bigg_ids":[
"aso3_c"
]
}
},
{
"id":"cpgn_un_e",
"name":"Coprogen unloaded (no Fe(III))",
"compartment":"e",
"charge":-4,
"formula":"C35H52N6O13",
"notes":{
"original_bigg_ids":[
"cpgn_un_e"
]
}
},
{
"id":"alaala_e",
"name":"D-Alanyl-D-alanine",
"compartment":"e",
"charge":0,
"formula":"C6H12N2O3",
"notes":{
"original_bigg_ids":[
"alaala_e"
]
}
},
{
"id":"3ohexACP_c",
"name":"3-Oxohexanoyl-[acyl-carrier protein]",
"compartment":"c",
"charge":-1,
"formula":"C17H29N2O9PRS",
"notes":{
"original_bigg_ids":[
"3ohexACP_c"
]
}
},
{
"id":"3ocddec5eACP_c",
"name":"3-oxo-cis-dodec-5-enoyl-[acyl-carrier protein]",
"compartment":"c",
"charge":-1,
"formula":"C23H39N2O9PRS",
"notes":{
"original_bigg_ids":[
"3ocddec5eACP_c"
]
}
},
{
"id":"clpn120_p",
"name":"Cardiolipin (tetradodecanoyl, n-C12:0)",
"compartment":"p",
"charge":-2,
"formula":"C57H108O17P2",
"notes":{
"original_bigg_ids":[
"clpn120_p"
]
}
},
{
"id":"apg141_c",
"name":"Acyl phosphatidylglycerol (n-C14:1)",
"compartment":"c",
"charge":-1,
"formula":"C48H86O11P",
"notes":{
"original_bigg_ids":[
"apg141_c"
]
}
},
{
"id":"dca_c",
"name":"Decanoate (n-C10:0)",
"compartment":"c",
"charge":-1,
"formula":"C10H19O2",
"notes":{
"original_bigg_ids":[
"dca_c"
]
}
},
{
"id":"dkdglcn_c",
"name":"2,5-Diketo-3-deoxy-D-gluconate",
"compartment":"c",
"charge":-1,
"formula":"C6H7O6",
"notes":{
"original_bigg_ids":[
"dkdglcn_c"
]
}
},
{
"id":"chtbs_p",
"name":"N,N'-diacetylchitobiose",
"compartment":"p",
"charge":0,
"formula":"C16H28N2O11",
"notes":{
"original_bigg_ids":[
"chtbs_p"
]
}
},
{
"id":"fusa_p",
"name":"Fusidic acid",
"compartment":"p",
"charge":0,
"formula":"C31H48O5",
"notes":{
"original_bigg_ids":[
"fusa_p"
]
}
},
{
"id":"metglcur_c",
"name":"1-O-methyl-Beta-D-glucuronate",
"compartment":"c",
"charge":-1,
"formula":"C7H11O7",
"notes":{
"original_bigg_ids":[
"metglcur_c"
]
}
},
{
"id":"pep_c",
"name":"Phosphoenolpyruvate",
"compartment":"c",
"charge":-3,
"formula":"C3H2O6P",
"notes":{
"original_bigg_ids":[
"pep_c"
]
}
},
{
"id":"h_c",
"name":"H+",
"compartment":"c",
"charge":1,
"formula":"H",
"notes":{
"original_bigg_ids":[
"h_c"
]
}
},
{
"id":"rib__D_c",
"name":"D-Ribose",
"compartment":"c",
"charge":0,
"formula":"C5H10O5",
"notes":{
"original_bigg_ids":[
"rib__D_c"
]
}
},
{
"id":"2dr1p_c",
"name":"2-Deoxy-D-ribose 1-phosphate",
"compartment":"c",
"charge":-2,
"formula":"C5H9O7P",
"notes":{
"original_bigg_ids":[
"2dr1p_c"
]
}
},
{
"id":"gthrd_c",
"name":"Reduced glutathione",
"compartment":"c",
"charge":-1,
"formula":"C10H16N3O6S",
"notes":{
"original_bigg_ids":[
"gthrd_c"
]
}
},
{
"id":"ala__L_e",
"name":"L-Alanine",
"compartment":"e",
"charge":0,
"formula":"C3H7NO2",
"notes":{
"original_bigg_ids":[
"ala__L_e"
]
}
},
{
"id":"actACP_c",
"name":"Acetoacetyl-ACP",
"compartment":"c",
"charge":-1,
"formula":"C15H25N2O9PRS",
"notes":{
"original_bigg_ids":[
"actACP_c"
]
}
},
{
"id":"actp_c",
"name":"Acetyl phosphate",
"compartment":"c",
"charge":-2,
"formula":"C2H3O5P",
"notes":{
"original_bigg_ids":[
"actp_c"
]
}
},
{
"id":"2pglyc_c",
"name":"2-Phosphoglycolate",
"compartment":"c",
"charge":-3,
"formula":"C2H2O6P",
"notes":{
"original_bigg_ids":[
"2pglyc_c"
]
}
},
{
"id":"g3pc_c",
"name":"Sn-Glycero-3-phosphocholine",
"compartment":"c",
"charge":0,
"formula":"C8H20NO6P",
"notes":{
"original_bigg_ids":[
"g3pc_c"
]
}
},
{
"id":"dmbzid_c",
"name":"5,6-Dimethylbenzimidazole",
"compartment":"c",
"charge":0,
"formula":"C9H10N2",
"notes":{
"original_bigg_ids":[
"dmbzid_c"
]
}
},
{
"id":"xtp_c",
"name":"XTP",
"compartment":"c",
"charge":-4,
"formula":"C10H11N4O15P3",
"notes":{
"original_bigg_ids":[
"xtp_c"
]
}
},
{
"id":"cd2_c",
"name":"Cadmium",
"compartment":"c",
"charge":2,
"formula":"Cd",
"notes":{
"original_bigg_ids":[
"cd2_c"
]
}
},
{
"id":"tcynt_p",
"name":"Thiocyanate",
"compartment":"p",
"charge":-1,
"formula":"CNS",
"notes":{
"original_bigg_ids":[
"tcynt_p"
]
}
},
{
"id":"acanth_c",
"name":"N-Acetylanthranilate",
"compartment":"c",
"charge":-1,
"formula":"C9H8NO3",
"notes":{
"original_bigg_ids":[
"acanth_c"
]
}
},
{
"id":"so2_p",
"name":"Sulfur dioxide",
"compartment":"p",
"charge":0,
"formula":"O2S",
"notes":{
"original_bigg_ids":[
"so2_p"
]
}
},
{
"id":"mn2_c",
"name":"Manganese",
"compartment":"c",
"charge":2,
"formula":"Mn",
"notes":{
"original_bigg_ids":[
"mn2_c"
]
}
},
{
"id":"pa181_c",
"name":"1,2-dioctadec-11-enoyl-sn-glycerol 3-phosphate",
"compartment":"c",
"charge":-2,
"formula":"C39H71O8P1",
"notes":{
"original_bigg_ids":[
"pa181_c"
]
}
},
{
"id":"2agpg181_p",
"name":"2-Acyl-sn-glycero-3-phosphoglycerol (n-C18:1)",
"compartment":"p",
"charge":-1,
"formula":"C24H46O9P1",
"notes":{
"original_bigg_ids":[
"2agpg181_p"
]
}
},
{
"id":"tdecoa_c",
"name":"Tetradecenoyl-CoA (n-C14:1CoA)",
"compartment":"c",
"charge":-4,
"formula":"C35H56N7O17P3S",
"notes":{
"original_bigg_ids":[
"tdecoa_c"
]
}
},
{
"id":"thym_p",
"name":"Thymine C5H6N2O2",
"compartment":"p",
"charge":0,
"formula":"C5H6N2O2",
"notes":{
"original_bigg_ids":[
"thym_p"
]
}
},
{
"id":"mocogdp_c",
"name":"Molybdopterin guanine dinucleotide",
"compartment":"c",
"charge":-2,
"formula":"C20H22N10O15P2S2Mo",
"notes":{
"original_bigg_ids":[
"mocogdp_c"
]
}
},
{
"id":"octapb_c",
"name":"Octanoate (protein bound)",
"compartment":"c",
"charge":1,
"formula":"C8H15O",
"notes":{
"original_bigg_ids":[
"octapb_c"
]
}
},
{
"id":"cysi__L_e",
"name":"L Cystine C6H12N2O4S2",
"compartment":"e",
"charge":0,
"formula":"C6H12N2O4S2",
"notes":{
"original_bigg_ids":[
"cysi__L_e"
]
}
},
{
"id":"dhap_c",
"name":"Dihydroxyacetone phosphate",
"compartment":"c",
"charge":-2,
"formula":"C3H5O6P",
"notes":{
"original_bigg_ids":[
"dhap_c"
]
}
},
{
"id":"prbatp_c",
"name":"1-(5-Phosphoribosyl)-ATP",
"compartment":"c",
"charge":-6,
"formula":"C15H19N5O20P4",
"notes":{
"original_bigg_ids":[
"prbatp_c"
]
}
},
{
"id":"10fthf_c",
"name":"10-Formyltetrahydrofolate",
"compartment":"c",
"charge":-2,
"formula":"C20H21N7O7",
"notes":{
"original_bigg_ids":[
"10fthf_c"
]
}
},
{
"id":"btal_c",
"name":"Butanal C4H8O",
"compartment":"c",
"charge":0,
"formula":"C4H8O",
"notes":{
"original_bigg_ids":[
"btal_c"
]
}
},
{
"id":"6pgg_c",
"name":"6-Phospho-beta-D-glucosyl-(1,4)-D-glucose",
"compartment":"c",
"charge":-2,
"formula":"C12H21O14P",
"notes":{
"original_bigg_ids":[
"6pgg_c"
]
}
},
{
"id":"co2_e",
"name":"CO2 CO2",
"compartment":"e",
"charge":0,
"formula":"CO2",
"notes":{
"original_bigg_ids":[
"co2_e"
]
}
},
{
"id":"akg_e",
"name":"2-Oxoglutarate",
"compartment":"e",
"charge":-2,
"formula":"C5H4O5",
"notes":{
"original_bigg_ids":[
"akg_e"
]
}
},
{
"id":"gsn_e",
"name":"Guanosine",
"compartment":"e",
"charge":0,
"formula":"C10H13N5O5",
"notes":{
"original_bigg_ids":[
"gsn_e"
]
}
},
{
"id":"pydx5p_c",
"name":"Pyridoxal 5'-phosphate",
"compartment":"c",
"charge":-2,
"formula":"C8H8NO6P",
"notes":{
"original_bigg_ids":[
"pydx5p_c"
]
}
},
{
"id":"3dhgulnp_c",
"name":"3-keto-L-gulonate-6-phosphate",
"compartment":"c",
"charge":-3,
"formula":"C6H8O10P",
"notes":{
"original_bigg_ids":[
"3dhgulnp_c"
]
}
},
{
"id":"g3ps_c",
"name":"Glycerophosphoserine",
"compartment":"c",
"charge":-1,
"formula":"C6H13NO8P",
"notes":{
"original_bigg_ids":[
"g3ps_c"
]
}
},
{
"id":"adphep_LD_c",
"name":"ADP-L-glycero-D-manno-heptose",
"compartment":"c",
"charge":-2,
"formula":"C17H25N5O16P2",
"notes":{
"original_bigg_ids":[
"adphep_LD_c"
]
}
},
{
"id":"lyx__L_c",
"name":"L-Lyxose",
"compartment":"c",
"charge":0,
"formula":"C5H10O5",
"notes":{
"original_bigg_ids":[
"lyx__L_c"
]
}
},
{
"id":"din_p",
"name":"Deoxyinosine",
"compartment":"p",
"charge":0,
"formula":"C10H12N4O4",
"notes":{
"original_bigg_ids":[
"din_p"
]
}
},
{
"id":"malt_p",
"name":"Maltose C12H22O11",
"compartment":"p",
"charge":0,
"formula":"C12H22O11",
"notes":{
"original_bigg_ids":[
"malt_p"
]
}
},
{
"id":"pppn_p",
"name":"Phenylpropanoate",
"compartment":"p",
"charge":-1,
"formula":"C9H9O2",
"notes":{
"original_bigg_ids":[
"pppn_p"
]
}
},
{
"id":"hphhlipa_c",
"name":"Heptosyl-phospho-heptosyl-heptosyl-kdo2-lipidA",
"compartment":"c",
"charge":-8,
"formula":"C131H231N2O60P3",
"notes":{
"original_bigg_ids":[
"hphhlipa_c"
]
}
},
{
"id":"phphhlipa_c",
"name":"Phospho-heptosyl-phospho-heptosyl-heptosyl-kdo2-lipidA",
"compartment":"c",
"charge":-10,
"formula":"C131H230N2O63P4",
"notes":{
"original_bigg_ids":[
"phphhlipa_c"
]
}
},
{
"id":"murein3px4p_p",
"name":"Two disacharide linked murein units, tripeptide crosslinked tetrapeptide (A2pm->D-ala) (middle of chain)",
"compartment":"p",
"charge":-4,
"formula":"C71H107N13O38",
"notes":{
"original_bigg_ids":[
"murein3px4p_p"
]
}
},
{
"id":"1odec11eg3p_c",
"name":"1-octadec-11-enoyl-sn-glycerol 3-phosphate",
"compartment":"c",
"charge":-2,
"formula":"C21H39O7P1",
"notes":{
"original_bigg_ids":[
"1odec11eg3p_c"
]
}
},
{
"id":"12dgr181_p",
"name":"1,2-Diacyl-sn-glycerol (dioctadec-11-enoyl, n-C18:1)",
"compartment":"p",
"charge":0,
"formula":"C39H72O5",
"notes":{
"original_bigg_ids":[
"12dgr181_p"
]
}
},
{
"id":"dsbdrd_c",
"name":"Fused thiol:disulfide interchange protein (reduced)",
"compartment":"c",
"charge":0,
"formula":"XH2",
"notes":{
"original_bigg_ids":[
"dsbdrd_c"
]
}
},
{
"id":"sla_c",
"name":"Sulpholactaldehyde",
"compartment":"c",
"charge":-1,
"formula":"C3H5O5S",
"notes":{
"original_bigg_ids":[
"sla_c"
]
}
},
{
"id":"ribflv_p",
"name":"Riboflavin C17H20N4O6",
"compartment":"p",
"charge":0,
"formula":"C17H20N4O6",
"notes":{
"original_bigg_ids":[
"ribflv_p"
]
}
},
{
"id":"cysi__L_c",
"name":"L Cystine C6H12N2O4S2",
"compartment":"c",
"charge":0,
"formula":"C6H12N2O4S2",
"notes":{
"original_bigg_ids":[
"cysi__L_c"
]
}
},
{
"id":"f1p_c",
"name":"D-Fructose 1-phosphate",
"compartment":"c",
"charge":-2,
"formula":"C6H11O9P",
"notes":{
"original_bigg_ids":[
"f1p_c"
]
}
},
{
"id":"thr__L_c",
"name":"L-Threonine",
"compartment":"c",
"charge":0,
"formula":"C4H9NO3",
"notes":{
"original_bigg_ids":[
"thr__L_c"
]
}
},
{
"id":"2ddglcn_c",
"name":"2-Dehydro-3-deoxy-D-gluconate",
"compartment":"c",
"charge":-1,
"formula":"C6H9O6",
"notes":{
"original_bigg_ids":[
"2ddglcn_c"
]
}
},
{
"id":"btn_e",
"name":"Biotin",
"compartment":"e",
"charge":-1,
"formula":"C10H15N2O3S",
"notes":{
"original_bigg_ids":[
"btn_e"
]
}
},
{
"id":"ocdcea_e",
"name":"Octadecenoate (n-C18:1)",
"compartment":"e",
"charge":-1,
"formula":"C18H33O2",
"notes":{
"original_bigg_ids":[
"ocdcea_e"
]
}
},
{
"id":"dtdp4d6dg_c",
"name":"DTDP-4-dehydro-6-deoxy-D-glucose",
"compartment":"c",
"charge":-2,
"formula":"C16H22N2O15P2",
"notes":{
"original_bigg_ids":[
"dtdp4d6dg_c"
]
}
},
{
"id":"acmum_e",
"name":"N-Acetylmuramate",
"compartment":"e",
"charge":-1,
"formula":"C11H18NO8",
"notes":{
"original_bigg_ids":[
"acmum_e"
]
}
},
{
"id":"man_p",
"name":"D-Mannose",
"compartment":"p",
"charge":0,
"formula":"C6H12O6",
"notes":{
"original_bigg_ids":[
"man_p"
]
}
},
{
"id":"adocbl_e",
"name":"Adenosylcobalamin",
"compartment":"e",
"charge":0,
"formula":"C72H100CoN18O17P",
"notes":{
"original_bigg_ids":[
"adocbl_e"
]
}
},
{
"id":"frulysp_c",
"name":"Fructoselysine Phosphate",
"compartment":"c",
"charge":-1,
"formula":"C12H24N2O10P",
"notes":{
"original_bigg_ids":[
"frulysp_c"
]
}
},
{
"id":"dump_p",
"name":"DUMP C9H11N2O8P",
"compartment":"p",
"charge":-2,
"formula":"C9H11N2O8P",
"notes":{
"original_bigg_ids":[
"dump_p"
]
}
},
{
"id":"eca4und_p",
"name":"(enterobacterial common antigen)x4 undecaprenyl-diphosphate",
"compartment":"p",
"charge":-6,
"formula":"C151H234N12O67P2",
"notes":{
"original_bigg_ids":[
"eca4und_p"
]
}
},
{
"id":"pa160_c",
"name":"1,2-dihexadecanoyl-sn-glycerol 3-phosphate",
"compartment":"c",
"charge":-2,
"formula":"C35H67O8P1",
"notes":{
"original_bigg_ids":[
"pa160_c"
]
}
},
{
"id":"cdpdhdec9eg_c",
"name":"CDP-1,2-dihexadec-9-enoylglycerol",
"compartment":"c",
"charge":-2,
"formula":"C44H75N3O15P2",
"notes":{
"original_bigg_ids":[
"cdpdhdec9eg_c"
]
}
},
{
"id":"progly_c",
"name":"L-Prolinylglycine",
"compartment":"c",
"charge":0,
"formula":"C7H12N2O3",
"notes":{
"original_bigg_ids":[
"progly_c"
]
}
},
{
"id":"clpn161_p",
"name":"Cardiolipin (tetrahexadec-9-enoyl, n-C16:1)",
"compartment":"p",
"charge":-2,
"formula":"C73H132O17P2",
"notes":{
"original_bigg_ids":[
"clpn161_p"
]
}
},
{
"id":"1ddecg3p_p",
"name":"1-dodecanoyl-sn-glycerol 3-phosphate",
"compartment":"p",
"charge":-2,
"formula":"C15H29O7P1",
"notes":{
"original_bigg_ids":[
"1ddecg3p_p"
]
}
},
{
"id":"ca2_p",
"name":"Calcium",
"compartment":"p",
"charge":2,
"formula":"Ca",
"notes":{
"original_bigg_ids":[
"ca2_p"
]
}
},
{
"id":"iscssh_c",
"name":"IscS with bound sulfur",
"compartment":"c",
"charge":0,
"formula":"HS2R",
"notes":{
"original_bigg_ids":[
"iscssh_c"
]
}
},
{
"id":"novbcn_p",
"name":"Novobiocin",
"compartment":"p",
"charge":0,
"formula":"C31H36N2O11",
"notes":{
"original_bigg_ids":[
"novbcn_p"
]
}
},
{
"id":"rpntp_c",
"name":"?-D-ribose-1-methylphosphonate-5-triphosphate",
"compartment":"c",
"charge":-5,
"formula":"C6H11O16P4",
"notes":{
"original_bigg_ids":[
"rpntp_c"
]
}
},
{
"id":"gmplys_c",
"name":"GMP-N-?-(N-?-acetyl lysine methyl ester) 5'-phosphoramidate",
"compartment":"c",
"charge":-1,
"formula":"C19H29N7O10P",
"notes":{
"original_bigg_ids":[
"gmplys_c"
]
}
},
{
"id":"r5p_c",
"name":"Alpha-D-Ribose 5-phosphate",
"compartment":"c",
"charge":-2,
"formula":"C5H9O8P",
"notes":{
"original_bigg_ids":[
"r5p_c"
]
}
},
{
"id":"akg_c",
"name":"2-Oxoglutarate",
"compartment":"c",
"charge":-2,
"formula":"C5H4O5",
"notes":{
"original_bigg_ids":[
"akg_c"
]
}
},
{
"id":"ac_c",
"name":"Acetate",
"compartment":"c",
"charge":-1,
"formula":"C2H3O2",
"notes":{
"original_bigg_ids":[
"ac_c"
]
}
},
{
"id":"citr__L_c",
"name":"L-Citrulline",
"compartment":"c",
"charge":0,
"formula":"C6H13N3O3",
"notes":{
"original_bigg_ids":[
"citr__L_c"
]
}
},
{
"id":"34hpp_c",
"name":"3-(4-Hydroxyphenyl)pyruvate",
"compartment":"c",
"charge":-1,
"formula":"C9H7O4",
"notes":{
"original_bigg_ids":[
"34hpp_c"
]
}
},
{
"id":"duri_c",
"name":"Deoxyuridine",
"compartment":"c",
"charge":0,
"formula":"C9H12N2O5",
"notes":{
"original_bigg_ids":[
"duri_c"
]
}
},
{
"id":"ala_B_c",
"name":"Beta-Alanine",
"compartment":"c",
"charge":0,
"formula":"C3H7NO2",
"notes":{
"original_bigg_ids":[
"ala_B_c"
]
}
},
{
"id":"no2_e",
"name":"Nitrite",
"compartment":"e",
"charge":-1,
"formula":"NO2",
"notes":{
"original_bigg_ids":[
"no2_e"
]
}
},
{
"id":"tag6p__D_c",
"name":"D-Tagatose 6-phosphate",
"compartment":"c",
"charge":-2,
"formula":"C6H11O9P",
"notes":{
"original_bigg_ids":[
"tag6p__D_c"
]
}
},
{
"id":"dhpppn_c",
"name":"3-(2,3-Dihydroxyphenyl)propanoate",
"compartment":"c",
"charge":-1,
"formula":"C9H9O4",
"notes":{
"original_bigg_ids":[
"dhpppn_c"
]
}
},
{
"id":"g6p_e",
"name":"D-Glucose 6-phosphate",
"compartment":"e",
"charge":-2,
"formula":"C6H11O9P",
"notes":{
"original_bigg_ids":[
"g6p_e"
]
}
},
{
"id":"hdcea_c",
"name":"Hexadecenoate (n-C16:1)",
"compartment":"c",
"charge":-1,
"formula":"C16H29O2",
"notes":{
"original_bigg_ids":[
"hdcea_c"
]
}
},
{
"id":"acgam6p_c",
"name":"N-Acetyl-D-glucosamine 6-phosphate",
"compartment":"c",
"charge":-2,
"formula":"C8H14NO9P",
"notes":{
"original_bigg_ids":[
"acgam6p_c"
]
}
},
{
"id":"thmpp_c",
"name":"Thiamine diphosphate",
"compartment":"c",
"charge":-2,
"formula":"C12H16N4O7P2S",
"notes":{
"original_bigg_ids":[
"thmpp_c"
]
}
},
{
"id":"val__L_p",
"name":"L-Valine",
"compartment":"p",
"charge":0,
"formula":"C5H11NO2",
"notes":{
"original_bigg_ids":[
"val__L_p"
]
}
},
{
"id":"ppt_p",
"name":"Phosphonate",
"compartment":"p",
"charge":-2,
"formula":"HO3P",
"notes":{
"original_bigg_ids":[
"ppt_p"
]
}
},
{
"id":"pyr_p",
"name":"Pyruvate",
"compartment":"p",
"charge":-1,
"formula":"C3H3O3",
"notes":{
"original_bigg_ids":[
"pyr_p"
]
}
},
{
"id":"ni2_c",
"name":"Nickel",
"compartment":"c",
"charge":2,
"formula":"Ni",
"notes":{
"original_bigg_ids":[
"ni2_c"
]
}
},
{
"id":"peamn_p",
"name":"Phenethylamine",
"compartment":"p",
"charge":1,
"formula":"C8H12N",
"notes":{
"original_bigg_ids":[
"peamn_p"
]
}
},
{
"id":"mso3_e",
"name":"Methanesulfonate",
"compartment":"e",
"charge":-1,
"formula":"CH3O3S",
"notes":{
"original_bigg_ids":[
"mso3_e"
]
}
},
{
"id":"murein5p5p_p",
"name":"Two linked disacharide pentapeptide murein units (uncrosslinked, middle of chain)",
"compartment":"p",
"charge":-4,
"formula":"C80H124N16O42",
"notes":{
"original_bigg_ids":[
"murein5p5p_p"
]
}
},
{
"id":"thrp_e",
"name":"L-Threonine O-3-phosphate",
"compartment":"e",
"charge":-2,
"formula":"C4H8NO6P",
"notes":{
"original_bigg_ids":[
"thrp_e"
]
}
},
{
"id":"octa_c",
"name":"Octanoate (n-C8:0)",
"compartment":"c",
"charge":-1,
"formula":"C8H15O2",
"notes":{
"original_bigg_ids":[
"octa_c"
]
}
},
{
"id":"1odecg3p_p",
"name":"1-octadecanoyl-sn-glycerol 3-phosphate",
"compartment":"p",
"charge":-2,
"formula":"C21H41O7P1",
"notes":{
"original_bigg_ids":[
"1odecg3p_p"
]
}
},
{
"id":"LalaLglu_e",
"name":"L-alanine-L-glutamate",
"compartment":"e",
"charge":-1,
"formula":"C8H13N2O5",
"notes":{
"original_bigg_ids":[
"LalaLglu_e"
]
}
},
{
"id":"mththf_c",
"name":"(2R,4S)-2-methyl-2,3,3,4-tetrahydroxytetrahydrofuran",
"compartment":"c",
"charge":0,
"formula":"C5H10O5",
"notes":{
"original_bigg_ids":[
"mththf_c"
]
}
},
{
"id":"sufbcd_2fe2s_c",
"name":"SufBCD with bound [2Fe-2S] cluster",
"compartment":"c",
"charge":-2,
"formula":"H4O2S8Fe2R",
"notes":{
"original_bigg_ids":[
"sufbcd_2fe2s_c"
]
}
},
{
"id":"bwco_c",
"name":"Tungsten bispterin cofactor",
"compartment":"c",
"charge":-4,
"formula":"C20H20N10O13P2S4W",
"notes":{
"original_bigg_ids":[
"bwco_c"
]
}
},
{
"id":"f_p",
"name":"Fluoride",
"compartment":"p",
"charge":-1,
"formula":"F",
"notes":{
"original_bigg_ids":[
"f_p"
]
}
},
{
"id":"fru_c",
"name":"D-Fructose",
"compartment":"c",
"charge":0,
"formula":"C6H12O6",
"notes":{
"original_bigg_ids":[
"fru_c"
]
}
},
{
"id":"glyc3p_c",
"name":"Glycerol 3-phosphate",
"compartment":"c",
"charge":-2,
"formula":"C3H7O6P",
"notes":{
"original_bigg_ids":[
"glyc3p_c"
]
}
},
{
"id":"2ahbut_c",
"name":"(S)-2-Aceto-2-hydroxybutanoate",
"compartment":"c",
"charge":-1,
"formula":"C6H9O4",
"notes":{
"original_bigg_ids":[
"2ahbut_c"
]
}
},
{
"id":"ser__L_c",
"name":"L-Serine",
"compartment":"c",
"charge":0,
"formula":"C3H7NO3",
"notes":{
"original_bigg_ids":[
"ser__L_c"
]
}
},
{
"id":"ump_c",
"name":"UMP C9H11N2O9P",
"compartment":"c",
"charge":-2,
"formula":"C9H11N2O9P",
"notes":{
"original_bigg_ids":[
"ump_c"
]
}
},
{
"id":"4c2me_c",
"name":"4-(cytidine 5'-diphospho)-2-C-methyl-D-erythritol",
"compartment":"c",
"charge":-2,
"formula":"C14H23N3O14P2",
"notes":{
"original_bigg_ids":[
"4c2me_c"
]
}
},
{
"id":"ade_e",
"name":"Adenine",
"compartment":"e",
"charge":0,
"formula":"C5H5N5",
"notes":{
"original_bigg_ids":[
"ade_e"
]
}
},
{
"id":"rmn_e",
"name":"L-Rhamnose",
"compartment":"e",
"charge":0,
"formula":"C6H12O5",
"notes":{
"original_bigg_ids":[
"rmn_e"
]
}
},
{
"id":"2dhguln_c",
"name":"2-Dehydro-L-gulonate",
"compartment":"c",
"charge":-1,
"formula":"C6H9O7",
"notes":{
"original_bigg_ids":[
"2dhguln_c"
]
}
},
{
"id":"2ddglcn_e",
"name":"2-Dehydro-3-deoxy-D-gluconate",
"compartment":"e",
"charge":-1,
"formula":"C6H9O6",
"notes":{
"original_bigg_ids":[
"2ddglcn_e"
]
}
},
{
"id":"glyb_e",
"name":"Glycine betaine",
"compartment":"e",
"charge":0,
"formula":"C5H11NO2",
"notes":{
"original_bigg_ids":[
"glyb_e"
]
}
},
{
"id":"glcr_e",
"name":"D-Glucarate",
"compartment":"e",
"charge":-2,
"formula":"C6H8O8",
"notes":{
"original_bigg_ids":[
"glcr_e"
]
}
},
{
"id":"cyan_c",
"name":"Hydrogen cyanide",
"compartment":"c",
"charge":0,
"formula":"CHN",
"notes":{
"original_bigg_ids":[
"cyan_c"
]
}
},
{
"id":"cu2_e",
"name":"Copper",
"compartment":"e",
"charge":2,
"formula":"Cu",
"notes":{
"original_bigg_ids":[
"cu2_e"
]
}
},
{
"id":"15dap_p",
"name":"1,5-Diaminopentane",
"compartment":"p",
"charge":2,
"formula":"C5H16N2",
"notes":{
"original_bigg_ids":[
"15dap_p"
]
}
},
{
"id":"ptrc_p",
"name":"Putrescine",
"compartment":"p",
"charge":2,
"formula":"C4H14N2",
"notes":{
"original_bigg_ids":[
"ptrc_p"
]
}
},
{
"id":"arbtn_p",
"name":"Aerobactin minus Fe3",
"compartment":"p",
"charge":-3,
"formula":"C22H33N4O13",
"notes":{
"original_bigg_ids":[
"arbtn_p"
]
}
},
{
"id":"34dhpac_e",
"name":"3,4-Dihydroxyphenylacetaldehyde",
"compartment":"e",
"charge":0,
"formula":"C8H8O3",
"notes":{
"original_bigg_ids":[
"34dhpac_e"
]
}
},
{
"id":"anhgm_e",
"name":"N-Acetyl-D-glucosamine(anhydrous)N-Acetylmuramic acid",
"compartment":"e",
"charge":-1,
"formula":"C19H29N2O12",
"notes":{
"original_bigg_ids":[
"anhgm_e"
]
}
},
{
"id":"cu2_p",
"name":"Copper",
"compartment":"p",
"charge":2,
"formula":"Cu",
"notes":{
"original_bigg_ids":[
"cu2_p"
]
}
},
{
"id":"14glucan_p",
"name":"1,4-alpha-D-glucan",
"compartment":"p",
"charge":0,
"formula":"C36H62O31",
"notes":{
"original_bigg_ids":[
"14glucan_p"
]
}
},
{
"id":"pgp141_c",
"name":"Phosphatidylglycerophosphate (ditetradec-7-enoyl, n-C14:1)",
"compartment":"c",
"charge":-3,
"formula":"C34H61O13P2",
"notes":{
"original_bigg_ids":[
"pgp141_c"
]
}
},
{
"id":"dsbard_p",
"name":"Periplasmic protein disulfide isomerase I (reduced)",
"compartment":"p",
"charge":0,
"formula":"XH2",
"notes":{
"original_bigg_ids":[
"dsbard_p"
]
}
},
{
"id":"galctn__L_e",
"name":"L-Galactonate",
"compartment":"e",
"charge":-1,
"formula":"C6H11O7",
"notes":{
"original_bigg_ids":[
"galctn__L_e"
]
}
},
{
"id":"pydxn_p",
"name":"Pyridoxine",
"compartment":"p",
"charge":0,
"formula":"C8H11NO3",
"notes":{
"original_bigg_ids":[
"pydxn_p"
]
}
},
{
"id":"preq0_c",
"name":"7-cyano-7-carbaguanine",
"compartment":"c",
"charge":0,
"formula":"C7H5N5O",
"notes":{
"original_bigg_ids":[
"preq0_c"
]
}
},
{
"id":"iscu_2fe2s_c",
"name":"IscU with bound [2Fe-2S] cluster",
"compartment":"c",
"charge":-2,
"formula":"H4O2S8Fe2R",
"notes":{
"original_bigg_ids":[
"iscu_2fe2s_c"
]
}
},
{
"id":"novbcn_e",
"name":"Novobiocin",
"compartment":"e",
"charge":0,
"formula":"C31H36N2O11",
"notes":{
"original_bigg_ids":[
"novbcn_e"
]
}
},
{
"id":"flxr_c",
"name":"Flavodoxin reduced",
"compartment":"c",
"charge":-1,
"formula":"XH",
"notes":{
"original_bigg_ids":[
"flxr_c"
]
}
},
{
"id":"lcts_c",
"name":"Lactose C12H22O11",
"compartment":"c",
"charge":0,
"formula":"C12H22O11",
"notes":{
"original_bigg_ids":[
"lcts_c"
]
}
},
{
"id":"3ohdcoa_c",
"name":"3-Oxohexadecanoyl-CoA",
"compartment":"c",
"charge":-4,
"formula":"C37H60N7O18P3S",
"notes":{
"original_bigg_ids":[
"3ohdcoa_c"
]
}
},
{
"id":"gln__L_e",
"name":"L-Glutamine",
"compartment":"e",
"charge":0,
"formula":"C5H10N2O3",
"notes":{
"original_bigg_ids":[
"gln__L_e"
]
}
},
{
"id":"tre_e",
"name":"Trehalose",
"compartment":"e",
"charge":0,
"formula":"C12H22O11",
"notes":{
"original_bigg_ids":[
"tre_e"
]
}
},
{
"id":"glyald_c",
"name":"D-Glyceraldehyde",
"compartment":"c",
"charge":0,
"formula":"C3H6O3",
"notes":{
"original_bigg_ids":[
"glyald_c"
]
}
},
{
"id":"g3pg_c",
"name":"Glycerophosphoglycerol",
"compartment":"c",
"charge":-1,
"formula":"C6H14O8P",
"notes":{
"original_bigg_ids":[
"g3pg_c"
]
}
},
{
"id":"adocbl_c",
"name":"Adenosylcobalamin",
"compartment":"c",
"charge":0,
"formula":"C72H100CoN18O17P",
"notes":{
"original_bigg_ids":[
"adocbl_c"
]
}
},
{
"id":"idon__L_e",
"name":"L-Idonate",
"compartment":"e",
"charge":-1,
"formula":"C6H11O7",
"notes":{
"original_bigg_ids":[
"idon__L_e"
]
}
},
{
"id":"tcynt_c",
"name":"Thiocyanate",
"compartment":"c",
"charge":-1,
"formula":"CNS",
"notes":{
"original_bigg_ids":[
"tcynt_c"
]
}
},
{
"id":"pheme_e",
"name":"Protoheme C34H30FeN4O4",
"compartment":"e",
"charge":-2,
"formula":"C34H30FeN4O4",
"notes":{
"original_bigg_ids":[
"pheme_e"
]
}
},
{
"id":"3hodcoa_c",
"name":"(S)-3-Hydroxyoctadecanoyl-CoA",
"compartment":"c",
"charge":-4,
"formula":"C39H66N7O18P3S",
"notes":{
"original_bigg_ids":[
"3hodcoa_c"
]
}
},
{
"id":"all__D_e",
"name":"D-Allose",
"compartment":"e",
"charge":0,
"formula":"C6H12O6",
"notes":{
"original_bigg_ids":[
"all__D_e"
]
}
},
{
"id":"ca2_e",
"name":"Calcium",
"compartment":"e",
"charge":2,
"formula":"Ca",
"notes":{
"original_bigg_ids":[
"ca2_e"
]
}
},
{
"id":"fe2_p",
"name":"Fe2+ mitochondria",
"compartment":"p",
"charge":2,
"formula":"Fe",
"notes":{
"original_bigg_ids":[
"fe2_p"
]
}
},
{
"id":"g1p_e",
"name":"D-Glucose 1-phosphate",
"compartment":"e",
"charge":-2,
"formula":"C6H11O9P",
"notes":{
"original_bigg_ids":[
"g1p_e"
]
}
},
{
"id":"udcpdp_p",
"name":"Undecaprenyl diphosphate",
"compartment":"p",
"charge":-3,
"formula":"C55H89O7P2",
"notes":{
"original_bigg_ids":[
"udcpdp_p"
]
}
},
{
"id":"ag_e",
"name":"Silver",
"compartment":"e",
"charge":1,
"formula":"Ag",
"notes":{
"original_bigg_ids":[
"ag_e"
]
}
},
{
"id":"pa141_c",
"name":"1,2-ditetradec-7-enoyl-sn-glycerol 3-phosphate",
"compartment":"c",
"charge":-2,
"formula":"C31H55O8P1",
"notes":{
"original_bigg_ids":[
"pa141_c"
]
}
},
{
"id":"cdpdddecg_c",
"name":"CDP-1,2-didodecanoylglycerol",
"compartment":"c",
"charge":-2,
"formula":"C36H63N3O15P2",
"notes":{
"original_bigg_ids":[
"cdpdddecg_c"
]
}
},
{
"id":"pe140_p",
"name":"Phosphatidylethanolamine (ditetradecanoyl, n-C14:0)",
"compartment":"p",
"charge":0,
"formula":"C33H66N1O8P1",
"notes":{
"original_bigg_ids":[
"pe140_p"
]
}
},
{
"id":"2agpg120_c",
"name":"2-Acyl-sn-glycero-3-phosphoglycerol (n-C12:0)",
"compartment":"c",
"charge":-1,
"formula":"C18H36O9P1",
"notes":{
"original_bigg_ids":[
"2agpg120_c"
]
}
},
{
"id":"2tdecg3p_p",
"name":"2-tetradecanoyl-sn-glycerol 3-phosphate",
"compartment":"p",
"charge":-1,
"formula":"C17H34O7P1",
"notes":{
"original_bigg_ids":[
"2tdecg3p_p"
]
}
},
{
"id":"2odecg3p_c",
"name":"2-octadecanoyl-sn-glycerol 3-phosphate",
"compartment":"c",
"charge":-1,
"formula":"C21H42O7P1",
"notes":{
"original_bigg_ids":[
"2odecg3p_c"
]
}
},
{
"id":"hdcoa_c",
"name":"Hexadecenoyl-CoA (n-C16:1CoA)",
"compartment":"c",
"charge":-4,
"formula":"C37H60N7O17P3S",
"notes":{
"original_bigg_ids":[
"hdcoa_c"
]
}
},
{
"id":"o16a4colipa_e",
"name":"(O16 antigen)x4 core oligosaccharide lipid A",
"compartment":"e",
"charge":-11,
"formula":"C312H523N6O200P4",
"notes":{
"original_bigg_ids":[
"o16a4colipa_e"
]
}
},
{
"id":"udcpgl_c",
"name":"Undecaprenol-diphosphate-glucose",
"compartment":"c",
"charge":-2,
"formula":"C61H100O12P2",
"notes":{
"original_bigg_ids":[
"udcpgl_c"
]
}
},
{
"id":"mepn_c",
"name":"Methylphosphonic acid",
"compartment":"c",
"charge":-1,
"formula":"CH4O3P",
"notes":{
"original_bigg_ids":[
"mepn_c"
]
}
},
{
"id":"mepn_p",
"name":"Methylphosphonic acid",
"compartment":"p",
"charge":-1,
"formula":"CH4O3P",
"notes":{
"original_bigg_ids":[
"mepn_p"
]
}
},
{
"id":"cyst__L_c",
"name":"L-Cystathionine",
"compartment":"c",
"charge":0,
"formula":"C7H14N2O4S",
"notes":{
"original_bigg_ids":[
"cyst__L_c"
]
}
},
{
"id":"dutp_c",
"name":"DUTP C9H11N2O14P3",
"compartment":"c",
"charge":-4,
"formula":"C9H11N2O14P3",
"notes":{
"original_bigg_ids":[
"dutp_c"
]
}
},
{
"id":"dmlz_c",
"name":"6,7-Dimethyl-8-(1-D-ribityl)lumazine",
"compartment":"c",
"charge":0,
"formula":"C13H18N4O6",
"notes":{
"original_bigg_ids":[
"dmlz_c"
]
}
},
{
"id":"pan4p_c",
"name":"Pantetheine 4'-phosphate",
"compartment":"c",
"charge":-2,
"formula":"C11H21N2O7PS",
"notes":{
"original_bigg_ids":[
"pan4p_c"
]
}
},
{
"id":"adprib_c",
"name":"ADPribose C15H21N5O14P2",
"compartment":"c",
"charge":-2,
"formula":"C15H21N5O14P2",
"notes":{
"original_bigg_ids":[
"adprib_c"
]
}
},
{
"id":"quln_c",
"name":"Quinolinate",
"compartment":"c",
"charge":-2,
"formula":"C7H3NO4",
"notes":{
"original_bigg_ids":[
"quln_c"
]
}
},
{
"id":"dxyl_c",
"name":"1-deoxy-D-xylulose",
"compartment":"c",
"charge":0,
"formula":"C5H10O4",
"notes":{
"original_bigg_ids":[
"dxyl_c"
]
}
},
{
"id":"dhptd_c",
"name":"4,5-dihydroxy-2,3-pentanedione",
"compartment":"c",
"charge":0,
"formula":"C5H8O4",
"notes":{
"original_bigg_ids":[
"dhptd_c"
]
}
},
{
"id":"lipa_c",
"name":"KDO(2)-lipid (A)",
"compartment":"c",
"charge":-6,
"formula":"C110H196N2O39P2",
"notes":{
"original_bigg_ids":[
"lipa_c"
]
}
},
{
"id":"sheme_c",
"name":"Siroheme C42H36FeN4O16",
"compartment":"c",
"charge":-8,
"formula":"C42H36FeN4O16",
"notes":{
"original_bigg_ids":[
"sheme_c"
]
}
},
{
"id":"all__D_p",
"name":"D-Allose",
"compartment":"p",
"charge":0,
"formula":"C6H12O6",
"notes":{
"original_bigg_ids":[
"all__D_p"
]
}
},
{
"id":"h2o_p",
"name":"H2O H2O",
"compartment":"p",
"charge":0,
"formula":"H2O",
"notes":{
"original_bigg_ids":[
"h2o_p"
]
}
},
{
"id":"hdca_p",
"name":"Hexadecanoate (n-C16:0)",
"compartment":"p",
"charge":-1,
"formula":"C16H31O2",
"notes":{
"original_bigg_ids":[
"hdca_p"
]
}
},
{
"id":"gal1p_p",
"name":"Alpha-D-Galactose 1-phosphate",
"compartment":"p",
"charge":-2,
"formula":"C6H11O9P",
"notes":{
"original_bigg_ids":[
"gal1p_p"
]
}
},
{
"id":"g3pe_e",
"name":"Sn-Glycero-3-phosphoethanolamine",
"compartment":"e",
"charge":0,
"formula":"C5H14NO6P",
"notes":{
"original_bigg_ids":[
"g3pe_e"
]
}
},
{
"id":"anhm3p_c",
"name":"1,6-anhydrous-N-Acetylmuramyl-tripeptide",
"compartment":"c",
"charge":-2,
"formula":"C26H39N5O14",
"notes":{
"original_bigg_ids":[
"anhm3p_c"
]
}
},
{
"id":"clpn140_p",
"name":"Cardiolipin (tetratetradecanoyl, n-C14:0)",
"compartment":"p",
"charge":-2,
"formula":"C65H124O17P2",
"notes":{
"original_bigg_ids":[
"clpn140_p"
]
}
},
{
"id":"12dgr180_p",
"name":"1,2-Diacyl-sn-glycerol (dioctadecanoyl, n-C18:0)",
"compartment":"p",
"charge":0,
"formula":"C39H76O5",
"notes":{
"original_bigg_ids":[
"12dgr180_p"
]
}
},
{
"id":"2agpe140_p",
"name":"2-Acyl-sn-glycero-3-phosphoethanolamine (n-C14:0)",
"compartment":"p",
"charge":0,
"formula":"C19H40NO7P1",
"notes":{
"original_bigg_ids":[
"2agpe140_p"
]
}
},
{
"id":"5drib_c",
"name":"5'-deoxyribose",
"compartment":"c",
"charge":0,
"formula":"C5H10O4",
"notes":{
"original_bigg_ids":[
"5drib_c"
]
}
},
{
"id":"uracp_c",
"name":"Ureidoacrylate peracid",
"compartment":"c",
"charge":0,
"formula":"C4H6N2O4",
"notes":{
"original_bigg_ids":[
"uracp_c"
]
}
},
{
"id":"preq1_c",
"name":"7-aminomethyl-7-deazaguanine",
"compartment":"c",
"charge":1,
"formula":"C7H10N5O",
"notes":{
"original_bigg_ids":[
"preq1_c"
]
}
},
{
"id":"bmoco_c",
"name":"Bis-molybdenum cofactor",
"compartment":"c",
"charge":-4,
"formula":"C20H20N10O13P2S4Mo",
"notes":{
"original_bigg_ids":[
"bmoco_c"
]
}
},
{
"id":"bmoco1gdp_c",
"name":"Bis-molybdopterin mono-guanine dinucleotide",
"compartment":"c",
"charge":-4,
"formula":"C30H32N15O20P3S4Mo",
"notes":{
"original_bigg_ids":[
"bmoco1gdp_c"
]
}
},
{
"id":"f_e",
"name":"Fluoride",
"compartment":"e",
"charge":-1,
"formula":"F",
"notes":{
"original_bigg_ids":[
"f_e"
]
}
},
{
"id":"iprimv_c",
"name":"Isoprimeverose",
"compartment":"c",
"charge":0,
"formula":"C11H20O10",
"notes":{
"original_bigg_ids":[
"iprimv_c"
]
}
},
{
"id":"psuri_c",
"name":"Pseudouridine",
"compartment":"c",
"charge":0,
"formula":"C9H12N2O6",
"notes":{
"original_bigg_ids":[
"psuri_c"
]
}
},
{
"id":"xu5p__D_c",
"name":"D-Xylulose 5-phosphate",
"compartment":"c",
"charge":-2,
"formula":"C5H9O8P",
"notes":{
"original_bigg_ids":[
"xu5p__D_c"
]
}
},
{
"id":"aspsa_c",
"name":"L-Aspartate 4-semialdehyde",
"compartment":"c",
"charge":0,
"formula":"C4H7NO3",
"notes":{
"original_bigg_ids":[
"aspsa_c"
]
}
},
{
"id":"xtsn_c",
"name":"Xanthosine",
"compartment":"c",
"charge":0,
"formula":"C10H12N4O6",
"notes":{
"original_bigg_ids":[
"xtsn_c"
]
}
},
{
"id":"alltn_e",
"name":"Allantoin",
"compartment":"e",
"charge":0,
"formula":"C4H6N4O3",
"notes":{
"original_bigg_ids":[
"alltn_e"
]
}
},
{
"id":"f6p_e",
"name":"D-Fructose 6-phosphate",
"compartment":"e",
"charge":-2,
"formula":"C6H11O9P",
"notes":{
"original_bigg_ids":[
"f6p_e"
]
}
},
{
"id":"fadh2_c",
"name":"Flavin adenine dinucleotide reduced",
"compartment":"c",
"charge":-2,
"formula":"C27H33N9O15P2",
"notes":{
"original_bigg_ids":[
"fadh2_c"
]
}
},
{
"id":"dhpmp_c",
"name":"Dihydroneopterin monophosphate",
"compartment":"c",
"charge":-2,
"formula":"C9H12N5O7P",
"notes":{
"original_bigg_ids":[
"dhpmp_c"
]
}
},
{
"id":"pppi_c",
"name":"Inorganic triphosphate",
"compartment":"c",
"charge":-4,
"formula":"HO10P3",
"notes":{
"original_bigg_ids":[
"pppi_c"
]
}
},
{
"id":"ocdca_e",
"name":"Octadecanoate (n-C18:0)",
"compartment":"e",
"charge":-1,
"formula":"C18H35O2",
"notes":{
"original_bigg_ids":[
"ocdca_e"
]
}
},
{
"id":"glyclt_c",
"name":"Glycolate C2H3O3",
"compartment":"c",
"charge":-1,
"formula":"C2H3O3",
"notes":{
"original_bigg_ids":[
"glyclt_c"
]
}
},
{
"id":"ppap_c",
"name":"Propanoyl phosphate",
"compartment":"c",
"charge":-2,
"formula":"C3H5O5P",
"notes":{
"original_bigg_ids":[
"ppap_c"
]
}
},
{
"id":"gp4g_c",
"name":"P1,P4-Bis(5'-guanosyl) tetraphosphate",
"compartment":"c",
"charge":-4,
"formula":"C20H24N10O21P4",
"notes":{
"original_bigg_ids":[
"gp4g_c"
]
}
},
{
"id":"glyb_c",
"name":"Glycine betaine",
"compartment":"c",
"charge":0,
"formula":"C5H11NO2",
"notes":{
"original_bigg_ids":[
"glyb_c"
]
}
},
{
"id":"phaccoa_c",
"name":"Phenylacetyl-CoA",
"compartment":"c",
"charge":-4,
"formula":"C29H38N7O17P3S",
"notes":{
"original_bigg_ids":[
"phaccoa_c"
]
}
},
{
"id":"but_e",
"name":"Butyrate (n-C4:0)",
"compartment":"e",
"charge":-1,
"formula":"C4H7O2",
"notes":{
"original_bigg_ids":[
"but_e"
]
}
},
{
"id":"kdo2lipid4p_c",
"name":"KDO(2)-lipid IV(A) with palmitoleoyl",
"compartment":"c",
"charge":-6,
"formula":"C100H176N2O38P2",
"notes":{
"original_bigg_ids":[
"kdo2lipid4p_c"
]
}
},
{
"id":"cobalt2_e",
"name":"Co2+",
"compartment":"e",
"charge":2,
"formula":"Co",
"notes":{
"original_bigg_ids":[
"cobalt2_e"
]
}
},
{
"id":"cbl1_c",
"name":"Cob(I)alamin",
"compartment":"c",
"charge":-1,
"formula":"C62H88CoN13O14P",
"notes":{
"original_bigg_ids":[
"cbl1_c"
]
}
},
{
"id":"uri_p",
"name":"Uridine",
"compartment":"p",
"charge":0,
"formula":"C9H12N2O6",
"notes":{
"original_bigg_ids":[
"uri_p"
]
}
},
{
"id":"ocdcea_p",
"name":"Octadecenoate (n-C18:1)",
"compartment":"p",
"charge":-1,
"formula":"C18H33O2",
"notes":{
"original_bigg_ids":[
"ocdcea_p"
]
}
},
{
"id":"dimp_c",
"name":"DIMP C10H12N4O7P",
"compartment":"c",
"charge":-2,
"formula":"C10H11N4O7P",
"notes":{
"original_bigg_ids":[
"dimp_c"
]
}
},
{
"id":"odecoa_c",
"name":"Octadecenoyl-CoA (n-C18:1CoA)",
"compartment":"c",
"charge":-4,
"formula":"C39H64N7O17P3S",
"notes":{
"original_bigg_ids":[
"odecoa_c"
]
}
},
{
"id":"cgly_c",
"name":"Cys Gly C5H10N2O3S",
"compartment":"c",
"charge":0,
"formula":"C5H10N2O3S",
"notes":{
"original_bigg_ids":[
"cgly_c"
]
}
},
{
"id":"metsox_R__L_e",
"name":"L-methionine-R-sulfoxide",
"compartment":"e",
"charge":0,
"formula":"C5H11NO3S",
"notes":{
"original_bigg_ids":[
"metsox_R__L_e"
]
}
},
{
"id":"pheme_p",
"name":"Protoheme C34H30FeN4O4",
"compartment":"p",
"charge":-2,
"formula":"C34H30FeN4O4",
"notes":{
"original_bigg_ids":[
"pheme_p"
]
}
},
{
"id":"dimp_p",
"name":"DIMP C10H12N4O7P",
"compartment":"p",
"charge":-2,
"formula":"C10H11N4O7P",
"notes":{
"original_bigg_ids":[
"dimp_p"
]
}
},
{
"id":"ctbt_p",
"name":"Crotonobetaine",
"compartment":"p",
"charge":0,
"formula":"C7H13NO2",
"notes":{
"original_bigg_ids":[
"ctbt_p"
]
}
},
{
"id":"murein5p4p_p",
"name":"Two linked disacharide pentapeptide and tetrapeptide murein units (uncrosslinked, middle of chain)",
"compartment":"p",
"charge":-4,
"formula":"C77H119N15O41",
"notes":{
"original_bigg_ids":[
"murein5p4p_p"
]
}
},
{
"id":"toct2eACP_c",
"name":"Trans-Oct-2-enoyl-[acyl-carrier protein]",
"compartment":"c",
"charge":-1,
"formula":"C19H33N2O8PRS",
"notes":{
"original_bigg_ids":[
"toct2eACP_c"
]
}
},
{
"id":"clpn141_p",
"name":"Cardiolipin (tetratetradec-7-enoyl, n-C14:1)",
"compartment":"p",
"charge":-2,
"formula":"C65H116O17P2",
"notes":{
"original_bigg_ids":[
"clpn141_p"
]
}
},
{
"id":"2agpe120_c",
"name":"2-Acyl-sn-glycero-3-phosphoethanolamine (n-C12:0)",
"compartment":"c",
"charge":0,
"formula":"C17H36NO7P1",
"notes":{
"original_bigg_ids":[
"2agpe120_c"
]
}
},
{
"id":"1agpg181_p",
"name":"1-Acyl-sn-glycero-3-phosphoglycerol (n-C18:1)",
"compartment":"p",
"charge":-1,
"formula":"C24H46O9P1",
"notes":{
"original_bigg_ids":[
"1agpg181_p"
]
}
},
{
"id":"oxalcoa_c",
"name":"Oxalyl-CoA",
"compartment":"c",
"charge":-5,
"formula":"C23H31N7O19P3S",
"notes":{
"original_bigg_ids":[
"oxalcoa_c"
]
}
},
{
"id":"hdceap_c",
"name":"Hexadecanoyl-phosphate (n-C16:1)",
"compartment":"c",
"charge":-1,
"formula":"C16H30O5P",
"notes":{
"original_bigg_ids":[
"hdceap_c"
]
}
},
{
"id":"mepn_e",
"name":"Methylphosphonic acid",
"compartment":"e",
"charge":-1,
"formula":"CH4O3P",
"notes":{
"original_bigg_ids":[
"mepn_e"
]
}
},
{
"id":"3pg_c",
"name":"3-Phospho-D-glycerate",
"compartment":"c",
"charge":-3,
"formula":"C3H4O7P",
"notes":{
"original_bigg_ids":[
"3pg_c"
]
}
},
{
"id":"ctp_c",
"name":"CTP C9H12N3O14P3",
"compartment":"c",
"charge":-4,
"formula":"C9H12N3O14P3",
"notes":{
"original_bigg_ids":[
"ctp_c"
]
}
},
{
"id":"dadp_c",
"name":"DADP C10H12N5O9P2",
"compartment":"c",
"charge":-3,
"formula":"C10H12N5O9P2",
"notes":{
"original_bigg_ids":[
"dadp_c"
]
}
},
{
"id":"xan_c",
"name":"Xanthine",
"compartment":"c",
"charge":0,
"formula":"C5H4N4O2",
"notes":{
"original_bigg_ids":[
"xan_c"
]
}
},
{
"id":"2p4c2me_c",
"name":"2-phospho-4-(cytidine 5'-diphospho)-2-C-methyl-D-erythritol",
"compartment":"c",
"charge":-4,
"formula":"C14H22N3O17P3",
"notes":{
"original_bigg_ids":[
"2p4c2me_c"
]
}
},
{
"id":"lgt__S_c",
"name":"(R)-S-Lactoylglutathione",
"compartment":"c",
"charge":-1,
"formula":"C13H20N3O8S",
"notes":{
"original_bigg_ids":[
"lgt__S_c"
]
}
},
{
"id":"gam1p_c",
"name":"D-Glucosamine 1-phosphate",
"compartment":"c",
"charge":-1,
"formula":"C6H13NO8P",
"notes":{
"original_bigg_ids":[
"gam1p_c"
]
}
},
{
"id":"zn2_e",
"name":"Zinc",
"compartment":"e",
"charge":2,
"formula":"Zn",
"notes":{
"original_bigg_ids":[
"zn2_e"
]
}
},
{
"id":"ura_e",
"name":"Uracil",
"compartment":"e",
"charge":0,
"formula":"C4H4N2O2",
"notes":{
"original_bigg_ids":[
"ura_e"
]
}
},
{
"id":"lys__L_e",
"name":"L-Lysine",
"compartment":"e",
"charge":1,
"formula":"C6H15N2O2",
"notes":{
"original_bigg_ids":[
"lys__L_e"
]
}
},
{
"id":"cynt_c",
"name":"Cyanate",
"compartment":"c",
"charge":-1,
"formula":"CNO",
"notes":{
"original_bigg_ids":[
"cynt_c"
]
}
},
{
"id":"ascb6p_c",
"name":"L-ascorbate-6-phosphate",
"compartment":"c",
"charge":-2,
"formula":"C6H7O9P",
"notes":{
"original_bigg_ids":[
"ascb6p_c"
]
}
},
{
"id":"acmum6p_c",
"name":"N-acetylmuramate 6-phosphate",
"compartment":"c",
"charge":-3,
"formula":"C11H17NO11P",
"notes":{
"original_bigg_ids":[
"acmum6p_c"
]
}
},
{
"id":"all__D_c",
"name":"D-Allose",
"compartment":"c",
"charge":0,
"formula":"C6H12O6",
"notes":{
"original_bigg_ids":[
"all__D_c"
]
}
},
{
"id":"acnam_p",
"name":"N-Acetylneuraminate",
"compartment":"p",
"charge":-1,
"formula":"C11H18NO9",
"notes":{
"original_bigg_ids":[
"acnam_p"
]
}
},
{
"id":"g6p_p",
"name":"D-Glucose 6-phosphate",
"compartment":"p",
"charge":-2,
"formula":"C6H11O9P",
"notes":{
"original_bigg_ids":[
"g6p_p"
]
}
},
{
"id":"pnto__R_p",
"name":"(R)-Pantothenate",
"compartment":"p",
"charge":-1,
"formula":"C9H16NO5",
"notes":{
"original_bigg_ids":[
"pnto__R_p"
]
}
},
{
"id":"amp_p",
"name":"AMP C10H12N5O7P",
"compartment":"p",
"charge":-2,
"formula":"C10H12N5O7P",
"notes":{
"original_bigg_ids":[
"amp_p"
]
}
},
{
"id":"gal_bD_p",
"name":"Beta D-Galactose",
"compartment":"p",
"charge":0,
"formula":"C6H12O6",
"notes":{
"original_bigg_ids":[
"gal_bD_p"
]
}
},
{
"id":"fald_p",
"name":"Formaldehyde",
"compartment":"p",
"charge":0,
"formula":"CH2O",
"notes":{
"original_bigg_ids":[
"fald_p"
]
}
},
{
"id":"LalaDgluMdapDala_e",
"name":"L-alanine-D-glutamate-meso-2,6-diaminoheptanedioate-D-alanine",
"compartment":"e",
"charge":-1,
"formula":"C18H30N5O9",
"notes":{
"original_bigg_ids":[
"LalaDgluMdapDala_e"
]
}
},
{
"id":"hlipa_c",
"name":"Heptosyl-kdo2-lipidA",
"compartment":"c",
"charge":-6,
"formula":"C117H208N2O45P2",
"notes":{
"original_bigg_ids":[
"hlipa_c"
]
}
},
{
"id":"phhlipa_c",
"name":"Phospho-heptosyl-heptosyl-kdo2-lipidA",
"compartment":"c",
"charge":-8,
"formula":"C124H219N2O54P3",
"notes":{
"original_bigg_ids":[
"phhlipa_c"
]
}
},
{
"id":"alpp_p",
"name":"Applipoprotein",
"compartment":"p",
"charge":0,
"formula":"X",
"notes":{
"original_bigg_ids":[
"alpp_p"
]
}
},
{
"id":"5mtr_p",
"name":"5-Methylthio-D-ribose",
"compartment":"p",
"charge":0,
"formula":"C6H12O4S",
"notes":{
"original_bigg_ids":[
"5mtr_p"
]
}
},
{
"id":"sf_c",
"name":"6-deoxy-6-sulphofructose",
"compartment":"c",
"charge":-1,
"formula":"C6H11O8S",
"notes":{
"original_bigg_ids":[
"sf_c"
]
}
},
{
"id":"accoa_c",
"name":"Acetyl-CoA",
"compartment":"c",
"charge":-4,
"formula":"C23H34N7O17P3S",
"notes":{
"original_bigg_ids":[
"accoa_c"
]
}
},
{
"id":"arg__L_c",
"name":"L-Arginine",
"compartment":"c",
"charge":1,
"formula":"C6H15N4O2",
"notes":{
"original_bigg_ids":[
"arg__L_c"
]
}
},
{
"id":"26dap_LL_c",
"name":"LL-2,6-Diaminoheptanedioate",
"compartment":"c",
"charge":0,
"formula":"C7H14N2O4",
"notes":{
"original_bigg_ids":[
"26dap_LL_c"
]
}
},
{
"id":"cellb_e",
"name":"Cellobiose",
"compartment":"e",
"charge":0,
"formula":"C12H22O11",
"notes":{
"original_bigg_ids":[
"cellb_e"
]
}
},
{
"id":"uamr_c",
"name":"UDP-N-acetylmuramate",
"compartment":"c",
"charge":-3,
"formula":"C20H28N3O19P2",
"notes":{
"original_bigg_ids":[
"uamr_c"
]
}
},
{
"id":"sbt__D_e",
"name":"D-Sorbitol",
"compartment":"e",
"charge":0,
"formula":"C6H14O6",
"notes":{
"original_bigg_ids":[
"sbt__D_e"
]
}
},
{
"id":"arg__L_e",
"name":"L-Arginine",
"compartment":"e",
"charge":1,
"formula":"C6H15N4O2",
"notes":{
"original_bigg_ids":[
"arg__L_e"
]
}
},
{
"id":"dgsn_e",
"name":"Deoxyguanosine",
"compartment":"e",
"charge":0,
"formula":"C10H13N5O4",
"notes":{
"original_bigg_ids":[
"dgsn_e"
]
}
},
{
"id":"spmd_e",
"name":"Spermidine",
"compartment":"e",
"charge":3,
"formula":"C7H22N3",
"notes":{
"original_bigg_ids":[
"spmd_e"
]
}
},
{
"id":"sucgsa_c",
"name":"N2-Succinyl-L-glutamate 5-semialdehyde",
"compartment":"c",
"charge":-2,
"formula":"C9H11NO6",
"notes":{
"original_bigg_ids":[
"sucgsa_c"
]
}
},
{
"id":"tartr__L_c",
"name":"L-tartrate",
"compartment":"c",
"charge":-2,
"formula":"C4H4O6",
"notes":{
"original_bigg_ids":[
"tartr__L_c"
]
}
},
{
"id":"ocdcea_c",
"name":"Octadecenoate (n-C18:1)",
"compartment":"c",
"charge":-1,
"formula":"C18H33O2",
"notes":{
"original_bigg_ids":[
"ocdcea_c"
]
}
},
{
"id":"h_p",
"name":"H+",
"compartment":"p",
"charge":1,
"formula":"H",
"notes":{
"original_bigg_ids":[
"h_p"
]
}
},
{
"id":"succ_p",
"name":"Succinate",
"compartment":"p",
"charge":-2,
"formula":"C4H4O4",
"notes":{
"original_bigg_ids":[
"succ_p"
]
}
},
{
"id":"gal_p",
"name":"D-Galactose",
"compartment":"p",
"charge":0,
"formula":"C6H12O6",
"notes":{
"original_bigg_ids":[
"gal_p"
]
}
},
{
"id":"maltttr_p",
"name":"Maltotetraose",
"compartment":"p",
"charge":0,
"formula":"C24H42O21",
"notes":{
"original_bigg_ids":[
"maltttr_p"
]
}
},
{
"id":"met__D_c",
"name":"D-Methionine",
"compartment":"c",
"charge":0,
"formula":"C5H10NO2S",
"notes":{
"original_bigg_ids":[
"met__D_c"
]
}
},
{
"id":"dtmp_p",
"name":"DTMP C10H13N2O8P",
"compartment":"p",
"charge":-2,
"formula":"C10H13N2O8P",
"notes":{
"original_bigg_ids":[
"dtmp_p"
]
}
},
{
"id":"aso4_c",
"name":"Arsenate",
"compartment":"c",
"charge":-3,
"formula":"AsO4",
"notes":{
"original_bigg_ids":[
"aso4_c"
]
}
},
{
"id":"acgal_p",
"name":"N-Acetyl-D-galactosamine",
"compartment":"p",
"charge":0,
"formula":"C8H15NO6",
"notes":{
"original_bigg_ids":[
"acgal_p"
]
}
},
{
"id":"cys__D_e",
"name":"D-Cysteine",
"compartment":"e",
"charge":0,
"formula":"C3H7NO2S",
"notes":{
"original_bigg_ids":[
"cys__D_e"
]
}
},
{
"id":"pgp160_p",
"name":"Phosphatidylglycerophosphate (dihexadecanoyl, n-C16:0)",
"compartment":"p",
"charge":-3,
"formula":"C38H73O13P2",
"notes":{
"original_bigg_ids":[
"pgp160_p"
]
}
},
{
"id":"cbm_c",
"name":"Carbamate",
"compartment":"c",
"charge":-1,
"formula":"CH2NO2",
"notes":{
"original_bigg_ids":[
"cbm_c"
]
}
},
{
"id":"pmeACP_c",
"name":"Pimeloyl-[acyl-carrier protein] methyl ester",
"compartment":"c",
"charge":-1,
"formula":"C19H33N2O10PRS",
"notes":{
"original_bigg_ids":[
"pmeACP_c"
]
}
},
{
"id":"nad_c",
"name":"Nicotinamide adenine dinucleotide",
"compartment":"c",
"charge":-1,
"formula":"C21H26N7O14P2",
"notes":{
"original_bigg_ids":[
"nad_c"
]
}
},
{
"id":"r1p_c",
"name":"Alpha-D-Ribose 1-phosphate",
"compartment":"c",
"charge":-2,
"formula":"C5H9O8P",
"notes":{
"original_bigg_ids":[
"r1p_c"
]
}
},
{
"id":"5mta_c",
"name":"5-Methylthioadenosine",
"compartment":"c",
"charge":0,
"formula":"C11H15N5O3S",
"notes":{
"original_bigg_ids":[
"5mta_c"
]
}
},
{
"id":"val__L_e",
"name":"L-Valine",
"compartment":"e",
"charge":0,
"formula":"C5H11NO2",
"notes":{
"original_bigg_ids":[
"val__L_e"
]
}
},
{
"id":"gdpofuc_c",
"name":"GDP-4-oxo-L-fucose",
"compartment":"c",
"charge":-2,
"formula":"C16H21N5O15P2",
"notes":{
"original_bigg_ids":[
"gdpofuc_c"
]
}
},
{
"id":"chol_c",
"name":"Choline C5H14NO",
"compartment":"c",
"charge":1,
"formula":"C5H14NO",
"notes":{
"original_bigg_ids":[
"chol_c"
]
}
},
{
"id":"malt_c",
"name":"Maltose C12H22O11",
"compartment":"c",
"charge":0,
"formula":"C12H22O11",
"notes":{
"original_bigg_ids":[
"malt_c"
]
}
},
{
"id":"rhcys_c",
"name":"S-Ribosyl-L-homocysteine",
"compartment":"c",
"charge":0,
"formula":"C9H17NO6S",
"notes":{
"original_bigg_ids":[
"rhcys_c"
]
}
},
{
"id":"met__D_e",
"name":"D-Methionine",
"compartment":"e",
"charge":0,
"formula":"C5H10NO2S",
"notes":{
"original_bigg_ids":[
"met__D_e"
]
}
},
{
"id":"gbbtn_c",
"name":"Gamma-butyrobetaine",
"compartment":"c",
"charge":0,
"formula":"C7H15NO2",
"notes":{
"original_bigg_ids":[
"gbbtn_c"
]
}
},
{
"id":"dmso_e",
"name":"Dimethyl sulfoxide",
"compartment":"e",
"charge":0,
"formula":"C2H6OS",
"notes":{
"original_bigg_ids":[
"dmso_e"
]
}
},
{
"id":"r15bp_c",
"name":"D-Ribose 1,5-bisphosphate",
"compartment":"c",
"charge":-4,
"formula":"C5H8O11P2",
"notes":{
"original_bigg_ids":[
"r15bp_c"
]
}
},
{
"id":"g3pe_p",
"name":"Sn-Glycero-3-phosphoethanolamine",
"compartment":"p",
"charge":0,
"formula":"C5H14NO6P",
"notes":{
"original_bigg_ids":[
"g3pe_p"
]
}
},
{
"id":"arab__D_c",
"name":"D Arabinose C5H10O5",
"compartment":"c",
"charge":0,
"formula":"C5H10O5",
"notes":{
"original_bigg_ids":[
"arab__D_c"
]
}
},
{
"id":"sulfac_c",
"name":"Sulfoacetate",
"compartment":"c",
"charge":-2,
"formula":"C2H2O5S",
"notes":{
"original_bigg_ids":[
"sulfac_c"
]
}
},
{
"id":"mg2_c",
"name":"Magnesium",
"compartment":"c",
"charge":2,
"formula":"Mg",
"notes":{
"original_bigg_ids":[
"mg2_c"
]
}
},
{
"id":"acmalt_c",
"name":"Acetyl-maltose",
"compartment":"c",
"charge":0,
"formula":"C14H24O12",
"notes":{
"original_bigg_ids":[
"acmalt_c"
]
}
},
{
"id":"1hdecg3p_c",
"name":"1-hexadecanoyl-sn-glycerol 3-phosphate",
"compartment":"c",
"charge":-2,
"formula":"C19H37O7P1",
"notes":{
"original_bigg_ids":[
"1hdecg3p_c"
]
}
},
{
"id":"pg141_p",
"name":"Phosphatidylglycerol (ditetradec-7-enoyl, n-C14:1)",
"compartment":"p",
"charge":-1,
"formula":"C34H62O10P1",
"notes":{
"original_bigg_ids":[
"pg141_p"
]
}
},
{
"id":"apg181_c",
"name":"Acyl phosphatidylglycerol (n-C18:1)",
"compartment":"c",
"charge":-1,
"formula":"C60H110O11P",
"notes":{
"original_bigg_ids":[
"apg181_c"
]
}
},
{
"id":"pydx_p",
"name":"Pyridoxal",
"compartment":"p",
"charge":0,
"formula":"C8H9NO3",
"notes":{
"original_bigg_ids":[
"pydx_p"
]
}
},
{
"id":"cellb_p",
"name":"Cellobiose",
"compartment":"p",
"charge":0,
"formula":"C12H22O11",
"notes":{
"original_bigg_ids":[
"cellb_p"
]
}
},
{
"id":"adp_c",
"name":"ADP C10H12N5O10P2",
"compartment":"c",
"charge":-3,
"formula":"C10H12N5O10P2",
"notes":{
"original_bigg_ids":[
"adp_c"
]
}
},
{
"id":"mal__L_c",
"name":"L-Malate",
"compartment":"c",
"charge":-2,
"formula":"C4H4O5",
"notes":{
"original_bigg_ids":[
"mal__L_c"
]
}
},
{
"id":"urea_c",
"name":"Urea CH4N2O",
"compartment":"c",
"charge":0,
"formula":"CH4N2O",
"notes":{
"original_bigg_ids":[
"urea_c"
]
}
},
{
"id":"5apru_c",
"name":"5-Amino-6-(5'-phosphoribosylamino)uracil",
"compartment":"c",
"charge":-2,
"formula":"C9H13N4O9P",
"notes":{
"original_bigg_ids":[
"5apru_c"
]
}
},
{
"id":"pnto__R_c",
"name":"(R)-Pantothenate",
"compartment":"c",
"charge":-1,
"formula":"C9H16NO5",
"notes":{
"original_bigg_ids":[
"pnto__R_c"
]
}
},
{
"id":"gdptp_c",
"name":"Guanosine 3'-diphosphate 5'-triphosphate",
"compartment":"c",
"charge":-7,
"formula":"C10H11N5O20P5",
"notes":{
"original_bigg_ids":[
"gdptp_c"
]
}
},
{
"id":"3hddcoa_c",
"name":"(S)-3-Hydroxydodecanoyl-CoA",
"compartment":"c",
"charge":-4,
"formula":"C33H54N7O18P3S",
"notes":{
"original_bigg_ids":[
"3hddcoa_c"
]
}
},
{
"id":"thymd_e",
"name":"Thymidine C10H14N2O5",
"compartment":"e",
"charge":0,
"formula":"C10H14N2O5",
"notes":{
"original_bigg_ids":[
"thymd_e"
]
}
},
{
"id":"5aizc_c",
"name":"5-amino-1-(5-phospho-D-ribosyl)imidazole-4-carboxylate",
"compartment":"c",
"charge":-3,
"formula":"C9H11N3O9P",
"notes":{
"original_bigg_ids":[
"5aizc_c"
]
}
},
{
"id":"xu5p__L_c",
"name":"L-Xylulose 5-phosphate",
"compartment":"c",
"charge":-2,
"formula":"C5H9O8P",
"notes":{
"original_bigg_ids":[
"xu5p__L_c"
]
}
},
{
"id":"hkntd_c",
"name":"2-hydroxy-6-ketononatrienedioate",
"compartment":"c",
"charge":-2,
"formula":"C9H6O6",
"notes":{
"original_bigg_ids":[
"hkntd_c"
]
}
},
{
"id":"sucr_p",
"name":"Sucrose C12H22O11",
"compartment":"p",
"charge":0,
"formula":"C12H22O11",
"notes":{
"original_bigg_ids":[
"sucr_p"
]
}
},
{
"id":"gmp_e",
"name":"GMP C10H12N5O8P",
"compartment":"e",
"charge":-2,
"formula":"C10H12N5O8P",
"notes":{
"original_bigg_ids":[
"gmp_e"
]
}
},
{
"id":"isetac_p",
"name":"Isethionic acid",
"compartment":"p",
"charge":-1,
"formula":"C2H5O4S",
"notes":{
"original_bigg_ids":[
"isetac_p"
]
}
},
{
"id":"dhmptp_c",
"name":"Dihydromonapterin-triphosphate",
"compartment":"c",
"charge":-4,
"formula":"C9H12N5O13P3",
"notes":{
"original_bigg_ids":[
"dhmptp_c"
]
}
},
{
"id":"alaala_p",
"name":"D-Alanyl-D-alanine",
"compartment":"p",
"charge":0,
"formula":"C6H12N2O3",
"notes":{
"original_bigg_ids":[
"alaala_p"
]
}
},
{
"id":"thex2eACP_c",
"name":"Trans-Hex-2-enoyl-[acyl-carrier protein]",
"compartment":"c",
"charge":-1,
"formula":"C17H29N2O8PRS",
"notes":{
"original_bigg_ids":[
"thex2eACP_c"
]
}
},
{
"id":"t3c9palmeACP_c",
"name":"Trans-3-cis-9-palmitoleoyl-[acyl-carrier protein]",
"compartment":"c",
"charge":-1,
"formula":"C27H47N2O8PRS",
"notes":{
"original_bigg_ids":[
"t3c9palmeACP_c"
]
}
},
{
"id":"cpe160_c",
"name":"Cyclopropane phosphatidylethanolamine (dihexadec-9,10-cyclo-anoyl, n-C16:0 cyclo)",
"compartment":"c",
"charge":0,
"formula":"C39H74N1O8P1",
"notes":{
"original_bigg_ids":[
"cpe160_c"
]
}
},
{
"id":"lpp_p",
"name":"Lipoprotein",
"compartment":"p",
"charge":0,
"formula":"XC16H30O1",
"notes":{
"original_bigg_ids":[
"lpp_p"
]
}
},
{
"id":"1agpe181_p",
"name":"1-Acyl-sn-glycero-3-phosphoethanolamine (n-C18:1)",
"compartment":"p",
"charge":0,
"formula":"C23H46NO7P1",
"notes":{
"original_bigg_ids":[
"1agpe181_p"
]
}
},
{
"id":"ghb_c",
"name":"Gamma-hydroxybutyrate",
"compartment":"c",
"charge":-1,
"formula":"C4H7O3",
"notes":{
"original_bigg_ids":[
"ghb_c"
]
}
},
{
"id":"LalaLglu_p",
"name":"L-alanine-L-glutamate",
"compartment":"p",
"charge":-1,
"formula":"C8H13N2O5",
"notes":{
"original_bigg_ids":[
"LalaLglu_p"
]
}
},
{
"id":"mdhdhf_c",
"name":"(2R,4S)-2-methyl-2,4-dihydroxydihydrofuran-3-one",
"compartment":"c",
"charge":0,
"formula":"C5H8O4",
"notes":{
"original_bigg_ids":[
"mdhdhf_c"
]
}
},
{
"id":"moadamp_c",
"name":"MoaD Protein with bound AMP",
"compartment":"c",
"charge":-1,
"formula":"C11H12N5O8P1X",
"notes":{
"original_bigg_ids":[
"moadamp_c"
]
}
},
{
"id":"mththf_p",
"name":"(2R,4S)-2-methyl-2,3,3,4-tetrahydroxytetrahydrofuran",
"compartment":"p",
"charge":0,
"formula":"C5H10O5",
"notes":{
"original_bigg_ids":[
"mththf_p"
]
}
},
{
"id":"3hbz_c",
"name":"3-Hydroxybenzoate",
"compartment":"c",
"charge":0,
"formula":"C7H6O3",
"notes":{
"original_bigg_ids":[
"3hbz_c"
]
}
},
{
"id":"prpmn_c",
"name":"?-D-ribose-1-methylphosphonate 5-phosphate",
"compartment":"c",
"charge":-3,
"formula":"C6H11O10P2",
"notes":{
"original_bigg_ids":[
"prpmn_c"
]
}
},
{
"id":"asp__L_c",
"name":"L-Aspartate",
"compartment":"c",
"charge":-1,
"formula":"C4H6NO4",
"notes":{
"original_bigg_ids":[
"asp__L_c"
]
}
},
{
"id":"acg5sa_c",
"name":"N-Acetyl-L-glutamate 5-semialdehyde",
"compartment":"c",
"charge":-1,
"formula":"C7H10NO4",
"notes":{
"original_bigg_ids":[
"acg5sa_c"
]
}
},
{
"id":"skm_c",
"name":"Shikimate",
"compartment":"c",
"charge":-1,
"formula":"C7H9O5",
"notes":{
"original_bigg_ids":[
"skm_c"
]
}
},
{
"id":"imp_c",
"name":"IMP C10H11N4O8P",
"compartment":"c",
"charge":-2,
"formula":"C10H11N4O8P",
"notes":{
"original_bigg_ids":[
"imp_c"
]
}
},
{
"id":"o2_c",
"name":"O2 O2",
"compartment":"c",
"charge":0,
"formula":"O2",
"notes":{
"original_bigg_ids":[
"o2_c"
]
}
},
{
"id":"3hbcoa_c",
"name":"(S)-3-Hydroxybutanoyl-CoA",
"compartment":"c",
"charge":-4,
"formula":"C25H38N7O18P3S",
"notes":{
"original_bigg_ids":[
"3hbcoa_c"
]
}
},
{
"id":"s17bp_c",
"name":"Sedoheptulose 1,7-bisphosphate",
"compartment":"c",
"charge":-4,
"formula":"C7H12O13P2",
"notes":{
"original_bigg_ids":[
"s17bp_c"
]
}
},
{
"id":"pydxn_c",
"name":"Pyridoxine",
"compartment":"c",
"charge":0,
"formula":"C8H11NO3",
"notes":{
"original_bigg_ids":[
"pydxn_c"
]
}
},
{
"id":"sucorn_c",
"name":"N2-Succinyl-L-ornithine",
"compartment":"c",
"charge":-1,
"formula":"C9H15N2O5",
"notes":{
"original_bigg_ids":[
"sucorn_c"
]
}
},
{
"id":"dhcinnm_c",
"name":"2,3-dihydroxicinnamic acid",
"compartment":"c",
"charge":-1,
"formula":"C9H7O4",
"notes":{
"original_bigg_ids":[
"dhcinnm_c"
]
}
},
{
"id":"idon__L_c",
"name":"L-Idonate",
"compartment":"c",
"charge":-1,
"formula":"C6H11O7",
"notes":{
"original_bigg_ids":[
"idon__L_c"
]
}
},
{
"id":"pac_c",
"name":"Phenylacetic acid",
"compartment":"c",
"charge":-1,
"formula":"C8H7O2",
"notes":{
"original_bigg_ids":[
"pac_c"
]
}
},
{
"id":"3hpppn_e",
"name":"3-(3-hydroxy-phenyl)propionate",
"compartment":"e",
"charge":-1,
"formula":"C9H9O3",
"notes":{
"original_bigg_ids":[
"3hpppn_e"
]
}
},
{
"id":"ctbt_c",
"name":"Crotonobetaine",
"compartment":"c",
"charge":0,
"formula":"C7H13NO2",
"notes":{
"original_bigg_ids":[
"ctbt_c"
]
}
},
{
"id":"tdeACP_c",
"name":"Cis-tetradec-7-enoyl-[acyl-carrier protein] (n-C14:1)",
"compartment":"c",
"charge":-1,
"formula":"C25H45N2O8PRS",
"notes":{
"original_bigg_ids":[
"tdeACP_c"
]
}
},
{
"id":"23dhba_c",
"name":"(2,3-Dihydroxybenzoyl)adenylate",
"compartment":"c",
"charge":-1,
"formula":"C17H17N5O10P",
"notes":{
"original_bigg_ids":[
"23dhba_c"
]
}
},
{
"id":"ddcacoa_c",
"name":"Dodecanoyl-CoA (n-C12:0CoA)",
"compartment":"c",
"charge":-4,
"formula":"C33H54N7O17P3S",
"notes":{
"original_bigg_ids":[
"ddcacoa_c"
]
}
},
{
"id":"his__L_p",
"name":"L-Histidine",
"compartment":"p",
"charge":0,
"formula":"C6H9N3O2",
"notes":{
"original_bigg_ids":[
"his__L_p"
]
}
},
{
"id":"no2_p",
"name":"Nitrite",
"compartment":"p",
"charge":-1,
"formula":"NO2",
"notes":{
"original_bigg_ids":[
"no2_p"
]
}
},
{
"id":"cd2_e",
"name":"Cadmium",
"compartment":"e",
"charge":2,
"formula":"Cd",
"notes":{
"original_bigg_ids":[
"cd2_e"
]
}
},
{
"id":"Nmtrp_c",
"name":"N-Methyltryptophan",
"compartment":"c",
"charge":0,
"formula":"C12H14N2O2",
"notes":{
"original_bigg_ids":[
"Nmtrp_c"
]
}
},
{
"id":"icolipa_c",
"name":"Inner core oligosaccharide lipid A (E coli)",
"compartment":"c",
"charge":-11,
"formula":"C145H251N2O74P4",
"notes":{
"original_bigg_ids":[
"icolipa_c"
]
}
},
{
"id":"crn__D_p",
"name":"D-Carnitine",
"compartment":"p",
"charge":0,
"formula":"C7H15NO3",
"notes":{
"original_bigg_ids":[
"crn__D_p"
]
}
},
{
"id":"cd2_p",
"name":"Cadmium",
"compartment":"p",
"charge":2,
"formula":"Cd",
"notes":{
"original_bigg_ids":[
"cd2_p"
]
}
},
{
"id":"2doxg6p_c",
"name":"2 Deoxy D glucose 6 phosphate C6H11O8P",
"compartment":"c",
"charge":-2,
"formula":"C6H11O8P",
"notes":{
"original_bigg_ids":[
"2doxg6p_c"
]
}
},
{
"id":"murein4px4p4p_p",
"name":"Three disacharide linked murein units (tetrapeptide crosslinked tetrapeptide (A2pm->D-ala), one uncrosslinked tetrapaptide) (middle of chain)",
"compartment":"p",
"charge":-6,
"formula":"C111H169N21O59",
"notes":{
"original_bigg_ids":[
"murein4px4p4p_p"
]
}
},
{
"id":"dt5hsu_c",
"name":"4-Deoxy-L-threo-5-hexosulose uronate",
"compartment":"c",
"charge":-1,
"formula":"C6H7O6",
"notes":{
"original_bigg_ids":[
"dt5hsu_c"
]
}
},
{
"id":"slnt_p",
"name":"Selenite",
"compartment":"p",
"charge":-2,
"formula":"O3Se",
"notes":{
"original_bigg_ids":[
"slnt_p"
]
}
},
{
"id":"hgmeACP_c",
"name":"3-Hydroxyglutaryl-[acyl-carrier protein] methyl ester",
"compartment":"c",
"charge":-1,
"formula":"C17H29N2O11PRS",
"notes":{
"original_bigg_ids":[
"hgmeACP_c"
]
}
},
{
"id":"ttrcyc_p",
"name":"Tetracycline",
"compartment":"p",
"charge":0,
"formula":"C22H24N2O8",
"notes":{
"original_bigg_ids":[
"ttrcyc_p"
]
}
},
{
"id":"2sephchc_c",
"name":"2-succinyl-5-enolpyruvyl-6-hydroxy-3-cyclohexene-1-carboxylate",
"compartment":"c",
"charge":-3,
"formula":"C14H13O9",
"notes":{
"original_bigg_ids":[
"2sephchc_c"
]
}
},
{
"id":"dhps_c",
"name":"2,3-Dihydroxypropane-1-sulfonate",
"compartment":"c",
"charge":-1,
"formula":"C3H7O5S",
"notes":{
"original_bigg_ids":[
"dhps_c"
]
}
},
{
"id":"mercpeth_c",
"name":"Mercaptoethanol",
"compartment":"c",
"charge":0,
"formula":"C2H6OS",
"notes":{
"original_bigg_ids":[
"mercpeth_c"
]
}
},
{
"id":"puacgam_p",
"name":"Poly-?-1,6-N-acetyl-D-glucosamine",
"compartment":"p",
"charge":1,
"formula":"C8N1O5H14R",
"notes":{
"original_bigg_ids":[
"puacgam_p"
]
}
},
{
"id":"nadphx__S_c",
"name":"(S)-NADPHX",
"compartment":"c",
"charge":-4,
"formula":"C21H28N7O18P3",
"notes":{
"original_bigg_ids":[
"nadphx__S_c"
]
}
},
{
"id":"met__L_c",
"name":"L-Methionine",
"compartment":"c",
"charge":0,
"formula":"C5H11NO2S",
"notes":{
"original_bigg_ids":[
"met__L_c"
]
}
},
{
"id":"ncam_c",
"name":"Nicotinamide",
"compartment":"c",
"charge":0,
"formula":"C6H6N2O",
"notes":{
"original_bigg_ids":[
"ncam_c"
]
}
},
{
"id":"sucbz_c",
"name":"O-Succinylbenzoate",
"compartment":"c",
"charge":-2,
"formula":"C11H8O5",
"notes":{
"original_bigg_ids":[
"sucbz_c"
]
}
},
{
"id":"glx_c",
"name":"Glyoxylate",
"compartment":"c",
"charge":-1,
"formula":"C2H1O3",
"notes":{
"original_bigg_ids":[
"glx_c"
]
}
},
{
"id":"etoh_e",
"name":"Ethanol",
"compartment":"e",
"charge":0,
"formula":"C2H6O",
"notes":{
"original_bigg_ids":[
"etoh_e"
]
}
},
{
"id":"pro__L_e",
"name":"L-Proline",
"compartment":"e",
"charge":0,
"formula":"C5H9NO2",
"notes":{
"original_bigg_ids":[
"pro__L_e"
]
}
},
{
"id":"ppp9_c",
"name":"Protoporphyrin",
"compartment":"c",
"charge":-2,
"formula":"C34H32N4O4",
"notes":{
"original_bigg_ids":[
"ppp9_c"
]
}
},
{
"id":"air_c",
"name":"5-amino-1-(5-phospho-D-ribosyl)imidazole",
"compartment":"c",
"charge":-2,
"formula":"C8H12N3O7P",
"notes":{
"original_bigg_ids":[
"air_c"
]
}
},
{
"id":"6hmhptpp_c",
"name":"6-hydroxymethyl-dihydropterin pyrophosphate",
"compartment":"c",
"charge":-3,
"formula":"C7H8N5O8P2",
"notes":{
"original_bigg_ids":[
"6hmhptpp_c"
]
}
},
{
"id":"pydam_c",
"name":"Pyridoxamine",
"compartment":"c",
"charge":1,
"formula":"C8H13N2O2",
"notes":{
"original_bigg_ids":[
"pydam_c"
]
}
},
{
"id":"gam6p_e",
"name":"D-Glucosamine 6-phosphate",
"compartment":"e",
"charge":-1,
"formula":"C6H13NO8P",
"notes":{
"original_bigg_ids":[
"gam6p_e"
]
}
},
{
"id":"nac_e",
"name":"Nicotinate",
"compartment":"e",
"charge":-1,
"formula":"C6H4NO2",
"notes":{
"original_bigg_ids":[
"nac_e"
]
}
},
{
"id":"galctn__D_c",
"name":"D-Galactonate",
"compartment":"c",
"charge":-1,
"formula":"C6H11O7",
"notes":{
"original_bigg_ids":[
"galctn__D_c"
]
}
},
{
"id":"micit_c",
"name":"Methylisocitrate",
"compartment":"c",
"charge":-3,
"formula":"C7H7O7",
"notes":{
"original_bigg_ids":[
"micit_c"
]
}
},
{
"id":"hdeACP_c",
"name":"Cis-hexadec-9-enoyl-[acyl-carrier protein] (n-C16:1)",
"compartment":"c",
"charge":-1,
"formula":"C27H49N2O8PRS",
"notes":{
"original_bigg_ids":[
"hdeACP_c"
]
}
},
{
"id":"acmana_p",
"name":"N-Acetyl-D-mannosamine",
"compartment":"p",
"charge":0,
"formula":"C8H15NO6",
"notes":{
"original_bigg_ids":[
"acmana_p"
]
}
},
{
"id":"nh4_p",
"name":"Ammonium",
"compartment":"p",
"charge":1,
"formula":"H4N",
"notes":{
"original_bigg_ids":[
"nh4_p"
]
}
},
{
"id":"cbi_p",
"name":"Cobinamide",
"compartment":"p",
"charge":0,
"formula":"C48H72CoN11O8",
"notes":{
"original_bigg_ids":[
"cbi_p"
]
}
},
{
"id":"gal_bD_e",
"name":"Beta D-Galactose",
"compartment":"e",
"charge":0,
"formula":"C6H12O6",
"notes":{
"original_bigg_ids":[
"gal_bD_e"
]
}
},
{
"id":"imp_p",
"name":"IMP C10H11N4O8P",
"compartment":"p",
"charge":-2,
"formula":"C10H11N4O8P",
"notes":{
"original_bigg_ids":[
"imp_p"
]
}
},
{
"id":"glcur1p_p",
"name":"D-Glucuronate 1-phosphate",
"compartment":"p",
"charge":-3,
"formula":"C6H8O10P",
"notes":{
"original_bigg_ids":[
"glcur1p_p"
]
}
},
{
"id":"skm_p",
"name":"Shikimate",
"compartment":"p",
"charge":-1,
"formula":"C7H9O5",
"notes":{
"original_bigg_ids":[
"skm_p"
]
}
},
{
"id":"murein5px3p_p",
"name":"Two disacharide linked murein units, pentapeptide corsslinked tripeptide (A2pm->A2pm) (middle of chain)",
"compartment":"p",
"charge":-4,
"formula":"C74H112N14O39",
"notes":{
"original_bigg_ids":[
"murein5px3p_p"
]
}
},
{
"id":"2agpe161_p",
"name":"2-Acyl-sn-glycero-3-phosphoethanolamine (n-C16:1)",
"compartment":"p",
"charge":0,
"formula":"C21H42NO7P1",
"notes":{
"original_bigg_ids":[
"2agpe161_p"
]
}
},
{
"id":"5dglcn_e",
"name":"5-Dehydro-D-gluconate",
"compartment":"e",
"charge":-1,
"formula":"C6H9O7",
"notes":{
"original_bigg_ids":[
"5dglcn_e"
]
}
},
{
"id":"dgslnt_c",
"name":"Selenodiglutathione",
"compartment":"c",
"charge":-2,
"formula":"C20H30N6O12S2Se",
"notes":{
"original_bigg_ids":[
"dgslnt_c"
]
}
},
{
"id":"sufsesh_c",
"name":"SufSE with bound sulfur",
"compartment":"c",
"charge":0,
"formula":"HS2R",
"notes":{
"original_bigg_ids":[
"sufsesh_c"
]
}
},
{
"id":"4abzglu_e",
"name":"4-aminobenzoyl-glutamate",
"compartment":"e",
"charge":-2,
"formula":"C12H12N2O5",
"notes":{
"original_bigg_ids":[
"4abzglu_e"
]
}
},
{
"id":"lkdr_c",
"name":"2-dehydro-3-deoxy-L-rhamnonate",
"compartment":"c",
"charge":-1,
"formula":"C6H9O5",
"notes":{
"original_bigg_ids":[
"lkdr_c"
]
}
},
{
"id":"3hbzcoa_c",
"name":"3-hydroxybenzoyl-CoA",
"compartment":"c",
"charge":-4,
"formula":"C28H36N7O18P3S",
"notes":{
"original_bigg_ids":[
"3hbzcoa_c"
]
}
},
{
"id":"xylu__D_c",
"name":"D-Xylulose",
"compartment":"c",
"charge":0,
"formula":"C5H10O5",
"notes":{
"original_bigg_ids":[
"xylu__D_c"
]
}
},
{
"id":"amet_c",
"name":"S-Adenosyl-L-methionine",
"compartment":"c",
"charge":1,
"formula":"C15H23N6O5S",
"notes":{
"original_bigg_ids":[
"amet_c"
]
}
},
{
"id":"h2s_c",
"name":"Hydrogen sulfide",
"compartment":"c",
"charge":0,
"formula":"H2S",
"notes":{
"original_bigg_ids":[
"h2s_c"
]
}
},
{
"id":"3oocoa_c",
"name":"3-Oxooctanoyl-CoA",
"compartment":"c",
"charge":-4,
"formula":"C29H44N7O18P3S",
"notes":{
"original_bigg_ids":[
"3oocoa_c"
]
}
},
{
"id":"acgam1p_c",
"name":"N-Acetyl-D-glucosamine 1-phosphate",
"compartment":"c",
"charge":-2,
"formula":"C8H14NO9P",
"notes":{
"original_bigg_ids":[
"acgam1p_c"
]
}
},
{
"id":"malt_e",
"name":"Maltose C12H22O11",
"compartment":"e",
"charge":0,
"formula":"C12H22O11",
"notes":{
"original_bigg_ids":[
"malt_e"
]
}
},
{
"id":"mn2_e",
"name":"Manganese",
"compartment":"e",
"charge":2,
"formula":"Mn",
"notes":{
"original_bigg_ids":[
"mn2_e"
]
}
},
{
"id":"u23ga_c",
"name":"UDP-2,3-bis(3-hydroxytetradecanoyl)glucosamine",
"compartment":"c",
"charge":-2,
"formula":"C43H75N3O20P2",
"notes":{
"original_bigg_ids":[
"u23ga_c"
]
}
},
{
"id":"fuc__L_c",
"name":"L-Fucose",
"compartment":"c",
"charge":0,
"formula":"C6H12O5",
"notes":{
"original_bigg_ids":[
"fuc__L_c"
]
}
},
{
"id":"4abutn_c",
"name":"4-Aminobutanal",
"compartment":"c",
"charge":1,
"formula":"C4H10NO",
"notes":{
"original_bigg_ids":[
"4abutn_c"
]
}
},
{
"id":"tma_e",
"name":"Trimethylamine",
"compartment":"e",
"charge":1,
"formula":"C3H10N",
"notes":{
"original_bigg_ids":[
"tma_e"
]
}
},
{
"id":"occoa_c",
"name":"Octanoyl-CoA (n-C8:0CoA)",
"compartment":"c",
"charge":-4,
"formula":"C29H46N7O17P3S",
"notes":{
"original_bigg_ids":[
"occoa_c"
]
}
},
{
"id":"lyx__L_e",
"name":"L-Lyxose",
"compartment":"e",
"charge":0,
"formula":"C5H10O5",
"notes":{
"original_bigg_ids":[
"lyx__L_e"
]
}
},
{
"id":"gtp_e",
"name":"GTP C10H12N5O14P3",
"compartment":"e",
"charge":-4,
"formula":"C10H12N5O14P3",
"notes":{
"original_bigg_ids":[
"gtp_e"
]
}
},
{
"id":"man6p_p",
"name":"D-Mannose 6-phosphate",
"compartment":"p",
"charge":-2,
"formula":"C6H11O9P",
"notes":{
"original_bigg_ids":[
"man6p_p"
]
}
},
{
"id":"fecrm_un_c",
"name":"Ferrichrome minus Fe(III)",
"compartment":"c",
"charge":-3,
"formula":"C27H42N9O12",
"notes":{
"original_bigg_ids":[
"fecrm_un_c"
]
}
},
{
"id":"lipa_cold_p",
"name":"Cold adapted KDO(2)-lipid (A)",
"compartment":"p",
"charge":-6,
"formula":"C114H202N2O39P2",
"notes":{
"original_bigg_ids":[
"lipa_cold_p"
]
}
},
{
"id":"murein3p3p_p",
"name":"Two linked disacharide tripeptide murein units (uncrosslinked, middle of chain)",
"compartment":"p",
"charge":-4,
"formula":"C68H104N12O38",
"notes":{
"original_bigg_ids":[
"murein3p3p_p"
]
}
},
{
"id":"hexACP_c",
"name":"Hexanoyl-ACP (n-C6:0ACP)",
"compartment":"c",
"charge":-1,
"formula":"C17H31N2O8PRS",
"notes":{
"original_bigg_ids":[
"hexACP_c"
]
}
},
{
"id":"pg161_c",
"name":"Phosphatidylglycerol (dihexadec-9-enoyl, n-C16:1)",
"compartment":"c",
"charge":-1,
"formula":"C38H70O10P1",
"notes":{
"original_bigg_ids":[
"pg161_c"
]
}
},
{
"id":"pe120_p",
"name":"Phosphatidylethanolamine (didodecanoyl, n-C12:0)",
"compartment":"p",
"charge":0,
"formula":"C29H58N1O8P1",
"notes":{
"original_bigg_ids":[
"pe120_p"
]
}
},
{
"id":"ppal_p",
"name":"Propanal",
"compartment":"p",
"charge":0,
"formula":"C3H6O",
"notes":{
"original_bigg_ids":[
"ppal_p"
]
}
},
{
"id":"colipap_p",
"name":"Core oligosaccharide lipid A diphosphate",
"compartment":"p",
"charge":-12,
"formula":"C176H303N2O103P5",
"notes":{
"original_bigg_ids":[
"colipap_p"
]
}
},
{
"id":"dhps_p",
"name":"2,3-Dihydroxypropane-1-sulfonate",
"compartment":"p",
"charge":-1,
"formula":"C3H7O5S",
"notes":{
"original_bigg_ids":[
"dhps_p"
]
}
},
{
"id":"2hptcl_c",
"name":"2-hydroxycyclohepta-1,4,6-triene-1-carboxylate",
"compartment":"c",
"charge":-1,
"formula":"C8H7O3",
"notes":{
"original_bigg_ids":[
"2hptcl_c"
]
}
},
{
"id":"phpyr_c",
"name":"Phenylpyruvate",
"compartment":"c",
"charge":-1,
"formula":"C9H7O3",
"notes":{
"original_bigg_ids":[
"phpyr_c"
]
}
},
{
"id":"4ampm_c",
"name":"4-Amino-2-methyl-5-phosphomethylpyrimidine",
"compartment":"c",
"charge":-2,
"formula":"C6H8N3O4P",
"notes":{
"original_bigg_ids":[
"4ampm_c"
]
}
},
{
"id":"fru_e",
"name":"D-Fructose",
"compartment":"e",
"charge":0,
"formula":"C6H12O6",
"notes":{
"original_bigg_ids":[
"fru_e"
]
}
},
{
"id":"pyr_e",
"name":"Pyruvate",
"compartment":"e",
"charge":-1,
"formula":"C3H3O3",
"notes":{
"original_bigg_ids":[
"pyr_e"
]
}
},
{
"id":"dtdp4addg_c",
"name":"DTDP-4-amino-4,6-dideoxy-D-galactose",
"compartment":"c",
"charge":-1,
"formula":"C16H26N3O14P2",
"notes":{
"original_bigg_ids":[
"dtdp4addg_c"
]
}
},
{
"id":"unagamuf_c",
"name":"Undecaprenyl-diphospho N-acetylglucosamine-N-acetylmannosaminuronate-N-acetamido-4,6-dideoxy-D-galactose",
"compartment":"c",
"charge":-3,
"formula":"C79H126N3O22P2",
"notes":{
"original_bigg_ids":[
"unagamuf_c"
]
}
},
{
"id":"malttr_e",
"name":"Maltotriose C18H32O16",
"compartment":"e",
"charge":0,
"formula":"C18H32O16",
"notes":{
"original_bigg_ids":[
"malttr_e"
]
}
},
{
"id":"5mthf_c",
"name":"5-Methyltetrahydrofolate",
"compartment":"c",
"charge":-1,
"formula":"C20H24N7O6",
"notes":{
"original_bigg_ids":[
"5mthf_c"
]
}
},
{
"id":"ppt_e",
"name":"Phosphonate",
"compartment":"e",
"charge":-2,
"formula":"HO3P",
"notes":{
"original_bigg_ids":[
"ppt_e"
]
}
},
{
"id":"na1_p",
"name":"Sodium",
"compartment":"p",
"charge":1,
"formula":"Na",
"notes":{
"original_bigg_ids":[
"na1_p"
]
}
},
{
"id":"glyald_p",
"name":"D-Glyceraldehyde",
"compartment":"p",
"charge":0,
"formula":"C3H6O3",
"notes":{
"original_bigg_ids":[
"glyald_p"
]
}
},
{
"id":"rbl__D_c",
"name":"D-Ribulose",
"compartment":"c",
"charge":0,
"formula":"C5H10O5",
"notes":{
"original_bigg_ids":[
"rbl__D_c"
]
}
},
{
"id":"hom__L_e",
"name":"L-Homoserine",
"compartment":"e",
"charge":0,
"formula":"C4H9NO3",
"notes":{
"original_bigg_ids":[
"hom__L_e"
]
}
},
{
"id":"dcmp_e",
"name":"DCMP C9H12N3O7P",
"compartment":"e",
"charge":-2,
"formula":"C9H12N3O7P",
"notes":{
"original_bigg_ids":[
"dcmp_e"
]
}
},
{
"id":"dgmp_e",
"name":"DGMP C10H12N5O7P",
"compartment":"e",
"charge":-2,
"formula":"C10H12N5O7P",
"notes":{
"original_bigg_ids":[
"dgmp_e"
]
}
},
{
"id":"fald_c",
"name":"Formaldehyde",
"compartment":"c",
"charge":0,
"formula":"CH2O",
"notes":{
"original_bigg_ids":[
"fald_c"
]
}
},
{
"id":"23ccmp_e",
"name":"2',3'-Cyclic CMP",
"compartment":"e",
"charge":-1,
"formula":"C9H11N3O7P",
"notes":{
"original_bigg_ids":[
"23ccmp_e"
]
}
},
{
"id":"udpg_e",
"name":"UDPglucose",
"compartment":"e",
"charge":-2,
"formula":"C15H22N2O17P2",
"notes":{
"original_bigg_ids":[
"udpg_e"
]
}
},
{
"id":"acgal_e",
"name":"N-Acetyl-D-galactosamine",
"compartment":"e",
"charge":0,
"formula":"C8H15NO6",
"notes":{
"original_bigg_ids":[
"acgal_e"
]
}
},
{
"id":"3ocvac11eACP_c",
"name":"3-oxo-cis-vacc-11-enoyl-[acyl-carrier protein]",
"compartment":"c",
"charge":-1,
"formula":"C29H51N2O9PRS",
"notes":{
"original_bigg_ids":[
"3ocvac11eACP_c"
]
}
},
{
"id":"3hoctaACP_c",
"name":"(R)-3-Hydroxyoctadecanoyl-[acyl-carrier protein]",
"compartment":"c",
"charge":-1,
"formula":"C29H55N2O9PRS",
"notes":{
"original_bigg_ids":[
"3hoctaACP_c"
]
}
},
{
"id":"2agpe181_p",
"name":"2-Acyl-sn-glycero-3-phosphoethanolamine (n-C18:1)",
"compartment":"p",
"charge":0,
"formula":"C23H46NO7P1",
"notes":{
"original_bigg_ids":[
"2agpe181_p"
]
}
},
{
"id":"ocdca_c",
"name":"Octadecanoate (n-C18:0)",
"compartment":"c",
"charge":-1,
"formula":"C18H35O2",
"notes":{
"original_bigg_ids":[
"ocdca_c"
]
}
},
{
"id":"2agpg180_c",
"name":"2-Acyl-sn-glycero-3-phosphoglycerol (n-C18:0)",
"compartment":"c",
"charge":-1,
"formula":"C24H48O9P1",
"notes":{
"original_bigg_ids":[
"2agpg180_c"
]
}
},
{
"id":"2tdec7eg3p_p",
"name":"2-tetradec-7-enoyl-sn-glycerol 3-phosphate",
"compartment":"p",
"charge":-1,
"formula":"C17H32O7P1",
"notes":{
"original_bigg_ids":[
"2tdec7eg3p_p"
]
}
},
{
"id":"malcoame_c",
"name":"Malonyl-CoA methyl ester",
"compartment":"c",
"charge":-4,
"formula":"C25H36N7O19P3S",
"notes":{
"original_bigg_ids":[
"malcoame_c"
]
}
},
{
"id":"gmeACP_c",
"name":"Glutaryl-[acyl-carrier protein] methyl ester",
"compartment":"c",
"charge":-1,
"formula":"C17H29N2O10PRS",
"notes":{
"original_bigg_ids":[
"gmeACP_c"
]
}
},
{
"id":"mpt_c",
"name":"Molybdopterin",
"compartment":"c",
"charge":-2,
"formula":"C10H10N5O6PS2Cu",
"notes":{
"original_bigg_ids":[
"mpt_c"
]
}
},
{
"id":"4crsol_c",
"name":"P-Cresol",
"compartment":"c",
"charge":0,
"formula":"C7H8O",
"notes":{
"original_bigg_ids":[
"4crsol_c"
]
}
},
{
"id":"gam_c",
"name":"D-Glucosamine",
"compartment":"c",
"charge":1,
"formula":"C6H14NO5",
"notes":{
"original_bigg_ids":[
"gam_c"
]
}
},
{
"id":"psuri_p",
"name":"Pseudouridine",
"compartment":"p",
"charge":0,
"formula":"C9H12N2O6",
"notes":{
"original_bigg_ids":[
"psuri_p"
]
}
},
{
"id":"g3p_c",
"name":"Glyceraldehyde 3-phosphate",
"compartment":"c",
"charge":-2,
"formula":"C3H5O6P",
"notes":{
"original_bigg_ids":[
"g3p_c"
]
}
},
{
"id":"etoh_c",
"name":"Ethanol",
"compartment":"c",
"charge":0,
"formula":"C2H6O",
"notes":{
"original_bigg_ids":[
"etoh_c"
]
}
},
{
"id":"so3_c",
"name":"Sulfite",
"compartment":"c",
"charge":-2,
"formula":"O3S",
"notes":{
"original_bigg_ids":[
"so3_c"
]
}
},
{
"id":"aicar_c",
"name":"5-Amino-1-(5-Phospho-D-ribosyl)imidazole-4-carboxamide",
"compartment":"c",
"charge":-2,
"formula":"C9H13N4O8P",
"notes":{
"original_bigg_ids":[
"aicar_c"
]
}
},
{
"id":"altrn_c",
"name":"D-Altronate",
"compartment":"c",
"charge":-1,
"formula":"C6H11O7",
"notes":{
"original_bigg_ids":[
"altrn_c"
]
}
},
{
"id":"fruur_c",
"name":"D-Fructuronate",
"compartment":"c",
"charge":-1,
"formula":"C6H9O7",
"notes":{
"original_bigg_ids":[
"fruur_c"
]
}
},
{
"id":"ac_e",
"name":"Acetate",
"compartment":"e",
"charge":-1,
"formula":"C2H3O2",
"notes":{
"original_bigg_ids":[
"ac_e"
]
}
},
{
"id":"k_e",
"name":"Potassium",
"compartment":"e",
"charge":1,
"formula":"K",
"notes":{
"original_bigg_ids":[
"k_e"
]
}
},
{
"id":"lipidX_c",
"name":"2,3-Bis(3-hydroxytetradecanoyl)-beta-D-glucosaminyl 1-phosphate",
"compartment":"c",
"charge":-2,
"formula":"C34H64NO12P",
"notes":{
"original_bigg_ids":[
"lipidX_c"
]
}
},
{
"id":"mi1p__D_c",
"name":"1D-myo-Inositol 1-phosphate",
"compartment":"c",
"charge":-2,
"formula":"C6H11O9P",
"notes":{
"original_bigg_ids":[
"mi1p__D_c"
]
}
},
{
"id":"taur_e",
"name":"Taurine C2H7NO3S",
"compartment":"e",
"charge":0,
"formula":"C2H7NO3S",
"notes":{
"original_bigg_ids":[
"taur_e"
]
}
},
{
"id":"glcn_p",
"name":"D-Gluconate",
"compartment":"p",
"charge":-1,
"formula":"C6H11O7",
"notes":{
"original_bigg_ids":[
"glcn_p"
]
}
},
{
"id":"gua_p",
"name":"Guanine",
"compartment":"p",
"charge":0,
"formula":"C5H5N5O",
"notes":{
"original_bigg_ids":[
"gua_p"
]
}
},
{
"id":"fe3hox_un_p",
"name":"Fe(III)hydoxamate, unloaded",
"compartment":"p",
"charge":-3,
"formula":"C9H18O6N3",
"notes":{
"original_bigg_ids":[
"fe3hox_un_p"
]
}
},
{
"id":"xmp_e",
"name":"Xanthosine 5'-phosphate",
"compartment":"e",
"charge":-2,
"formula":"C10H11N4O9P",
"notes":{
"original_bigg_ids":[
"xmp_e"
]
}
},
{
"id":"so3_p",
"name":"Sulfite",
"compartment":"p",
"charge":-2,
"formula":"O3S",
"notes":{
"original_bigg_ids":[
"so3_p"
]
}
},
{
"id":"glcur1p_e",
"name":"D-Glucuronate 1-phosphate",
"compartment":"e",
"charge":-3,
"formula":"C6H8O10P",
"notes":{
"original_bigg_ids":[
"glcur1p_e"
]
}
},
{
"id":"tdec2eACP_c",
"name":"Trans-Dec-2-enoyl-[acyl-carrier protein]",
"compartment":"c",
"charge":-1,
"formula":"C21H37N2O8PRS",
"notes":{
"original_bigg_ids":[
"tdec2eACP_c"
]
}
},
{
"id":"3hpp_p",
"name":"3-Hydroxypropanoate",
"compartment":"p",
"charge":-1,
"formula":"C3H5O3",
"notes":{
"original_bigg_ids":[
"3hpp_p"
]
}
},
{
"id":"pimACP_c",
"name":"Pimeloyl-[acyl-carrier protein]",
"compartment":"c",
"charge":-1,
"formula":"C18H31N2O10PRS",
"notes":{
"original_bigg_ids":[
"pimACP_c"
]
}
},
{
"id":"dhcholn_c",
"name":"3?,12?-dihydroxy-7-oxo-5?-cholan-24-oate",
"compartment":"c",
"charge":-1,
"formula":"C24H37O5",
"notes":{
"original_bigg_ids":[
"dhcholn_c"
]
}
},
{
"id":"pi_c",
"name":"Phosphate",
"compartment":"c",
"charge":-2,
"formula":"HO4P",
"notes":{
"original_bigg_ids":[
"pi_c"
]
}
},
{
"id":"argsuc_c",
"name":"N(omega)-(L-Arginino)succinate",
"compartment":"c",
"charge":-1,
"formula":"C10H17N4O6",
"notes":{
"original_bigg_ids":[
"argsuc_c"
]
}
},
{
"id":"chor_c",
"name":"Chorismate",
"compartment":"c",
"charge":-2,
"formula":"C10H8O6",
"notes":{
"original_bigg_ids":[
"chor_c"
]
}
},
{
"id":"hom__L_c",
"name":"L-Homoserine",
"compartment":"c",
"charge":0,
"formula":"C4H9NO3",
"notes":{
"original_bigg_ids":[
"hom__L_c"
]
}
},
{
"id":"thymd_c",
"name":"Thymidine C10H14N2O5",
"compartment":"c",
"charge":0,
"formula":"C10H14N2O5",
"notes":{
"original_bigg_ids":[
"thymd_c"
]
}
},
{
"id":"dgdp_c",
"name":"DGDP C10H12N5O10P2",
"compartment":"c",
"charge":-3,
"formula":"C10H12N5O10P2",
"notes":{
"original_bigg_ids":[
"dgdp_c"
]
}
},
{
"id":"glu1sa_c",
"name":"L-Glutamate 1-semialdehyde",
"compartment":"c",
"charge":0,
"formula":"C5H9NO3",
"notes":{
"original_bigg_ids":[
"glu1sa_c"
]
}
},
{
"id":"cit_e",
"name":"Citrate",
"compartment":"e",
"charge":-3,
"formula":"C6H5O7",
"notes":{
"original_bigg_ids":[
"cit_e"
]
}
},
{
"id":"leu__L_e",
"name":"L-Leucine",
"compartment":"e",
"charge":0,
"formula":"C6H13NO2",
"notes":{
"original_bigg_ids":[
"leu__L_e"
]
}
},
{
"id":"q8h2_c",
"name":"Ubiquinol-8",
"compartment":"c",
"charge":0,
"formula":"C49H76O4",
"notes":{
"original_bigg_ids":[
"q8h2_c"
]
}
},
{
"id":"ala__D_e",
"name":"D-Alanine",
"compartment":"e",
"charge":0,
"formula":"C3H7NO2",
"notes":{
"original_bigg_ids":[
"ala__D_e"
]
}
},
{
"id":"fe2_e",
"name":"Fe2+ mitochondria",
"compartment":"e",
"charge":2,
"formula":"Fe",
"notes":{
"original_bigg_ids":[
"fe2_e"
]
}
},
{
"id":"galt_e",
"name":"Galactitol",
"compartment":"e",
"charge":0,
"formula":"C6H14O6",
"notes":{
"original_bigg_ids":[
"galt_e"
]
}
},
{
"id":"unagamu_c",
"name":"Undecaprenyl-diphospho-N-acetylglucosamine-N-acetylmannosaminuronate",
"compartment":"c",
"charge":-3,
"formula":"C71H113N2O18P2",
"notes":{
"original_bigg_ids":[
"unagamu_c"
]
}
},
{
"id":"5prdmbz_c",
"name":"N1-(5-Phospho-alpha-D-ribosyl)-5,6-dimethylbenzimidazole",
"compartment":"c",
"charge":-2,
"formula":"C14H17N2O7P",
"notes":{
"original_bigg_ids":[
"5prdmbz_c"
]
}
},
{
"id":"cynt_e",
"name":"Cyanate",
"compartment":"e",
"charge":-1,
"formula":"CNO",
"notes":{
"original_bigg_ids":[
"cynt_e"
]
}
},
{
"id":"cit_p",
"name":"Citrate",
"compartment":"p",
"charge":-3,
"formula":"C6H5O7",
"notes":{
"original_bigg_ids":[
"cit_p"
]
}
},
{
"id":"xan_p",
"name":"Xanthine",
"compartment":"p",
"charge":0,
"formula":"C5H4N4O2",
"notes":{
"original_bigg_ids":[
"xan_p"
]
}
},
{
"id":"fruur_p",
"name":"D-Fructuronate",
"compartment":"p",
"charge":-1,
"formula":"C6H9O7",
"notes":{
"original_bigg_ids":[
"fruur_p"
]
}
},
{
"id":"ggptrc_c",
"name":"Gamma-glutamyl-putrescine",
"compartment":"c",
"charge":1,
"formula":"C9H20O3N3",
"notes":{
"original_bigg_ids":[
"ggptrc_c"
]
}
},
{
"id":"sulfac_e",
"name":"Sulfoacetate",
"compartment":"e",
"charge":-2,
"formula":"C2H2O5S",
"notes":{
"original_bigg_ids":[
"sulfac_e"
]
}
},
{
"id":"ps160_c",
"name":"Phosphatidylserine (dihexadecanoyl, n-C16:0)",
"compartment":"c",
"charge":-1,
"formula":"C38H73N1O10P1",
"notes":{
"original_bigg_ids":[
"ps160_c"
]
}
},
{
"id":"pg120_c",
"name":"Phosphatidylglycerol (didodecanoyl, n-C12:0)",
"compartment":"c",
"charge":-1,
"formula":"C30H58O10P1",
"notes":{
"original_bigg_ids":[
"pg120_c"
]
}
},
{
"id":"2agpe141_p",
"name":"2-Acyl-sn-glycero-3-phosphoethanolamine (n-C14:1)",
"compartment":"p",
"charge":0,
"formula":"C19H38NO7P1",
"notes":{
"original_bigg_ids":[
"2agpe141_p"
]
}
},
{
"id":"apg140_c",
"name":"Acyl phosphatidylglycerol (n-C14:0)",
"compartment":"c",
"charge":-1,
"formula":"C48H92O11P",
"notes":{
"original_bigg_ids":[
"apg140_c"
]
}
},
{
"id":"dhna_c",
"name":"1,4-Dihydroxy-2-naphthoate",
"compartment":"c",
"charge":-1,
"formula":"C11H7O4",
"notes":{
"original_bigg_ids":[
"dhna_c"
]
}
},
{
"id":"galctn__L_c",
"name":"L-Galactonate",
"compartment":"c",
"charge":-1,
"formula":"C6H11O7",
"notes":{
"original_bigg_ids":[
"galctn__L_c"
]
}
},
{
"id":"lipa_cold_e",
"name":"Cold adapted KDO(2)-lipid (A)",
"compartment":"e",
"charge":-6,
"formula":"C114H202N2O39P2",
"notes":{
"original_bigg_ids":[
"lipa_cold_e"
]
}
},
{
"id":"bwcogdp_c",
"name":"Tungsten bispterin cofactor guanine dinucleotide",
"compartment":"c",
"charge":-4,
"formula":"C40H44N20O27P4S4W",
"notes":{
"original_bigg_ids":[
"bwcogdp_c"
]
}
},
{
"id":"thptdn_c",
"name":"5,6,7,8-tetrahydropteridine",
"compartment":"c",
"charge":2,
"formula":"C6H10N4",
"notes":{
"original_bigg_ids":[
"thptdn_c"
]
}
},
{
"id":"6pgc_c",
"name":"6-Phospho-D-gluconate",
"compartment":"c",
"charge":-3,
"formula":"C6H10O10P",
"notes":{
"original_bigg_ids":[
"6pgc_c"
]
}
},
{
"id":"udpgal_c",
"name":"UDPgalactose",
"compartment":"c",
"charge":-2,
"formula":"C15H22N2O17P2",
"notes":{
"original_bigg_ids":[
"udpgal_c"
]
}
},
{
"id":"nh4_c",
"name":"Ammonium",
"compartment":"c",
"charge":1,
"formula":"H4N",
"notes":{
"original_bigg_ids":[
"nh4_c"
]
}
},
{
"id":"rml1p_c",
"name":"L-Rhamnulose 1-phosphate",
"compartment":"c",
"charge":-2,
"formula":"C6H11O8P",
"notes":{
"original_bigg_ids":[
"rml1p_c"
]
}
},
{
"id":"cytd_c",
"name":"Cytidine",
"compartment":"c",
"charge":0,
"formula":"C9H13N3O5",
"notes":{
"original_bigg_ids":[
"cytd_c"
]
}
},
{
"id":"thym_c",
"name":"Thymine C5H6N2O2",
"compartment":"c",
"charge":0,
"formula":"C5H6N2O2",
"notes":{
"original_bigg_ids":[
"thym_c"
]
}
},
{
"id":"sbzcoa_c",
"name":"O-Succinylbenzoyl-CoA",
"compartment":"c",
"charge":-5,
"formula":"C32H39N7O20P3S",
"notes":{
"original_bigg_ids":[
"sbzcoa_c"
]
}
},
{
"id":"gal_e",
"name":"D-Galactose",
"compartment":"e",
"charge":0,
"formula":"C6H12O6",
"notes":{
"original_bigg_ids":[
"gal_e"
]
}
},
{
"id":"acnam_c",
"name":"N-Acetylneuraminate",
"compartment":"c",
"charge":-1,
"formula":"C11H18NO9",
"notes":{
"original_bigg_ids":[
"acnam_c"
]
}
},
{
"id":"dha_e",
"name":"Dihydroxyacetone",
"compartment":"e",
"charge":0,
"formula":"C3H6O3",
"notes":{
"original_bigg_ids":[
"dha_e"
]
}
},
{
"id":"aacald_c",
"name":"Aminoacetaldehyde",
"compartment":"c",
"charge":1,
"formula":"C2H6NO",
"notes":{
"original_bigg_ids":[
"aacald_c"
]
}
},
{
"id":"gbbtn_p",
"name":"Gamma-butyrobetaine",
"compartment":"p",
"charge":0,
"formula":"C7H15NO2",
"notes":{
"original_bigg_ids":[
"gbbtn_p"
]
}
},
{
"id":"4abut_p",
"name":"4-Aminobutanoate",
"compartment":"p",
"charge":0,
"formula":"C4H9NO2",
"notes":{
"original_bigg_ids":[
"4abut_p"
]
}
},
{
"id":"mnl_p",
"name":"D-Mannitol",
"compartment":"p",
"charge":0,
"formula":"C6H14O6",
"notes":{
"original_bigg_ids":[
"mnl_p"
]
}
},
{
"id":"12ppd__R_c",
"name":"(R)-Propane-1,2-diol",
"compartment":"c",
"charge":0,
"formula":"C3H8O2",
"notes":{
"original_bigg_ids":[
"12ppd__R_c"
]
}
},
{
"id":"dad_5_c",
"name":"5'-Deoxyadenosine",
"compartment":"c",
"charge":0,
"formula":"C10H13N5O3",
"notes":{
"original_bigg_ids":[
"dad_5_c"
]
}
},
{
"id":"LalaDgluMdap_p",
"name":"L-alanine-D-glutamate-meso-2,6-diaminoheptanedioate",
"compartment":"p",
"charge":-1,
"formula":"C15H25N4O8",
"notes":{
"original_bigg_ids":[
"LalaDgluMdap_p"
]
}
},
{
"id":"hhlipa_c",
"name":"Heptosyl-heptosyl-kdo2-lipidA",
"compartment":"c",
"charge":-6,
"formula":"C124H220N2O51P2",
"notes":{
"original_bigg_ids":[
"hhlipa_c"
]
}
},
{
"id":"crnDcoa_c",
"name":"D-carnitinyl-CoA",
"compartment":"c",
"charge":-3,
"formula":"C28H46N8O18P3S",
"notes":{
"original_bigg_ids":[
"crnDcoa_c"
]
}
},
{
"id":"zn2_c",
"name":"Zinc",
"compartment":"c",
"charge":2,
"formula":"Zn",
"notes":{
"original_bigg_ids":[
"zn2_c"
]
}
},
{
"id":"skm_e",
"name":"Shikimate",
"compartment":"e",
"charge":-1,
"formula":"C7H9O5",
"notes":{
"original_bigg_ids":[
"skm_e"
]
}
},
{
"id":"3odecACP_c",
"name":"3-Oxodecanoyl-[acyl-carrier protein]",
"compartment":"c",
"charge":-1,
"formula":"C21H37N2O9PRS",
"notes":{
"original_bigg_ids":[
"3odecACP_c"
]
}
},
{
"id":"1tdecg3p_c",
"name":"1-tetradecanoyl-sn-glycerol 3-phosphate",
"compartment":"c",
"charge":-2,
"formula":"C17H33O7P1",
"notes":{
"original_bigg_ids":[
"1tdecg3p_c"
]
}
},
{
"id":"pa140_c",
"name":"1,2-ditetradecanoyl-sn-glycerol 3-phosphate",
"compartment":"c",
"charge":-2,
"formula":"C31H59O8P1",
"notes":{
"original_bigg_ids":[
"pa140_c"
]
}
},
{
"id":"cdpdtdec7eg_c",
"name":"CDP-1,2-ditetradec-7-enoylglycerol",
"compartment":"c",
"charge":-2,
"formula":"C40H67N3O15P2",
"notes":{
"original_bigg_ids":[
"cdpdtdec7eg_c"
]
}
},
{
"id":"2agpe140_c",
"name":"2-Acyl-sn-glycero-3-phosphoethanolamine (n-C14:0)",
"compartment":"c",
"charge":0,
"formula":"C19H40NO7P1",
"notes":{
"original_bigg_ids":[
"2agpe140_c"
]
}
},
{
"id":"teo2_c",
"name":"Tellurite",
"compartment":"c",
"charge":-2,
"formula":"O3Te",
"notes":{
"original_bigg_ids":[
"teo2_c"
]
}
},
{
"id":"tyr__L_c",
"name":"L-Tyrosine",
"compartment":"c",
"charge":0,
"formula":"C9H11NO3",
"notes":{
"original_bigg_ids":[
"tyr__L_c"
]
}
},
{
"id":"cys__L_c",
"name":"L-Cysteine",
"compartment":"c",
"charge":0,
"formula":"C3H7NO2S",
"notes":{
"original_bigg_ids":[
"cys__L_c"
]
}
},
{
"id":"2aobut_c",
"name":"L-2-Amino-3-oxobutanoate",
"compartment":"c",
"charge":0,
"formula":"C4H7NO3",
"notes":{
"original_bigg_ids":[
"2aobut_c"
]
}
},
{
"id":"4r5au_c",
"name":"4-(1-D-Ribitylamino)-5-aminouracil",
"compartment":"c",
"charge":0,
"formula":"C9H16N4O6",
"notes":{
"original_bigg_ids":[
"4r5au_c"
]
}
},
{
"id":"gam_e",
"name":"D-Glucosamine",
"compartment":"e",
"charge":1,
"formula":"C6H14NO5",
"notes":{
"original_bigg_ids":[
"gam_e"
]
}
},
{
"id":"met__L_e",
"name":"L-Methionine",
"compartment":"e",
"charge":0,
"formula":"C5H11NO2S",
"notes":{
"original_bigg_ids":[
"met__L_e"
]
}
},
{
"id":"4hbz_c",
"name":"4-Hydroxybenzoate",
"compartment":"c",
"charge":-1,
"formula":"C7H5O3",
"notes":{
"original_bigg_ids":[
"4hbz_c"
]
}
},
{
"id":"dscl_c",
"name":"Dihydrosirohydrochlorin",
"compartment":"c",
"charge":-7,
"formula":"C42H41N4O16",
"notes":{
"original_bigg_ids":[
"dscl_c"
]
}
},
{
"id":"phthr_c",
"name":"O-Phospho-4-hydroxy-L-threonine",
"compartment":"c",
"charge":-2,
"formula":"C4H8NO7P",
"notes":{
"original_bigg_ids":[
"phthr_c"
]
}
},
{
"id":"acmana_e",
"name":"N-Acetyl-D-mannosamine",
"compartment":"e",
"charge":0,
"formula":"C8H15NO6",
"notes":{
"original_bigg_ids":[
"acmana_e"
]
}
},
{
"id":"n8aspmd_c",
"name":"N8-Acetylspermidine",
"compartment":"c",
"charge":2,
"formula":"C9H23N3O",
"notes":{
"original_bigg_ids":[
"n8aspmd_c"
]
}
},
{
"id":"ascb__L_e",
"name":"L-Ascorbate",
"compartment":"e",
"charge":0,
"formula":"C6H8O6",
"notes":{
"original_bigg_ids":[
"ascb__L_e"
]
}
},
{
"id":"thymd_p",
"name":"Thymidine C10H14N2O5",
"compartment":"p",
"charge":0,
"formula":"C10H14N2O5",
"notes":{
"original_bigg_ids":[
"thymd_p"
]
}
},
{
"id":"ditp_c",
"name":"DITP(4-)",
"compartment":"c",
"charge":-4,
"formula":"C10H11N4O13P3",
"notes":{
"original_bigg_ids":[
"ditp_c"
]
}
},
{
"id":"23dappa_e",
"name":"2,3-diaminopropionate",
"compartment":"e",
"charge":1,
"formula":"C3H9N2O2",
"notes":{
"original_bigg_ids":[
"23dappa_e"
]
}
},
{
"id":"um4p_c",
"name":"UDP-N-acetylmuramoyl-L-alanyl-D-gamma-glutamyl-meso-2,6-diaminopimelate-D-alanine",
"compartment":"c",
"charge":-4,
"formula":"C38H56N8O27P2",
"notes":{
"original_bigg_ids":[
"um4p_c"
]
}
},
{
"id":"uLa4fn_c",
"name":"Undecaprenyl phosphate-4-amino-4-formyl-L-arabinose",
"compartment":"c",
"charge":-1,
"formula":"C61H99N1O8P1",
"notes":{
"original_bigg_ids":[
"uLa4fn_c"
]
}
},
{
"id":"lipa_p",
"name":"KDO(2)-lipid (A)",
"compartment":"p",
"charge":-6,
"formula":"C110H196N2O39P2",
"notes":{
"original_bigg_ids":[
"lipa_p"
]
}
},
{
"id":"zn2_p",
"name":"Zinc",
"compartment":"p",
"charge":2,
"formula":"Zn",
"notes":{
"original_bigg_ids":[
"zn2_p"
]
}
},
{
"id":"hg2_c",
"name":"Mercury  charged 2  Hg",
"compartment":"c",
"charge":2,
"formula":"Hg",
"notes":{
"original_bigg_ids":[
"hg2_c"
]
}
},
{
"id":"2tpr3dpcoa_c",
"name":"2'-(5''-triphosphoribosyl)-3'-dephospho-CoA",
"compartment":"c",
"charge":-6,
"formula":"C26H40N7O26P5S",
"notes":{
"original_bigg_ids":[
"2tpr3dpcoa_c"
]
}
},
{
"id":"bglycogen_c",
"name":"Branching glycogen",
"compartment":"c",
"charge":0,
"formula":"C6H10O5",
"notes":{
"original_bigg_ids":[
"bglycogen_c"
]
}
},
{
"id":"dsbdox_c",
"name":"Fused thiol:disulfide interchange protein (oxidized)",
"compartment":"c",
"charge":0,
"formula":"X",
"notes":{
"original_bigg_ids":[
"dsbdox_c"
]
}
},
{
"id":"progly_e",
"name":"L-Prolinylglycine",
"compartment":"e",
"charge":0,
"formula":"C7H12N2O3",
"notes":{
"original_bigg_ids":[
"progly_e"
]
}
},
{
"id":"ogmeACP_c",
"name":"3-Oxo-glutaryl-[acyl-carrier protein] methyl ester",
"compartment":"c",
"charge":-1,
"formula":"C17H27N2O11PRS",
"notes":{
"original_bigg_ids":[
"ogmeACP_c"
]
}
},
{
"id":"hpmeACP_c",
"name":"3-Hydroxypimeloyl-[acyl-carrier protein] methyl ester",
"compartment":"c",
"charge":-1,
"formula":"C19H33N2O11PRS",
"notes":{
"original_bigg_ids":[
"hpmeACP_c"
]
}
},
{
"id":"sufse_c",
"name":"SufSE sulfur acceptor complex",
"compartment":"c",
"charge":0,
"formula":"HSR",
"notes":{
"original_bigg_ids":[
"sufse_c"
]
}
},
{
"id":"cs1_p",
"name":"Cesium ion",
"compartment":"p",
"charge":1,
"formula":"Cs",
"notes":{
"original_bigg_ids":[
"cs1_p"
]
}
},
{
"id":"atp_c",
"name":"ATP C10H12N5O13P3",
"compartment":"c",
"charge":-4,
"formula":"C10H12N5O13P3",
"notes":{
"original_bigg_ids":[
"atp_c"
]
}
},
{
"id":"rbl__L_c",
"name":"L-Ribulose",
"compartment":"c",
"charge":0,
"formula":"C5H10O5",
"notes":{
"original_bigg_ids":[
"rbl__L_c"
]
}
},
{
"id":"indole_c",
"name":"Indole",
"compartment":"c",
"charge":0,
"formula":"C8H7N",
"notes":{
"original_bigg_ids":[
"indole_c"
]
}
},
{
"id":"eig3p_c",
"name":"D-erythro-1-(Imidazol-4-yl)glycerol 3-phosphate",
"compartment":"c",
"charge":-2,
"formula":"C6H9N2O6P",
"notes":{
"original_bigg_ids":[
"eig3p_c"
]
}
},
{
"id":"26dap__M_c",
"name":"Meso-2,6-Diaminoheptanedioate",
"compartment":"c",
"charge":0,
"formula":"C7H14N2O4",
"notes":{
"original_bigg_ids":[
"26dap__M_c"
]
}
},
{
"id":"thf_c",
"name":"5,6,7,8-Tetrahydrofolate",
"compartment":"c",
"charge":-2,
"formula":"C19H21N7O6",
"notes":{
"original_bigg_ids":[
"thf_c"
]
}
},
{
"id":"orot5p_c",
"name":"Orotidine 5'-phosphate",
"compartment":"c",
"charge":-3,
"formula":"C10H10N2O11P",
"notes":{
"original_bigg_ids":[
"orot5p_c"
]
}
},
{
"id":"h_e",
"name":"H+",
"compartment":"e",
"charge":1,
"formula":"H",
"notes":{
"original_bigg_ids":[
"h_e"
]
}
},
{
"id":"aact_c",
"name":"Aminoacetone",
"compartment":"c",
"charge":1,
"formula":"C3H8NO",
"notes":{
"original_bigg_ids":[
"aact_c"
]
}
},
{
"id":"asn__L_e",
"name":"L-Asparagine",
"compartment":"e",
"charge":0,
"formula":"C4H8N2O3",
"notes":{
"original_bigg_ids":[
"asn__L_e"
]
}
},
{
"id":"5caiz_c",
"name":"5-phosphoribosyl-5-carboxyaminoimidazole",
"compartment":"c",
"charge":-3,
"formula":"C9H11N3O9P",
"notes":{
"original_bigg_ids":[
"5caiz_c"
]
}
},
{
"id":"dhnpt_c",
"name":"Dihydroneopterin",
"compartment":"c",
"charge":0,
"formula":"C9H13N5O4",
"notes":{
"original_bigg_ids":[
"dhnpt_c"
]
}
},
{
"id":"pyam5p_c",
"name":"Pyridoxamine 5'-phosphate",
"compartment":"c",
"charge":-1,
"formula":"C8H12N2O5P",
"notes":{
"original_bigg_ids":[
"pyam5p_c"
]
}
},
{
"id":"lcts_e",
"name":"Lactose C12H22O11",
"compartment":"e",
"charge":0,
"formula":"C12H22O11",
"notes":{
"original_bigg_ids":[
"lcts_e"
]
}
},
{
"id":"btcoa_c",
"name":"Butanoyl-CoA",
"compartment":"c",
"charge":-4,
"formula":"C25H38N7O17P3S",
"notes":{
"original_bigg_ids":[
"btcoa_c"
]
}
},
{
"id":"u3hga_c",
"name":"UDP-3-O-(3-hydroxytetradecanoyl)-D-glucosamine",
"compartment":"c",
"charge":-1,
"formula":"C29H50N3O18P2",
"notes":{
"original_bigg_ids":[
"u3hga_c"
]
}
},
{
"id":"tdcoa_c",
"name":"Tetradecanoyl-CoA (n-C14:0CoA)",
"compartment":"c",
"charge":-4,
"formula":"C35H58N7O17P3S",
"notes":{
"original_bigg_ids":[
"tdcoa_c"
]
}
},
{
"id":"dca_e",
"name":"Decanoate (n-C10:0)",
"compartment":"e",
"charge":-1,
"formula":"C10H19O2",
"notes":{
"original_bigg_ids":[
"dca_e"
]
}
},
{
"id":"malt6p_c",
"name":"Maltose 6'-phosphate",
"compartment":"c",
"charge":-2,
"formula":"C12H21O14P",
"notes":{
"original_bigg_ids":[
"malt6p_c"
]
}
},
{
"id":"met__L_p",
"name":"L-Methionine",
"compartment":"p",
"charge":0,
"formula":"C5H11NO2S",
"notes":{
"original_bigg_ids":[
"met__L_p"
]
}
},
{
"id":"ser__L_p",
"name":"L-Serine",
"compartment":"p",
"charge":0,
"formula":"C3H7NO3",
"notes":{
"original_bigg_ids":[
"ser__L_p"
]
}
},
{
"id":"octa_p",
"name":"Octanoate (n-C8:0)",
"compartment":"p",
"charge":-1,
"formula":"C8H15O2",
"notes":{
"original_bigg_ids":[
"octa_p"
]
}
},
{
"id":"chtbs_e",
"name":"N,N'-diacetylchitobiose",
"compartment":"e",
"charge":0,
"formula":"C16H28N2O11",
"notes":{
"original_bigg_ids":[
"chtbs_e"
]
}
},
{
"id":"dopa_e",
"name":"Dopamine",
"compartment":"e",
"charge":1,
"formula":"C8H12NO2",
"notes":{
"original_bigg_ids":[
"dopa_e"
]
}
},
{
"id":"isetac_e",
"name":"Isethionic acid",
"compartment":"e",
"charge":-1,
"formula":"C2H5O4S",
"notes":{
"original_bigg_ids":[
"isetac_e"
]
}
},
{
"id":"cpgn_c",
"name":"Coprogen",
"compartment":"c",
"charge":-1,
"formula":"C35H52N6O13Fe",
"notes":{
"original_bigg_ids":[
"cpgn_c"
]
}
},
{
"id":"butACP_c",
"name":"Butyryl-ACP (n-C4:0ACP)",
"compartment":"c",
"charge":-1,
"formula":"C15H27N2O8PRS",
"notes":{
"original_bigg_ids":[
"butACP_c"
]
}
},
{
"id":"1hdec9eg3p_c",
"name":"1-hexadec-9-enoyl-sn-glycerol 3-phosphate",
"compartment":"c",
"charge":-2,
"formula":"C19H35O7P1",
"notes":{
"original_bigg_ids":[
"1hdec9eg3p_c"
]
}
},
{
"id":"pe181_c",
"name":"Phosphatidylethanolamine (dioctadec-11-enoyl, n-C18:1)",
"compartment":"c",
"charge":0,
"formula":"C41H78N1O8P1",
"notes":{
"original_bigg_ids":[
"pe181_c"
]
}
},
{
"id":"pe160_p",
"name":"Phosphatidylethanolamine (dihexadecanoyl, n-C16:0)",
"compartment":"p",
"charge":0,
"formula":"C37H74N1O8P1",
"notes":{
"original_bigg_ids":[
"pe160_p"
]
}
},
{
"id":"2agpg160_c",
"name":"2-Acyl-sn-glycero-3-phosphoglycerol (n-C16:0)",
"compartment":"c",
"charge":-1,
"formula":"C22H44O9P1",
"notes":{
"original_bigg_ids":[
"2agpg160_c"
]
}
},
{
"id":"hxa_c",
"name":"Hexanoate (n-C6:0)",
"compartment":"c",
"charge":-1,
"formula":"C6H11O2",
"notes":{
"original_bigg_ids":[
"hxa_c"
]
}
},
{
"id":"3hppnl_c",
"name":"3-Hydroxypropanal",
"compartment":"c",
"charge":0,
"formula":"C3H6O2",
"notes":{
"original_bigg_ids":[
"3hppnl_c"
]
}
},
{
"id":"glyc2p_c",
"name":"Glycerol 2-phosphate",
"compartment":"c",
"charge":-2,
"formula":"C3H7O6P",
"notes":{
"original_bigg_ids":[
"glyc2p_c"
]
}
},
{
"id":"wco_c",
"name":"Tungsten binding cofactor",
"compartment":"c",
"charge":-2,
"formula":"C10H10N5O8PS2W",
"notes":{
"original_bigg_ids":[
"wco_c"
]
}
},
{
"id":"dhmpt_c",
"name":"Dihydromonapterin",
"compartment":"c",
"charge":0,
"formula":"C9H13N5O4",
"notes":{
"original_bigg_ids":[
"dhmpt_c"
]
}
},
{
"id":"mincyc_p",
"name":"Minocycline",
"compartment":"p",
"charge":0,
"formula":"C23H27N3O7",
"notes":{
"original_bigg_ids":[
"mincyc_p"
]
}
},
{
"id":"sq_c",
"name":"Sulphoquinovose",
"compartment":"c",
"charge":-1,
"formula":"C6H11O8S",
"notes":{
"original_bigg_ids":[
"sq_c"
]
}
},
{
"id":"sfp_c",
"name":"6-deoxy-6-sulphofructose 1-phosphate",
"compartment":"c",
"charge":-3,
"formula":"C6H10O11PS",
"notes":{
"original_bigg_ids":[
"sfp_c"
]
}
},
{
"id":"sq_e",
"name":"Sulphoquinovose",
"compartment":"e",
"charge":-1,
"formula":"C6H11O8S",
"notes":{
"original_bigg_ids":[
"sq_e"
]
}
},
{
"id":"5phdt_c",
"name":"Phenylhydantoin",
"compartment":"c",
"charge":0,
"formula":"C9H8N2O2",
"notes":{
"original_bigg_ids":[
"5phdt_c"
]
}
},
{
"id":"adpglc_c",
"name":"ADPglucose C16H23N5O15P2",
"compartment":"c",
"charge":-2,
"formula":"C16H23N5O15P2",
"notes":{
"original_bigg_ids":[
"adpglc_c"
]
}
},
{
"id":"dudp_c",
"name":"DUDP C9H11N2O11P2",
"compartment":"c",
"charge":-3,
"formula":"C9H11N2O11P2",
"notes":{
"original_bigg_ids":[
"dudp_c"
]
}
},
{
"id":"4ppan_c",
"name":"D-4'-Phosphopantothenate",
"compartment":"c",
"charge":-3,
"formula":"C9H15NO8P",
"notes":{
"original_bigg_ids":[
"4ppan_c"
]
}
},
{
"id":"23dhb_c",
"name":"2,3-Dihydroxybenzoate",
"compartment":"c",
"charge":-1,
"formula":"C7H5O4",
"notes":{
"original_bigg_ids":[
"23dhb_c"
]
}
},
{
"id":"2mecdp_c",
"name":"2-C-methyl-D-erythritol 2,4-cyclodiphosphate",
"compartment":"c",
"charge":-2,
"formula":"C5H10O9P2",
"notes":{
"original_bigg_ids":[
"2mecdp_c"
]
}
},
{
"id":"dcyt_e",
"name":"Deoxycytidine",
"compartment":"e",
"charge":0,
"formula":"C9H13N3O4",
"notes":{
"original_bigg_ids":[
"dcyt_e"
]
}
},
{
"id":"orot_e",
"name":"Orotate C5H3N2O4",
"compartment":"e",
"charge":-1,
"formula":"C5H3N2O4",
"notes":{
"original_bigg_ids":[
"orot_e"
]
}
},
{
"id":"agdpcbi_c",
"name":"Adenosine-GDP-cobinamide",
"compartment":"c",
"charge":-1,
"formula":"C68H95CoN21O21P2",
"notes":{
"original_bigg_ids":[
"agdpcbi_c"
]
}
},
{
"id":"u3aga_c",
"name":"UDP-3-O-(3-hydroxytetradecanoyl)-N-acetylglucosamine",
"compartment":"c",
"charge":-2,
"formula":"C31H51N3O19P2",
"notes":{
"original_bigg_ids":[
"u3aga_c"
]
}
},
{
"id":"thm_c",
"name":"Thiamin",
"compartment":"c",
"charge":1,
"formula":"C12H17N4OS",
"notes":{
"original_bigg_ids":[
"thm_c"
]
}
},
{
"id":"feoxam_c",
"name":"Generic ferrioxamine-Fe-III",
"compartment":"c",
"charge":1,
"formula":"C25H46FeN6O8",
"notes":{
"original_bigg_ids":[
"feoxam_c"
]
}
},
{
"id":"gln__L_p",
"name":"L-Glutamine",
"compartment":"p",
"charge":0,
"formula":"C5H10N2O3",
"notes":{
"original_bigg_ids":[
"gln__L_p"
]
}
},
{
"id":"glyc_p",
"name":"Glycerol",
"compartment":"p",
"charge":0,
"formula":"C3H8O3",
"notes":{
"original_bigg_ids":[
"glyc_p"
]
}
},
{
"id":"thr__L_p",
"name":"L-Threonine",
"compartment":"p",
"charge":0,
"formula":"C4H9NO3",
"notes":{
"original_bigg_ids":[
"thr__L_p"
]
}
},
{
"id":"ttdca_p",
"name":"Tetradecanoate (n-C14:0)",
"compartment":"p",
"charge":-1,
"formula":"C14H27O2",
"notes":{
"original_bigg_ids":[
"ttdca_p"
]
}
},
{
"id":"acgam_c",
"name":"N-Acetyl-D-glucosamine",
"compartment":"c",
"charge":0,
"formula":"C8H15NO6",
"notes":{
"original_bigg_ids":[
"acgam_c"
]
}
},
{
"id":"metsox_S__L_p",
"name":"L-Methionine Sulfoxide",
"compartment":"p",
"charge":0,
"formula":"C5H11NO3S",
"notes":{
"original_bigg_ids":[
"metsox_S__L_p"
]
}
},
{
"id":"pacald_p",
"name":"Phenylacetaldehyde",
"compartment":"p",
"charge":0,
"formula":"C8H8O",
"notes":{
"original_bigg_ids":[
"pacald_p"
]
}
},
{
"id":"eca4colipa_p",
"name":"(enterobacterial common antigen)x4 core oligosaccharide lipid A",
"compartment":"p",
"charge":-15,
"formula":"C272H447N14O160P4",
"notes":{
"original_bigg_ids":[
"eca4colipa_p"
]
}
},
{
"id":"udpglcur_e",
"name":"UDP-D-glucuronate",
"compartment":"e",
"charge":-3,
"formula":"C15H19N2O18P2",
"notes":{
"original_bigg_ids":[
"udpglcur_e"
]
}
},
{
"id":"murein3px3p_p",
"name":"Two disacharide linked murein units, tripeptide crosslinked tripeptide (A2pm->A2pm) (middle of chain)",
"compartment":"p",
"charge":-4,
"formula":"C68H102N12O37",
"notes":{
"original_bigg_ids":[
"murein3px3p_p"
]
}
},
{
"id":"3hcpalm9eACP_c",
"name":"(R)-3-hydroxy-cis-palm-9-eoyl-[acyl-carrier protein]",
"compartment":"c",
"charge":-1,
"formula":"C27H49N2O9PRS",
"notes":{
"original_bigg_ids":[
"3hcpalm9eACP_c"
]
}
},
{
"id":"3ocpalm9eACP_c",
"name":"3-oxo-cis-palm-9-eoyl-[acyl-carrier protein]",
"compartment":"c",
"charge":-1,
"formula":"C27H47N2O9PRS",
"notes":{
"original_bigg_ids":[
"3ocpalm9eACP_c"
]
}
},
{
"id":"2ddecg3p_c",
"name":"2-dodecanoyl-sn-glycerol 3-phosphate",
"compartment":"c",
"charge":-1,
"formula":"C15H30O7P1",
"notes":{
"original_bigg_ids":[
"2ddecg3p_c"
]
}
},
{
"id":"1agpe161_p",
"name":"1-Acyl-sn-glycero-3-phosphoethanolamine (n-C16:1)",
"compartment":"p",
"charge":0,
"formula":"C21H42NO7P1",
"notes":{
"original_bigg_ids":[
"1agpe161_p"
]
}
},
{
"id":"ppa_p",
"name":"Propionate (n-C3:0)",
"compartment":"p",
"charge":-1,
"formula":"C3H5O2",
"notes":{
"original_bigg_ids":[
"ppa_p"
]
}
},
{
"id":"msa_c",
"name":"Malonate semialdehyde",
"compartment":"c",
"charge":-1,
"formula":"C3H3O3",
"notes":{
"original_bigg_ids":[
"msa_c"
]
}
},
{
"id":"slnt_c",
"name":"Selenite",
"compartment":"c",
"charge":-2,
"formula":"O3Se",
"notes":{
"original_bigg_ids":[
"slnt_c"
]
}
},
{
"id":"metglcur_e",
"name":"1-O-methyl-Beta-D-glucuronate",
"compartment":"e",
"charge":-1,
"formula":"C7H11O7",
"notes":{
"original_bigg_ids":[
"metglcur_e"
]
}
},
{
"id":"dgsn_c",
"name":"Deoxyguanosine",
"compartment":"c",
"charge":0,
"formula":"C10H13N5O4",
"notes":{
"original_bigg_ids":[
"dgsn_c"
]
}
},
{
"id":"dttp_c",
"name":"DTTP C10H13N2O14P3",
"compartment":"c",
"charge":-4,
"formula":"C10H13N2O14P3",
"notes":{
"original_bigg_ids":[
"dttp_c"
]
}
},
{
"id":"but_c",
"name":"Butyrate (n-C4:0)",
"compartment":"c",
"charge":-1,
"formula":"C4H7O2",
"notes":{
"original_bigg_ids":[
"but_c"
]
}
},
{
"id":"glutrna_c",
"name":"L-Glutamyl-tRNA(Glu)",
"compartment":"c",
"charge":0,
"formula":"C5H7NO3R",
"notes":{
"original_bigg_ids":[
"glutrna_c"
]
}
},
{
"id":"adn_e",
"name":"Adenosine",
"compartment":"e",
"charge":0,
"formula":"C10H13N5O4",
"notes":{
"original_bigg_ids":[
"adn_e"
]
}
},
{
"id":"octdp_c",
"name":"All-trans-Octaprenyl diphosphate",
"compartment":"c",
"charge":-3,
"formula":"C40H65O7P2",
"notes":{
"original_bigg_ids":[
"octdp_c"
]
}
},
{
"id":"cinnm_c",
"name":"Trans-Cinnamate",
"compartment":"c",
"charge":-1,
"formula":"C9H7O2",
"notes":{
"original_bigg_ids":[
"cinnm_c"
]
}
},
{
"id":"arbt6p_c",
"name":"Arbutin 6-phosphate",
"compartment":"c",
"charge":-2,
"formula":"C12H15O10P",
"notes":{
"original_bigg_ids":[
"arbt6p_c"
]
}
},
{
"id":"ttdca_c",
"name":"Tetradecanoate (n-C14:0)",
"compartment":"c",
"charge":-1,
"formula":"C14H27O2",
"notes":{
"original_bigg_ids":[
"ttdca_c"
]
}
},
{
"id":"tma_p",
"name":"Trimethylamine",
"compartment":"p",
"charge":1,
"formula":"C3H10N",
"notes":{
"original_bigg_ids":[
"tma_p"
]
}
},
{
"id":"fe3dcit_e",
"name":"Fe(III)dicitrate",
"compartment":"e",
"charge":-3,
"formula":"C12H10FeO14",
"notes":{
"original_bigg_ids":[
"fe3dcit_e"
]
}
},
{
"id":"fe3hox_un_c",
"name":"Fe(III)hydoxamate, unloaded",
"compartment":"c",
"charge":-3,
"formula":"C9H18O6N3",
"notes":{
"original_bigg_ids":[
"fe3hox_un_c"
]
}
},
{
"id":"damp_e",
"name":"DAMP C10H12N5O6P",
"compartment":"e",
"charge":-2,
"formula":"C10H12N5O6P",
"notes":{
"original_bigg_ids":[
"damp_e"
]
}
},
{
"id":"o16a4und_p",
"name":"(O16 antigen)x4 undecaprenyl diphosphate",
"compartment":"p",
"charge":-2,
"formula":"C191H310N4O107P2",
"notes":{
"original_bigg_ids":[
"o16a4und_p"
]
}
},
{
"id":"n2o_c",
"name":"Nitrous oxide",
"compartment":"c",
"charge":0,
"formula":"N2O",
"notes":{
"original_bigg_ids":[
"n2o_c"
]
}
},
{
"id":"hg2_e",
"name":"Mercury  charged 2  Hg",
"compartment":"e",
"charge":2,
"formula":"Hg",
"notes":{
"original_bigg_ids":[
"hg2_e"
]
}
},
{
"id":"3hoctACP_c",
"name":"(R)-3-Hydroxyoctanoyl-[acyl-carrier protein]",
"compartment":"c",
"charge":-1,
"formula":"C19H35N2O9PRS",
"notes":{
"original_bigg_ids":[
"3hoctACP_c"
]
}
},
{
"id":"toctd2eACP_c",
"name":"Trans-octadec-2-enoyl-[acyl-carrier protein]",
"compartment":"c",
"charge":-1,
"formula":"C29H53N2O8PRS",
"notes":{
"original_bigg_ids":[
"toctd2eACP_c"
]
}
},
{
"id":"dsbcox_p",
"name":"Protein disulfide isomerase II (oxidized)",
"compartment":"p",
"charge":0,
"formula":"X",
"notes":{
"original_bigg_ids":[
"dsbcox_p"
]
}
},
{
"id":"clpn160_p",
"name":"Cardiolipin (tetrahexadecanoyl, n-C16:0)",
"compartment":"p",
"charge":-2,
"formula":"C73H140O17P2",
"notes":{
"original_bigg_ids":[
"clpn160_p"
]
}
},
{
"id":"clpn181_p",
"name":"Cardiolipin (tetraoctadec-11-enoyl, n-C18:1)",
"compartment":"p",
"charge":-2,
"formula":"C81H148O17P2",
"notes":{
"original_bigg_ids":[
"clpn181_p"
]
}
},
{
"id":"arbt_p",
"name":"Arbutin C12H16O7",
"compartment":"p",
"charge":0,
"formula":"C12H16O7",
"notes":{
"original_bigg_ids":[
"arbt_p"
]
}
},
{
"id":"ttdceap_c",
"name":"Tetradecanoyl-phosphate (n-C14:1)",
"compartment":"c",
"charge":-1,
"formula":"C14H26O5P",
"notes":{
"original_bigg_ids":[
"ttdceap_c"
]
}
},
{
"id":"cpmp_c",
"name":"Cyclic pyranopterin monophosphate",
"compartment":"c",
"charge":-1,
"formula":"C10H13N5O8P",
"notes":{
"original_bigg_ids":[
"cpmp_c"
]
}
},
{
"id":"doxrbcn_e",
"name":"Doxorubicin",
"compartment":"e",
"charge":0,
"formula":"C27H29NO11",
"notes":{
"original_bigg_ids":[
"doxrbcn_e"
]
}
},
{
"id":"dxylnt_p",
"name":"D-Xylonate",
"compartment":"p",
"charge":-1,
"formula":"C5H9O6",
"notes":{
"original_bigg_ids":[
"dxylnt_p"
]
}
},
{
"id":"2hptcoa_c",
"name":"2-hydroxycyclohepta-1,4,6-triene-1-carboxyl-CoA",
"compartment":"c",
"charge":-5,
"formula":"C29H37N7P3S1O18",
"notes":{
"original_bigg_ids":[
"2hptcoa_c"
]
}
},
{
"id":"ru5p__D_c",
"name":"D-Ribulose 5-phosphate",
"compartment":"c",
"charge":-2,
"formula":"C5H9O8P",
"notes":{
"original_bigg_ids":[
"ru5p__D_c"
]
}
},
{
"id":"23dhmb_c",
"name":"(R)-2,3-Dihydroxy-3-methylbutanoate",
"compartment":"c",
"charge":-1,
"formula":"C5H9O4",
"notes":{
"original_bigg_ids":[
"23dhmb_c"
]
}
},
{
"id":"galur_c",
"name":"D-Galacturonate",
"compartment":"c",
"charge":-1,
"formula":"C6H9O7",
"notes":{
"original_bigg_ids":[
"galur_c"
]
}
},
{
"id":"arab__L_e",
"name":"L-Arabinose",
"compartment":"e",
"charge":0,
"formula":"C5H10O5",
"notes":{
"original_bigg_ids":[
"arab__L_e"
]
}
},
{
"id":"lald__L_c",
"name":"L-Lactaldehyde",
"compartment":"c",
"charge":0,
"formula":"C3H6O2",
"notes":{
"original_bigg_ids":[
"lald__L_c"
]
}
},
{
"id":"6hmhpt_c",
"name":"6-hydroxymethyl dihydropterin",
"compartment":"c",
"charge":0,
"formula":"C7H9N5O2",
"notes":{
"original_bigg_ids":[
"6hmhpt_c"
]
}
},
{
"id":"ppcoa_c",
"name":"Propanoyl-CoA",
"compartment":"c",
"charge":-4,
"formula":"C24H36N7O17P3S",
"notes":{
"original_bigg_ids":[
"ppcoa_c"
]
}
},
{
"id":"adocbi_c",
"name":"Adenosyl cobinamide",
"compartment":"c",
"charge":1,
"formula":"C58H84CoN16O11",
"notes":{
"original_bigg_ids":[
"adocbi_c"
]
}
},
{
"id":"acac_c",
"name":"Acetoacetate",
"compartment":"c",
"charge":-1,
"formula":"C4H5O3",
"notes":{
"original_bigg_ids":[
"acac_c"
]
}
},
{
"id":"acmanap_c",
"name":"N-Acetyl-D-mannosamine 6-phosphate",
"compartment":"c",
"charge":-2,
"formula":"C8H14NO9P",
"notes":{
"original_bigg_ids":[
"acmanap_c"
]
}
},
{
"id":"pppn_e",
"name":"Phenylpropanoate",
"compartment":"e",
"charge":-1,
"formula":"C9H9O2",
"notes":{
"original_bigg_ids":[
"pppn_e"
]
}
},
{
"id":"3hcinnm_e",
"name":"3-hydroxycinnamic acid",
"compartment":"e",
"charge":-1,
"formula":"C9H7O3",
"notes":{
"original_bigg_ids":[
"3hcinnm_e"
]
}
},
{
"id":"tmao_c",
"name":"Trimethylamine N-oxide",
"compartment":"c",
"charge":0,
"formula":"C3H9NO",
"notes":{
"original_bigg_ids":[
"tmao_c"
]
}
},
{
"id":"tsul_c",
"name":"Thiosulfate",
"compartment":"c",
"charge":-2,
"formula":"O3S2",
"notes":{
"original_bigg_ids":[
"tsul_c"
]
}
},
{
"id":"man6pglyc_c",
"name":"2(alpha-D-Mannosyl-6-phosphate)-D-glycerate",
"compartment":"c",
"charge":-3,
"formula":"C9H14O12P",
"notes":{
"original_bigg_ids":[
"man6pglyc_c"
]
}
},
{
"id":"oxam_c",
"name":"Oxamate",
"compartment":"c",
"charge":-1,
"formula":"C2H2NO3",
"notes":{
"original_bigg_ids":[
"oxam_c"
]
}
},
{
"id":"dha_p",
"name":"Dihydroxyacetone",
"compartment":"p",
"charge":0,
"formula":"C3H6O3",
"notes":{
"original_bigg_ids":[
"dha_p"
]
}
},
{
"id":"LalaDgluMdapDala_c",
"name":"L-alanine-D-glutamate-meso-2,6-diaminoheptanedioate-D-alanine",
"compartment":"c",
"charge":-1,
"formula":"C18H30N5O9",
"notes":{
"original_bigg_ids":[
"LalaDgluMdapDala_c"
]
}
},
{
"id":"colipa_p",
"name":"Core oligosaccharide lipid A",
"compartment":"p",
"charge":-11,
"formula":"C176H303N2O100P4",
"notes":{
"original_bigg_ids":[
"colipa_p"
]
}
},
{
"id":"colipa_e",
"name":"Core oligosaccharide lipid A",
"compartment":"e",
"charge":-11,
"formula":"C176H303N2O100P4",
"notes":{
"original_bigg_ids":[
"colipa_e"
]
}
},
{
"id":"glyc2p_p",
"name":"Glycerol 2-phosphate",
"compartment":"p",
"charge":-2,
"formula":"C3H7O6P",
"notes":{
"original_bigg_ids":[
"glyc2p_p"
]
}
},
{
"id":"pe141_p",
"name":"Phosphatidylethanolamine (ditetradec-7-enoyl, n-C14:1)",
"compartment":"p",
"charge":0,
"formula":"C33H62N1O8P1",
"notes":{
"original_bigg_ids":[
"pe141_p"
]
}
},
{
"id":"pe181_p",
"name":"Phosphatidylethanolamine (dioctadec-11-enoyl, n-C18:1)",
"compartment":"p",
"charge":0,
"formula":"C41H78N1O8P1",
"notes":{
"original_bigg_ids":[
"pe181_p"
]
}
},
{
"id":"12dgr140_p",
"name":"1,2-Diacyl-sn-glycerol (ditetradecanoyl, n-C14:0)",
"compartment":"p",
"charge":0,
"formula":"C31H60O5",
"notes":{
"original_bigg_ids":[
"12dgr140_p"
]
}
},
{
"id":"2hdecg3p_p",
"name":"2-hexadecanoyl-sn-glycerol 3-phosphate",
"compartment":"p",
"charge":-1,
"formula":"C19H38O7P1",
"notes":{
"original_bigg_ids":[
"2hdecg3p_p"
]
}
},
{
"id":"oxadpcoa_c",
"name":"3-Oxoadipyl-CoA",
"compartment":"c",
"charge":-5,
"formula":"C27H37N7O20P3S",
"notes":{
"original_bigg_ids":[
"oxadpcoa_c"
]
}
},
{
"id":"mptamp_c",
"name":"Adenylated molybdopterin",
"compartment":"c",
"charge":-2,
"formula":"C20H22N10O12P2S2Cu",
"notes":{
"original_bigg_ids":[
"mptamp_c"
]
}
},
{
"id":"cs1_e",
"name":"Cesium ion",
"compartment":"e",
"charge":1,
"formula":"Cs",
"notes":{
"original_bigg_ids":[
"cs1_e"
]
}
},
{
"id":"glc__D_c",
"name":"D-Glucose",
"compartment":"c",
"charge":0,
"formula":"C6H12O6",
"notes":{
"original_bigg_ids":[
"glc__D_c"
]
}
},
{
"id":"e4p_c",
"name":"D-Erythrose 4-phosphate",
"compartment":"c",
"charge":-2,
"formula":"C4H7O7P",
"notes":{
"original_bigg_ids":[
"e4p_c"
]
}
},
{
"id":"man1p_c",
"name":"D-Mannose 1-phosphate",
"compartment":"c",
"charge":-2,
"formula":"C6H11O9P",
"notes":{
"original_bigg_ids":[
"man1p_c"
]
}
},
{
"id":"trp__L_c",
"name":"L-Tryptophan",
"compartment":"c",
"charge":0,
"formula":"C11H12N2O2",
"notes":{
"original_bigg_ids":[
"trp__L_c"
]
}
},
{
"id":"acser_c",
"name":"O-Acetyl-L-serine",
"compartment":"c",
"charge":0,
"formula":"C5H9NO4",
"notes":{
"original_bigg_ids":[
"acser_c"
]
}
},
{
"id":"lys__L_c",
"name":"L-Lysine",
"compartment":"c",
"charge":1,
"formula":"C6H15N2O2",
"notes":{
"original_bigg_ids":[
"lys__L_c"
]
}
},
{
"id":"2shchc_c",
"name":"2-Succinyl-6-hydroxy-2,4-cyclohexadiene-1-carboxylate",
"compartment":"c",
"charge":-2,
"formula":"C11H10O6",
"notes":{
"original_bigg_ids":[
"2shchc_c"
]
}
},
{
"id":"dxyl5p_c",
"name":"1-deoxy-D-xylulose 5-phosphate",
"compartment":"c",
"charge":-2,
"formula":"C5H9O7P",
"notes":{
"original_bigg_ids":[
"dxyl5p_c"
]
}
},
{
"id":"man_e",
"name":"D-Mannose",
"compartment":"e",
"charge":0,
"formula":"C6H12O6",
"notes":{
"original_bigg_ids":[
"man_e"
]
}
},
{
"id":"acmana_c",
"name":"N-Acetyl-D-mannosamine",
"compartment":"c",
"charge":0,
"formula":"C8H15NO6",
"notes":{
"original_bigg_ids":[
"acmana_c"
]
}
},
{
"id":"fcl__L_c",
"name":"L-fuculose",
"compartment":"c",
"charge":0,
"formula":"C6H12O5",
"notes":{
"original_bigg_ids":[
"fcl__L_c"
]
}
},
{
"id":"h2_e",
"name":"Hydrogen",
"compartment":"e",
"charge":0,
"formula":"H2",
"notes":{
"original_bigg_ids":[
"h2_e"
]
}
},
{
"id":"nmn_e",
"name":"NMN C11H14N2O8P",
"compartment":"e",
"charge":-1,
"formula":"C11H14N2O8P",
"notes":{
"original_bigg_ids":[
"nmn_e"
]
}
},
{
"id":"man6p_e",
"name":"D-Mannose 6-phosphate",
"compartment":"e",
"charge":-2,
"formula":"C6H11O9P",
"notes":{
"original_bigg_ids":[
"man6p_e"
]
}
},
{
"id":"csn_p",
"name":"Cytosine",
"compartment":"p",
"charge":0,
"formula":"C4H5N3O",
"notes":{
"original_bigg_ids":[
"csn_p"
]
}
},
{
"id":"cytd_p",
"name":"Cytidine",
"compartment":"p",
"charge":0,
"formula":"C9H13N3O5",
"notes":{
"original_bigg_ids":[
"cytd_p"
]
}
},
{
"id":"fuc__L_p",
"name":"L-Fucose",
"compartment":"p",
"charge":0,
"formula":"C6H12O5",
"notes":{
"original_bigg_ids":[
"fuc__L_p"
]
}
},
{
"id":"mal__L_p",
"name":"L-Malate",
"compartment":"p",
"charge":-2,
"formula":"C4H4O5",
"notes":{
"original_bigg_ids":[
"mal__L_p"
]
}
},
{
"id":"tmao_p",
"name":"Trimethylamine N-oxide",
"compartment":"p",
"charge":0,
"formula":"C3H9NO",
"notes":{
"original_bigg_ids":[
"tmao_p"
]
}
},
{
"id":"hxa_p",
"name":"Hexanoate (n-C6:0)",
"compartment":"p",
"charge":-1,
"formula":"C6H11O2",
"notes":{
"original_bigg_ids":[
"hxa_p"
]
}
},
{
"id":"mobd_p",
"name":"Molybdate",
"compartment":"p",
"charge":-2,
"formula":"MoO4",
"notes":{
"original_bigg_ids":[
"mobd_p"
]
}
},
{
"id":"g1p_p",
"name":"D-Glucose 1-phosphate",
"compartment":"p",
"charge":-2,
"formula":"C6H11O9P",
"notes":{
"original_bigg_ids":[
"g1p_p"
]
}
},
{
"id":"anhgm3p_c",
"name":"N-Acetyl-D-glucosamine(anhydrous)N-Acetylmuramyl-tripeptide",
"compartment":"c",
"charge":-2,
"formula":"C34H52N6O19",
"notes":{
"original_bigg_ids":[
"anhgm3p_c"
]
}
},
{
"id":"ggagicolipa_c",
"name":"Glucosyl-galactosyl-glucosyl-inner core oligosaccharide lipid A",
"compartment":"c",
"charge":-11,
"formula":"C163H281N2O89P4",
"notes":{
"original_bigg_ids":[
"ggagicolipa_c"
]
}
},
{
"id":"pser__L_p",
"name":"O-Phospho-L-serine",
"compartment":"p",
"charge":-2,
"formula":"C3H6NO6P",
"notes":{
"original_bigg_ids":[
"pser__L_p"
]
}
},
{
"id":"fe3dhbzs_p",
"name":"Ferric 2,3-dihydroxybenzoylserine",
"compartment":"p",
"charge":2,
"formula":"C10H10NO6Fe",
"notes":{
"original_bigg_ids":[
"fe3dhbzs_p"
]
}
},
{
"id":"cu_e",
"name":"Cu+",
"compartment":"e",
"charge":1,
"formula":"Cu",
"notes":{
"original_bigg_ids":[
"cu_e"
]
}
},
{
"id":"cdpdtdecg_c",
"name":"CDP-1,2-ditetradecanoylglycerol",
"compartment":"c",
"charge":-2,
"formula":"C40H71N3O15P2",
"notes":{
"original_bigg_ids":[
"cdpdtdecg_c"
]
}
},
{
"id":"pe120_c",
"name":"Phosphatidylethanolamine (didodecanoyl, n-C12:0)",
"compartment":"c",
"charge":0,
"formula":"C29H58N1O8P1",
"notes":{
"original_bigg_ids":[
"pe120_c"
]
}
},
{
"id":"pg160_p",
"name":"Phosphatidylglycerol (dihexadecanoyl, n-C16:0)",
"compartment":"p",
"charge":-1,
"formula":"C38H74O10P1",
"notes":{
"original_bigg_ids":[
"pg160_p"
]
}
},
{
"id":"pa120_p",
"name":"1,2-didodecanoyl-sn-glycerol 3-phosphate",
"compartment":"p",
"charge":-2,
"formula":"C27H51O8P1",
"notes":{
"original_bigg_ids":[
"pa120_p"
]
}
},
{
"id":"ddcap_c",
"name":"Dodecanoly-phosphate (n-C12:0)",
"compartment":"c",
"charge":-1,
"formula":"C12H24O5P1",
"notes":{
"original_bigg_ids":[
"ddcap_c"
]
}
},
{
"id":"hdcap_c",
"name":"Hexadecanoyl-phosphate (n-C16:0)",
"compartment":"c",
"charge":-1,
"formula":"C16H32O5P",
"notes":{
"original_bigg_ids":[
"hdcap_c"
]
}
},
{
"id":"egmeACP_c",
"name":"Enoylglutaryl-[acyl-carrier protein] methyl ester",
"compartment":"c",
"charge":-1,
"formula":"C17H27N2O10PRS",
"notes":{
"original_bigg_ids":[
"egmeACP_c"
]
}
},
{
"id":"cph4_c",
"name":"6-carboxy-5,6,7,8-tetrahydropterin",
"compartment":"c",
"charge":-1,
"formula":"C7H8N5O3",
"notes":{
"original_bigg_ids":[
"cph4_c"
]
}
},
{
"id":"iscu_2fe2s2_c",
"name":"IscU with two bound [2Fe-2S] clusters",
"compartment":"c",
"charge":-4,
"formula":"O2S10Fe4R",
"notes":{
"original_bigg_ids":[
"iscu_2fe2s2_c"
]
}
},
{
"id":"thmnp_c",
"name":"Tetrahydromonapterin",
"compartment":"c",
"charge":0,
"formula":"C9H15N5O4",
"notes":{
"original_bigg_ids":[
"thmnp_c"
]
}
},
{
"id":"trdox_c",
"name":"Oxidized thioredoxin",
"compartment":"c",
"charge":0,
"formula":"X",
"notes":{
"original_bigg_ids":[
"trdox_c"
]
}
},
{
"id":"5mtr_c",
"name":"5-Methylthio-D-ribose",
"compartment":"c",
"charge":0,
"formula":"C6H12O4S",
"notes":{
"original_bigg_ids":[
"5mtr_c"
]
}
},
{
"id":"3ig3p_c",
"name":"C'-(3-Indolyl)-glycerol 3-phosphate",
"compartment":"c",
"charge":-2,
"formula":"C11H12NO6P",
"notes":{
"original_bigg_ids":[
"3ig3p_c"
]
}
},
{
"id":"sl26da_c",
"name":"N-Succinyl-LL-2,6-diaminoheptanedioate",
"compartment":"c",
"charge":-2,
"formula":"C11H16N2O7",
"notes":{
"original_bigg_ids":[
"sl26da_c"
]
}
},
{
"id":"dctp_c",
"name":"DCTP C9H12N3O13P3",
"compartment":"c",
"charge":-4,
"formula":"C9H12N3O13P3",
"notes":{
"original_bigg_ids":[
"dctp_c"
]
}
},
{
"id":"din_c",
"name":"Deoxyinosine",
"compartment":"c",
"charge":0,
"formula":"C10H12N4O4",
"notes":{
"original_bigg_ids":[
"din_c"
]
}
},
{
"id":"ichor_c",
"name":"Isochorismate",
"compartment":"c",
"charge":-2,
"formula":"C10H8O6",
"notes":{
"original_bigg_ids":[
"ichor_c"
]
}
},
{
"id":"cpppg3_c",
"name":"Coproporphyrinogen III",
"compartment":"c",
"charge":-4,
"formula":"C36H40N4O8",
"notes":{
"original_bigg_ids":[
"cpppg3_c"
]
}
},
{
"id":"3ohcoa_c",
"name":"3-Oxohexanoyl-CoA",
"compartment":"c",
"charge":-4,
"formula":"C27H40N7O18P3S",
"notes":{
"original_bigg_ids":[
"3ohcoa_c"
]
}
},
{
"id":"ser__D_e",
"name":"D-Serine",
"compartment":"e",
"charge":0,
"formula":"C3H7NO3",
"notes":{
"original_bigg_ids":[
"ser__D_e"
]
}
},
{
"id":"ohpb_c",
"name":"2-Oxo-3-hydroxy-4-phosphobutanoate",
"compartment":"c",
"charge":-3,
"formula":"C4H4O8P",
"notes":{
"original_bigg_ids":[
"ohpb_c"
]
}
},
{
"id":"amp_e",
"name":"AMP C10H12N5O7P",
"compartment":"e",
"charge":-2,
"formula":"C10H12N5O7P",
"notes":{
"original_bigg_ids":[
"amp_e"
]
}
},
{
"id":"o2s_c",
"name":"Superoxide anion",
"compartment":"c",
"charge":-1,
"formula":"O2",
"notes":{
"original_bigg_ids":[
"o2s_c"
]
}
},
{
"id":"ugmd_c",
"name":"UDP-N-acetylmuramoyl-L-alanyl-D-gamma-glutamyl-meso-2,6-diaminopimelate",
"compartment":"c",
"charge":-4,
"formula":"C35H51N7O26P2",
"notes":{
"original_bigg_ids":[
"ugmd_c"
]
}
},
{
"id":"fecrm_c",
"name":"Ferrichrome",
"compartment":"c",
"charge":0,
"formula":"C27H42FeN9O12",
"notes":{
"original_bigg_ids":[
"fecrm_c"
]
}
},
{
"id":"ile__L_p",
"name":"L-Isoleucine",
"compartment":"p",
"charge":0,
"formula":"C6H13NO2",
"notes":{
"original_bigg_ids":[
"ile__L_p"
]
}
},
{
"id":"nmn_p",
"name":"NMN C11H14N2O8P",
"compartment":"p",
"charge":-1,
"formula":"C11H14N2O8P",
"notes":{
"original_bigg_ids":[
"nmn_p"
]
}
},
{
"id":"hxan_p",
"name":"Hypoxanthine",
"compartment":"p",
"charge":0,
"formula":"C5H4N4O",
"notes":{
"original_bigg_ids":[
"hxan_p"
]
}
},
{
"id":"metsox_R__L_p",
"name":"L-methionine-R-sulfoxide",
"compartment":"p",
"charge":0,
"formula":"C5H11NO3S",
"notes":{
"original_bigg_ids":[
"metsox_R__L_p"
]
}
},
{
"id":"23cgmp_p",
"name":"2',3'-Cyclic GMP",
"compartment":"p",
"charge":-1,
"formula":"C10H11N5O7P",
"notes":{
"original_bigg_ids":[
"23cgmp_p"
]
}
},
{
"id":"LalaDgluMdap_e",
"name":"L-alanine-D-glutamate-meso-2,6-diaminoheptanedioate",
"compartment":"e",
"charge":-1,
"formula":"C15H25N4O8",
"notes":{
"original_bigg_ids":[
"LalaDgluMdap_e"
]
}
},
{
"id":"cgly_p",
"name":"Cys Gly C5H10N2O3S",
"compartment":"p",
"charge":0,
"formula":"C5H10N2O3S",
"notes":{
"original_bigg_ids":[
"cgly_p"
]
}
},
{
"id":"2hdecg3p_c",
"name":"2-hexadecanoyl-sn-glycerol 3-phosphate",
"compartment":"c",
"charge":-1,
"formula":"C19H38O7P1",
"notes":{
"original_bigg_ids":[
"2hdecg3p_c"
]
}
},
{
"id":"1agpg160_p",
"name":"1-Acyl-sn-glycero-3-phosphoglycerol (n-C16:0)",
"compartment":"p",
"charge":-1,
"formula":"C22H44O9P1",
"notes":{
"original_bigg_ids":[
"1agpg160_p"
]
}
},
{
"id":"4abzglu_p",
"name":"4-aminobenzoyl-glutamate",
"compartment":"p",
"charge":-2,
"formula":"C12H12N2O5",
"notes":{
"original_bigg_ids":[
"4abzglu_p"
]
}
},
{
"id":"34dhpha_c",
"name":"3-4-Dihydroxyphenylacetate",
"compartment":"c",
"charge":-1,
"formula":"C8H7O4",
"notes":{
"original_bigg_ids":[
"34dhpha_c"
]
}
},
{
"id":"glcn_c",
"name":"D-Gluconate",
"compartment":"c",
"charge":-1,
"formula":"C6H11O7",
"notes":{
"original_bigg_ids":[
"glcn_c"
]
}
},
{
"id":"paps_c",
"name":"3'-Phosphoadenylyl sulfate",
"compartment":"c",
"charge":-4,
"formula":"C10H11N5O13P2S",
"notes":{
"original_bigg_ids":[
"paps_c"
]
}
},
{
"id":"utp_c",
"name":"UTP C9H11N2O15P3",
"compartment":"c",
"charge":-4,
"formula":"C9H11N2O15P3",
"notes":{
"original_bigg_ids":[
"utp_c"
]
}
},
{
"id":"dhor__S_c",
"name":"(S)-Dihydroorotate",
"compartment":"c",
"charge":-1,
"formula":"C5H5N2O4",
"notes":{
"original_bigg_ids":[
"dhor__S_c"
]
}
},
{
"id":"adn_c",
"name":"Adenosine",
"compartment":"c",
"charge":0,
"formula":"C10H13N5O4",
"notes":{
"original_bigg_ids":[
"adn_c"
]
}
},
{
"id":"2me4p_c",
"name":"2-C-methyl-D-erythritol 4-phosphate",
"compartment":"c",
"charge":-2,
"formula":"C5H11O7P",
"notes":{
"original_bigg_ids":[
"2me4p_c"
]
}
},
{
"id":"tre_c",
"name":"Trehalose",
"compartment":"c",
"charge":0,
"formula":"C12H22O11",
"notes":{
"original_bigg_ids":[
"tre_c"
]
}
},
{
"id":"dad_2_e",
"name":"Deoxyadenosine",
"compartment":"e",
"charge":0,
"formula":"C10H13N5O3",
"notes":{
"original_bigg_ids":[
"dad_2_e"
]
}
},
{
"id":"thym_e",
"name":"Thymine C5H6N2O2",
"compartment":"e",
"charge":0,
"formula":"C5H6N2O2",
"notes":{
"original_bigg_ids":[
"thym_e"
]
}
},
{
"id":"fecrm_p",
"name":"Ferrichrome",
"compartment":"p",
"charge":0,
"formula":"C27H42FeN9O12",
"notes":{
"original_bigg_ids":[
"fecrm_p"
]
}
},
{
"id":"ins_p",
"name":"Inosine",
"compartment":"p",
"charge":0,
"formula":"C10H12N4O5",
"notes":{
"original_bigg_ids":[
"ins_p"
]
}
},
{
"id":"k_c",
"name":"Potassium",
"compartment":"c",
"charge":1,
"formula":"K",
"notes":{
"original_bigg_ids":[
"k_c"
]
}
},
{
"id":"o2_p",
"name":"O2 O2",
"compartment":"p",
"charge":0,
"formula":"O2",
"notes":{
"original_bigg_ids":[
"o2_p"
]
}
},
{
"id":"ala_B_p",
"name":"Beta-Alanine",
"compartment":"p",
"charge":0,
"formula":"C3H7NO2",
"notes":{
"original_bigg_ids":[
"ala_B_p"
]
}
},
{
"id":"cbi_e",
"name":"Cobinamide",
"compartment":"e",
"charge":0,
"formula":"C48H72CoN11O8",
"notes":{
"original_bigg_ids":[
"cbi_e"
]
}
},
{
"id":"tungs_p",
"name":"Tungstate",
"compartment":"p",
"charge":-2,
"formula":"O4W1",
"notes":{
"original_bigg_ids":[
"tungs_p"
]
}
},
{
"id":"dtmp_e",
"name":"DTMP C10H13N2O8P",
"compartment":"e",
"charge":-2,
"formula":"C10H13N2O8P",
"notes":{
"original_bigg_ids":[
"dtmp_e"
]
}
},
{
"id":"12dgr160_c",
"name":"1,2-Diacyl-sn-glycerol (dihexadecanoyl, n-C16:0)",
"compartment":"c",
"charge":0,
"formula":"C35H68O5",
"notes":{
"original_bigg_ids":[
"12dgr160_c"
]
}
},
{
"id":"12dgr181_c",
"name":"1,2-Diacyl-sn-glycerol (dioctadec-11-enoyl, n-C18:1)",
"compartment":"c",
"charge":0,
"formula":"C39H72O5",
"notes":{
"original_bigg_ids":[
"12dgr181_c"
]
}
},
{
"id":"dsbcrd_p",
"name":"Protein disulfide isomerase II (reduced)",
"compartment":"p",
"charge":0,
"formula":"XH2",
"notes":{
"original_bigg_ids":[
"dsbcrd_p"
]
}
},
{
"id":"pgp181_p",
"name":"Phosphatidylglycerophosphate (dioctadec-11-enoyl, n-C18:1)",
"compartment":"p",
"charge":-3,
"formula":"C42H77O13P2",
"notes":{
"original_bigg_ids":[
"pgp181_p"
]
}
},
{
"id":"orot_p",
"name":"Orotate C5H3N2O4",
"compartment":"p",
"charge":-1,
"formula":"C5H3N2O4",
"notes":{
"original_bigg_ids":[
"orot_p"
]
}
},
{
"id":"LalaDglu_p",
"name":"L-alanine-D-glutamate",
"compartment":"p",
"charge":-1,
"formula":"C8H13N2O5",
"notes":{
"original_bigg_ids":[
"LalaDglu_p"
]
}
},
{
"id":"cdigmp_c",
"name":"Cyclic diguanosine monophosphate",
"compartment":"c",
"charge":-2,
"formula":"C20H22N10O14P2",
"notes":{
"original_bigg_ids":[
"cdigmp_c"
]
}
},
{
"id":"uri_c",
"name":"Uridine",
"compartment":"c",
"charge":0,
"formula":"C9H12N2O6",
"notes":{
"original_bigg_ids":[
"uri_c"
]
}
},
{
"id":"dad_2_c",
"name":"Deoxyadenosine",
"compartment":"c",
"charge":0,
"formula":"C10H13N5O3",
"notes":{
"original_bigg_ids":[
"dad_2_c"
]
}
},
{
"id":"datp_c",
"name":"DATP C10H12N5O12P3",
"compartment":"c",
"charge":-4,
"formula":"C10H12N5O12P3",
"notes":{
"original_bigg_ids":[
"datp_c"
]
}
},
{
"id":"3hhcoa_c",
"name":"(S)-3-Hydroxyhexanoyl-CoA",
"compartment":"c",
"charge":-4,
"formula":"C27H42N7O18P3S",
"notes":{
"original_bigg_ids":[
"3hhcoa_c"
]
}
},
{
"id":"3otdcoa_c",
"name":"3-Oxotetradecanoyl-CoA",
"compartment":"c",
"charge":-4,
"formula":"C35H56N7O18P3S",
"notes":{
"original_bigg_ids":[
"3otdcoa_c"
]
}
},
{
"id":"3hhdcoa_c",
"name":"(S)-3-Hydroxyhexadecanoyl-CoA",
"compartment":"c",
"charge":-4,
"formula":"C37H62N7O18P3S",
"notes":{
"original_bigg_ids":[
"3hhdcoa_c"
]
}
},
{
"id":"hx2coa_c",
"name":"Trans-Hex-2-enoyl-CoA",
"compartment":"c",
"charge":-4,
"formula":"C27H40N7O17P3S",
"notes":{
"original_bigg_ids":[
"hx2coa_c"
]
}
},
{
"id":"uacmam_c",
"name":"UDP-N-acetyl-D-mannosamine",
"compartment":"c",
"charge":-2,
"formula":"C17H25N3O17P2",
"notes":{
"original_bigg_ids":[
"uacmam_c"
]
}
},
{
"id":"glycogen_c",
"name":"Glycogen C6H10O5",
"compartment":"c",
"charge":0,
"formula":"C6H10O5",
"notes":{
"original_bigg_ids":[
"glycogen_c"
]
}
},
{
"id":"ahcys_c",
"name":"S-Adenosyl-L-homocysteine",
"compartment":"c",
"charge":0,
"formula":"C14H20N6O5S",
"notes":{
"original_bigg_ids":[
"ahcys_c"
]
}
},
{
"id":"pydx_c",
"name":"Pyridoxal",
"compartment":"c",
"charge":0,
"formula":"C8H9NO3",
"notes":{
"original_bigg_ids":[
"pydx_c"
]
}
},
{
"id":"lac__D_e",
"name":"D-Lactate",
"compartment":"e",
"charge":-1,
"formula":"C3H5O3",
"notes":{
"original_bigg_ids":[
"lac__D_e"
]
}
},
{
"id":"2mcacn_c",
"name":"Cis-2-Methylaconitate",
"compartment":"c",
"charge":-3,
"formula":"C7H5O6",
"notes":{
"original_bigg_ids":[
"2mcacn_c"
]
}
},
{
"id":"aconm_c",
"name":"E-3-carboxy-2-pentenedioate 6-methyl ester",
"compartment":"c",
"charge":-2,
"formula":"C7H6O6",
"notes":{
"original_bigg_ids":[
"aconm_c"
]
}
},
{
"id":"adn_p",
"name":"Adenosine",
"compartment":"p",
"charge":0,
"formula":"C10H13N5O4",
"notes":{
"original_bigg_ids":[
"adn_p"
]
}
},
{
"id":"asn__L_p",
"name":"L-Asparagine",
"compartment":"p",
"charge":0,
"formula":"C4H8N2O3",
"notes":{
"original_bigg_ids":[
"asn__L_p"
]
}
},
{
"id":"dgsn_p",
"name":"Deoxyguanosine",
"compartment":"p",
"charge":0,
"formula":"C10H13N5O4",
"notes":{
"original_bigg_ids":[
"dgsn_p"
]
}
},
{
"id":"manglyc_p",
"name":"2(alpha-D-Mannosyl)-D-glycerate",
"compartment":"p",
"charge":-1,
"formula":"C9H15O9",
"notes":{
"original_bigg_ids":[
"manglyc_p"
]
}
},
{
"id":"dms_p",
"name":"Dimethyl sulfide",
"compartment":"p",
"charge":0,
"formula":"C2H6S",
"notes":{
"original_bigg_ids":[
"dms_p"
]
}
},
{
"id":"h2s_p",
"name":"Hydrogen sulfide",
"compartment":"p",
"charge":0,
"formula":"H2S",
"notes":{
"original_bigg_ids":[
"h2s_p"
]
}
},
{
"id":"feoxam_e",
"name":"Generic ferrioxamine-Fe-III",
"compartment":"e",
"charge":1,
"formula":"C25H46FeN6O8",
"notes":{
"original_bigg_ids":[
"feoxam_e"
]
}
},
{
"id":"lipoate_e",
"name":"Lipoate",
"compartment":"e",
"charge":0,
"formula":"C8H14O2S2",
"notes":{
"original_bigg_ids":[
"lipoate_e"
]
}
},
{
"id":"pacald_c",
"name":"Phenylacetaldehyde",
"compartment":"c",
"charge":0,
"formula":"C8H8O",
"notes":{
"original_bigg_ids":[
"pacald_c"
]
}
},
{
"id":"isetac_c",
"name":"Isethionic acid",
"compartment":"c",
"charge":-1,
"formula":"C2H5O4S",
"notes":{
"original_bigg_ids":[
"isetac_c"
]
}
},
{
"id":"anhgm4p_c",
"name":"N-Acetyl-D-glucosamine(anhydrous)N-Acetylmuramyl-tetrapeptide",
"compartment":"c",
"charge":-2,
"formula":"C37H57N7O20",
"notes":{
"original_bigg_ids":[
"anhgm4p_c"
]
}
},
{
"id":"gggagicolipa_c",
"name":"Glucosyl-glucosyl-galactosyl-glucosyl-inner core oligosaccharide lipid A",
"compartment":"c",
"charge":-11,
"formula":"C169H291N2O94P4",
"notes":{
"original_bigg_ids":[
"gggagicolipa_c"
]
}
},
{
"id":"grxrd_c",
"name":"Glutaredoxin (reduced)",
"compartment":"c",
"charge":0,
"formula":"XH2",
"notes":{
"original_bigg_ids":[
"grxrd_c"
]
}
},
{
"id":"so2_e",
"name":"Sulfur dioxide",
"compartment":"e",
"charge":0,
"formula":"O2S",
"notes":{
"original_bigg_ids":[
"so2_e"
]
}
},
{
"id":"cys__D_c",
"name":"D-Cysteine",
"compartment":"c",
"charge":0,
"formula":"C3H7NO2S",
"notes":{
"original_bigg_ids":[
"cys__D_c"
]
}
},
{
"id":"pa161_c",
"name":"1,2-dihexadec-9-enoyl-sn-glycerol 3-phosphate",
"compartment":"c",
"charge":-2,
"formula":"C35H63O8P1",
"notes":{
"original_bigg_ids":[
"pa161_c"
]
}
},
{
"id":"pgp140_c",
"name":"Phosphatidylglycerophosphate (ditetradecanoyl, n-C14:0)",
"compartment":"c",
"charge":-3,
"formula":"C34H65O13P2",
"notes":{
"original_bigg_ids":[
"pgp140_c"
]
}
},
{
"id":"pgp161_c",
"name":"Phosphatidylglycerophosphate (dihexadec-9-enoyl, n-C16:1)",
"compartment":"c",
"charge":-3,
"formula":"C38H69O13P2",
"notes":{
"original_bigg_ids":[
"pgp161_c"
]
}
},
{
"id":"ps180_c",
"name":"Phosphatidylserine (dioctadecanoyl, n-C18:0)",
"compartment":"c",
"charge":-1,
"formula":"C42H81N1O10P1",
"notes":{
"original_bigg_ids":[
"ps180_c"
]
}
},
{
"id":"pe141_c",
"name":"Phosphatidylethanolamine (ditetradec-7-enoyl, n-C14:1)",
"compartment":"c",
"charge":0,
"formula":"C33H62N1O8P1",
"notes":{
"original_bigg_ids":[
"pe141_c"
]
}
},
{
"id":"cpg160_c",
"name":"Cyclopropane phosphatidylglycerol (dihexadec-9,10-cyclo-anoyl, n-C16:0 cyclo)",
"compartment":"c",
"charge":-1,
"formula":"C40H74O10P1",
"notes":{
"original_bigg_ids":[
"cpg160_c"
]
}
},
{
"id":"crn__D_e",
"name":"D-Carnitine",
"compartment":"e",
"charge":0,
"formula":"C7H15NO3",
"notes":{
"original_bigg_ids":[
"crn__D_e"
]
}
},
{
"id":"13ppd_c",
"name":"1,3-Propanediol",
"compartment":"c",
"charge":0,
"formula":"C3H8O2",
"notes":{
"original_bigg_ids":[
"13ppd_c"
]
}
},
{
"id":"pran_c",
"name":"N-(5-Phospho-D-ribosyl)anthranilate",
"compartment":"c",
"charge":-3,
"formula":"C12H13NO9P",
"notes":{
"original_bigg_ids":[
"pran_c"
]
}
},
{
"id":"gsn_c",
"name":"Guanosine",
"compartment":"c",
"charge":0,
"formula":"C10H13N5O5",
"notes":{
"original_bigg_ids":[
"gsn_c"
]
}
},
{
"id":"ins_c",
"name":"Inosine",
"compartment":"c",
"charge":0,
"formula":"C10H12N4O5",
"notes":{
"original_bigg_ids":[
"ins_c"
]
}
},
{
"id":"ura_c",
"name":"Uracil",
"compartment":"c",
"charge":0,
"formula":"C4H4N2O2",
"notes":{
"original_bigg_ids":[
"ura_c"
]
}
},
{
"id":"chol_e",
"name":"Choline C5H14NO",
"compartment":"e",
"charge":1,
"formula":"C5H14NO",
"notes":{
"original_bigg_ids":[
"chol_e"
]
}
},
{
"id":"gly_e",
"name":"Glycine",
"compartment":"e",
"charge":0,
"formula":"C2H5NO2",
"notes":{
"original_bigg_ids":[
"gly_e"
]
}
},
{
"id":"8aonn_c",
"name":"8-Amino-7-oxononanoate",
"compartment":"c",
"charge":0,
"formula":"C9H17NO3",
"notes":{
"original_bigg_ids":[
"8aonn_c"
]
}
},
{
"id":"pdx5p_c",
"name":"Pyridoxine 5'-phosphate",
"compartment":"c",
"charge":-2,
"formula":"C8H10NO6P",
"notes":{
"original_bigg_ids":[
"pdx5p_c"
]
}
},
{
"id":"23doguln_c",
"name":"2,3-Dioxo-L-gulonate",
"compartment":"c",
"charge":-1,
"formula":"C6H7O7",
"notes":{
"original_bigg_ids":[
"23doguln_c"
]
}
},
{
"id":"tmao_e",
"name":"Trimethylamine N-oxide",
"compartment":"e",
"charge":0,
"formula":"C3H9NO",
"notes":{
"original_bigg_ids":[
"tmao_e"
]
}
},
{
"id":"acac_p",
"name":"Acetoacetate",
"compartment":"p",
"charge":-1,
"formula":"C4H5O3",
"notes":{
"original_bigg_ids":[
"acac_p"
]
}
},
{
"id":"but_p",
"name":"Butyrate (n-C4:0)",
"compartment":"p",
"charge":-1,
"formula":"C4H7O2",
"notes":{
"original_bigg_ids":[
"but_p"
]
}
},
{
"id":"34dhpac_p",
"name":"3,4-Dihydroxyphenylacetaldehyde",
"compartment":"p",
"charge":0,
"formula":"C8H8O3",
"notes":{
"original_bigg_ids":[
"34dhpac_p"
]
}
},
{
"id":"lipa_e",
"name":"KDO(2)-lipid (A)",
"compartment":"e",
"charge":-6,
"formula":"C110H196N2O39P2",
"notes":{
"original_bigg_ids":[
"lipa_e"
]
}
},
{
"id":"enlipa_e",
"name":"Phosphoethanolamine KDO(2)-lipid (A)",
"compartment":"e",
"charge":-6,
"formula":"C112H202N3O42P3",
"notes":{
"original_bigg_ids":[
"enlipa_e"
]
}
},
{
"id":"n2o_e",
"name":"Nitrous oxide",
"compartment":"e",
"charge":0,
"formula":"N2O",
"notes":{
"original_bigg_ids":[
"n2o_e"
]
}
},
{
"id":"cobalt2_c",
"name":"Co2+",
"compartment":"c",
"charge":2,
"formula":"Co",
"notes":{
"original_bigg_ids":[
"cobalt2_c"
]
}
},
{
"id":"cobalt2_p",
"name":"Co2+",
"compartment":"p",
"charge":2,
"formula":"Co",
"notes":{
"original_bigg_ids":[
"cobalt2_p"
]
}
},
{
"id":"mmet_p",
"name":"S-Methyl-L-methionine",
"compartment":"p",
"charge":1,
"formula":"C6H14NO2S",
"notes":{
"original_bigg_ids":[
"mmet_p"
]
}
},
{
"id":"aso3_e",
"name":"Arsenite",
"compartment":"e",
"charge":-3,
"formula":"AsO3",
"notes":{
"original_bigg_ids":[
"aso3_e"
]
}
},
{
"id":"dsbgox_p",
"name":"Periplasmic disulfide isomerase/thiol-disulphide oxidase (oxidized)",
"compartment":"p",
"charge":0,
"formula":"X",
"notes":{
"original_bigg_ids":[
"dsbgox_p"
]
}
},
{
"id":"pg140_p",
"name":"Phosphatidylglycerol (ditetradecanoyl, n-C14:0)",
"compartment":"p",
"charge":-1,
"formula":"C34H66O10P1",
"notes":{
"original_bigg_ids":[
"pg140_p"
]
}
},
{
"id":"2agpg181_c",
"name":"2-Acyl-sn-glycero-3-phosphoglycerol (n-C18:1)",
"compartment":"c",
"charge":-1,
"formula":"C24H46O9P1",
"notes":{
"original_bigg_ids":[
"2agpg181_c"
]
}
},
{
"id":"apg120_c",
"name":"Acyl phosphatidylglycerol (n-C12:0)",
"compartment":"c",
"charge":-1,
"formula":"C42H80O11P",
"notes":{
"original_bigg_ids":[
"apg120_c"
]
}
},
{
"id":"apg160_c",
"name":"Acyl phosphatidylglycerol (n-C16:0)",
"compartment":"c",
"charge":-1,
"formula":"C54H104O11P",
"notes":{
"original_bigg_ids":[
"apg160_c"
]
}
},
{
"id":"mchtbs6p_c",
"name":"N-monoacetylchitobiose 6'-phosphate",
"compartment":"c",
"charge":-1,
"formula":"C14H26N2O13P",
"notes":{
"original_bigg_ids":[
"mchtbs6p_c"
]
}
},
{
"id":"fdp_c",
"name":"D-Fructose 1,6-bisphosphate",
"compartment":"c",
"charge":-4,
"formula":"C6H10O12P2",
"notes":{
"original_bigg_ids":[
"fdp_c"
]
}
},
{
"id":"mthgxl_c",
"name":"Methylglyoxal",
"compartment":"c",
"charge":0,
"formula":"C3H4O2",
"notes":{
"original_bigg_ids":[
"mthgxl_c"
]
}
},
{
"id":"rmn_c",
"name":"L-Rhamnose",
"compartment":"c",
"charge":0,
"formula":"C6H12O5",
"notes":{
"original_bigg_ids":[
"rmn_c"
]
}
},
{
"id":"dtmp_c",
"name":"DTMP C10H13N2O8P",
"compartment":"c",
"charge":-2,
"formula":"C10H13N2O8P",
"notes":{
"original_bigg_ids":[
"dtmp_c"
]
}
},
{
"id":"gdp_c",
"name":"GDP C10H12N5O11P2",
"compartment":"c",
"charge":-3,
"formula":"C10H12N5O11P2",
"notes":{
"original_bigg_ids":[
"gdp_c"
]
}
},
{
"id":"man_c",
"name":"D-Mannose",
"compartment":"c",
"charge":0,
"formula":"C6H12O6",
"notes":{
"original_bigg_ids":[
"man_c"
]
}
},
{
"id":"uaagmda_c",
"name":"Undecaprenyl-diphospho-N-acetylmuramoyl-(N-acetylglucosamine)-L-ala-D-glu-meso-2,6-diaminopimeloyl-D-ala-D-ala",
"compartment":"c",
"charge":-4,
"formula":"C95H152N8O28P2",
"notes":{
"original_bigg_ids":[
"uaagmda_c"
]
}
},
{
"id":"crn_e",
"name":"L-Carnitine",
"compartment":"e",
"charge":0,
"formula":"C7H15NO3",
"notes":{
"original_bigg_ids":[
"crn_e"
]
}
},
{
"id":"fe2_c",
"name":"Fe2+ mitochondria",
"compartment":"c",
"charge":2,
"formula":"Fe",
"notes":{
"original_bigg_ids":[
"fe2_c"
]
}
},
{
"id":"thm_e",
"name":"Thiamin",
"compartment":"e",
"charge":1,
"formula":"C12H17N4OS",
"notes":{
"original_bigg_ids":[
"thm_e"
]
}
},
{
"id":"glyald_e",
"name":"D-Glyceraldehyde",
"compartment":"e",
"charge":0,
"formula":"C3H6O3",
"notes":{
"original_bigg_ids":[
"glyald_e"
]
}
},
{
"id":"indole_e",
"name":"Indole",
"compartment":"e",
"charge":0,
"formula":"C8H7N",
"notes":{
"original_bigg_ids":[
"indole_e"
]
}
},
{
"id":"mg2_e",
"name":"Magnesium",
"compartment":"e",
"charge":2,
"formula":"Mg",
"notes":{
"original_bigg_ids":[
"mg2_e"
]
}
},
{
"id":"S2hglut_c",
"name":"(S)-2-Hydroxyglutarate",
"compartment":"c",
"charge":-2,
"formula":"C5H6O5",
"notes":{
"original_bigg_ids":[
"S2hglut_c"
]
}
},
{
"id":"glyclt_p",
"name":"Glycolate C2H3O3",
"compartment":"p",
"charge":-1,
"formula":"C2H3O3",
"notes":{
"original_bigg_ids":[
"glyclt_p"
]
}
},
{
"id":"xtsn_p",
"name":"Xanthosine",
"compartment":"p",
"charge":0,
"formula":"C10H12N4O6",
"notes":{
"original_bigg_ids":[
"xtsn_p"
]
}
},
{
"id":"akg_p",
"name":"2-Oxoglutarate",
"compartment":"p",
"charge":-2,
"formula":"C5H4O5",
"notes":{
"original_bigg_ids":[
"akg_p"
]
}
},
{
"id":"frulys_c",
"name":"Fructoselysine",
"compartment":"c",
"charge":1,
"formula":"C12H25N2O7",
"notes":{
"original_bigg_ids":[
"frulys_c"
]
}
},
{
"id":"g3pg_e",
"name":"Glycerophosphoglycerol",
"compartment":"e",
"charge":-1,
"formula":"C6H14O8P",
"notes":{
"original_bigg_ids":[
"g3pg_e"
]
}
},
{
"id":"ocACP_c",
"name":"Octanoyl-ACP (n-C8:0ACP)",
"compartment":"c",
"charge":-1,
"formula":"C19H35N2O8PRS",
"notes":{
"original_bigg_ids":[
"ocACP_c"
]
}
},
{
"id":"ttdcea_p",
"name":"Tetradecenoate (n-C14:1)",
"compartment":"p",
"charge":-1,
"formula":"C14H25O2",
"notes":{
"original_bigg_ids":[
"ttdcea_p"
]
}
},
{
"id":"2agpe160_c",
"name":"2-Acyl-sn-glycero-3-phosphoethanolamine (n-C16:0)",
"compartment":"c",
"charge":0,
"formula":"C21H44NO7P1",
"notes":{
"original_bigg_ids":[
"2agpe160_c"
]
}
},
{
"id":"kdo2lipid4_p",
"name":"KDO(2)-lipid IV(A)",
"compartment":"p",
"charge":-6,
"formula":"C84H148N2O37P2",
"notes":{
"original_bigg_ids":[
"kdo2lipid4_p"
]
}
},
{
"id":"athtp_c",
"name":"Adenosine thiamine triphosphate",
"compartment":"c",
"charge":-2,
"formula":"C22H28N9O13P3S",
"notes":{
"original_bigg_ids":[
"athtp_c"
]
}
},
{
"id":"3ohodcoa_c",
"name":"3-Oxooctadecanoyl-CoA",
"compartment":"c",
"charge":-4,
"formula":"C39H64N7O18P3S",
"notes":{
"original_bigg_ids":[
"3ohodcoa_c"
]
}
},
{
"id":"23dhbzs3_c",
"name":"2-3-dihydroxybenzoylserine trimer",
"compartment":"c",
"charge":-1,
"formula":"C30H28N3O16",
"notes":{
"original_bigg_ids":[
"23dhbzs3_c"
]
}
},
{
"id":"sqg_c",
"name":"1-(?-D-sulfoquinovosyl)glycerol",
"compartment":"c",
"charge":-1,
"formula":"C9H17O10S",
"notes":{
"original_bigg_ids":[
"sqg_c"
]
}
},
{
"id":"fad_p",
"name":"Flavin adenine dinucleotide oxidized",
"compartment":"p",
"charge":-2,
"formula":"C27H31N9O15P2",
"notes":{
"original_bigg_ids":[
"fad_p"
]
}
},
{
"id":"rhmn_c",
"name":"L-rhamnonate",
"compartment":"c",
"charge":-1,
"formula":"C6H11O6",
"notes":{
"original_bigg_ids":[
"rhmn_c"
]
}
},
{
"id":"cbp_c",
"name":"Carbamoyl phosphate",
"compartment":"c",
"charge":-2,
"formula":"CH2NO5P",
"notes":{
"original_bigg_ids":[
"cbp_c"
]
}
},
{
"id":"3mob_c",
"name":"3-Methyl-2-oxobutanoate",
"compartment":"c",
"charge":-1,
"formula":"C5H7O3",
"notes":{
"original_bigg_ids":[
"3mob_c"
]
}
},
{
"id":"suchms_c",
"name":"O-Succinyl-L-homoserine",
"compartment":"c",
"charge":-1,
"formula":"C8H12NO6",
"notes":{
"original_bigg_ids":[
"suchms_c"
]
}
},
{
"id":"dcyt_c",
"name":"Deoxycytidine",
"compartment":"c",
"charge":0,
"formula":"C9H13N3O4",
"notes":{
"original_bigg_ids":[
"dcyt_c"
]
}
},
{
"id":"dc2coa_c",
"name":"Trans-Dec-2-enoyl-CoA",
"compartment":"c",
"charge":-4,
"formula":"C31H48N7O17P3S",
"notes":{
"original_bigg_ids":[
"dc2coa_c"
]
}
},
{
"id":"glyc_e",
"name":"Glycerol",
"compartment":"e",
"charge":0,
"formula":"C3H8O3",
"notes":{
"original_bigg_ids":[
"glyc_e"
]
}
},
{
"id":"4mop_c",
"name":"4-Methyl-2-oxopentanoate",
"compartment":"c",
"charge":-1,
"formula":"C6H9O3",
"notes":{
"original_bigg_ids":[
"4mop_c"
]
}
},
{
"id":"gal1p_c",
"name":"Alpha-D-Galactose 1-phosphate",
"compartment":"c",
"charge":-2,
"formula":"C6H11O9P",
"notes":{
"original_bigg_ids":[
"gal1p_c"
]
}
},
{
"id":"dann_c",
"name":"7,8-Diaminononanoate",
"compartment":"c",
"charge":1,
"formula":"C9H21N2O2",
"notes":{
"original_bigg_ids":[
"dann_c"
]
}
},
{
"id":"gdpmann_c",
"name":"GDP-D-mannose",
"compartment":"c",
"charge":-2,
"formula":"C16H23N5O16P2",
"notes":{
"original_bigg_ids":[
"gdpmann_c"
]
}
},
{
"id":"2h3oppan_c",
"name":"2-Hydroxy-3-oxopropanoate",
"compartment":"c",
"charge":-1,
"formula":"C3H3O4",
"notes":{
"original_bigg_ids":[
"2h3oppan_c"
]
}
},
{
"id":"hpyr_c",
"name":"Hydroxypyruvate",
"compartment":"c",
"charge":-1,
"formula":"C3H3O4",
"notes":{
"original_bigg_ids":[
"hpyr_c"
]
}
},
{
"id":"tartr__L_e",
"name":"L-tartrate",
"compartment":"e",
"charge":-2,
"formula":"C4H4O6",
"notes":{
"original_bigg_ids":[
"tartr__L_e"
]
}
},
{
"id":"cbi_c",
"name":"Cobinamide",
"compartment":"c",
"charge":0,
"formula":"C48H72CoN11O8",
"notes":{
"original_bigg_ids":[
"cbi_c"
]
}
},
{
"id":"octa_e",
"name":"Octanoate (n-C8:0)",
"compartment":"e",
"charge":-1,
"formula":"C8H15O2",
"notes":{
"original_bigg_ids":[
"octa_e"
]
}
},
{
"id":"gdp_e",
"name":"GDP C10H12N5O11P2",
"compartment":"e",
"charge":-3,
"formula":"C10H12N5O11P2",
"notes":{
"original_bigg_ids":[
"gdp_e"
]
}
},
{
"id":"dmso_p",
"name":"Dimethyl sulfoxide",
"compartment":"p",
"charge":0,
"formula":"C2H6OS",
"notes":{
"original_bigg_ids":[
"dmso_p"
]
}
},
{
"id":"gdp_p",
"name":"GDP C10H12N5O11P2",
"compartment":"p",
"charge":-3,
"formula":"C10H12N5O11P2",
"notes":{
"original_bigg_ids":[
"gdp_p"
]
}
},
{
"id":"4hoxpacd_e",
"name":"4-Hydroxyphenylacetaldehyde",
"compartment":"e",
"charge":0,
"formula":"C8H8O2",
"notes":{
"original_bigg_ids":[
"4hoxpacd_e"
]
}
},
{
"id":"acser_p",
"name":"O-Acetyl-L-serine",
"compartment":"p",
"charge":0,
"formula":"C5H9NO4",
"notes":{
"original_bigg_ids":[
"acser_p"
]
}
},
{
"id":"cdpdodecg_c",
"name":"CDP-1,2-dioctadecanoylglycerol",
"compartment":"c",
"charge":-2,
"formula":"C48H87N3O15P2",
"notes":{
"original_bigg_ids":[
"cdpdodecg_c"
]
}
},
{
"id":"ps140_c",
"name":"Phosphatidylserine (ditetradecanoyl, n-C14:0)",
"compartment":"c",
"charge":-1,
"formula":"C34H65N1O10P1",
"notes":{
"original_bigg_ids":[
"ps140_c"
]
}
},
{
"id":"2tdecg3p_c",
"name":"2-tetradecanoyl-sn-glycerol 3-phosphate",
"compartment":"c",
"charge":-1,
"formula":"C17H34O7P1",
"notes":{
"original_bigg_ids":[
"2tdecg3p_c"
]
}
},
{
"id":"2tdec7eg3p_c",
"name":"2-tetradec-7-enoyl-sn-glycerol 3-phosphate",
"compartment":"c",
"charge":-1,
"formula":"C17H32O7P1",
"notes":{
"original_bigg_ids":[
"2tdec7eg3p_c"
]
}
},
{
"id":"bmocogdp_c",
"name":"Bis-molybdopterin guanine dinucleotide",
"compartment":"c",
"charge":-4,
"formula":"C40H44N20O27P4S4Mo",
"notes":{
"original_bigg_ids":[
"bmocogdp_c"
]
}
},
{
"id":"mththf_e",
"name":"(2R,4S)-2-methyl-2,3,3,4-tetrahydroxytetrahydrofuran",
"compartment":"e",
"charge":0,
"formula":"C5H10O5",
"notes":{
"original_bigg_ids":[
"mththf_e"
]
}
},
{
"id":"dhptdp_c",
"name":"(4S)-4-hydroxy-5-phosphonooxypentane-2,3-dione",
"compartment":"c",
"charge":-2,
"formula":"C5H7O7P",
"notes":{
"original_bigg_ids":[
"dhptdp_c"
]
}
},
{
"id":"cholate_c",
"name":"Cholate c",
"compartment":"c",
"charge":-1,
"formula":"C24H39O5",
"notes":{
"original_bigg_ids":[
"cholate_c"
]
}
},
{
"id":"puacgam_c",
"name":"Poly-?-1,6-N-acetyl-D-glucosamine",
"compartment":"c",
"charge":1,
"formula":"C8N1O5H14R",
"notes":{
"original_bigg_ids":[
"puacgam_c"
]
}
},
{
"id":"ppi_c",
"name":"Diphosphate",
"compartment":"c",
"charge":-3,
"formula":"HO7P2",
"notes":{
"original_bigg_ids":[
"ppi_c"
]
}
},
{
"id":"nadp_c",
"name":"Nicotinamide adenine dinucleotide phosphate",
"compartment":"c",
"charge":-3,
"formula":"C21H25N7O17P3",
"notes":{
"original_bigg_ids":[
"nadp_c"
]
}
},
{
"id":"glu__L_c",
"name":"L-Glutamate",
"compartment":"c",
"charge":-1,
"formula":"C5H8NO4",
"notes":{
"original_bigg_ids":[
"glu__L_c"
]
}
},
{
"id":"fum_c",
"name":"Fumarate",
"compartment":"c",
"charge":-2,
"formula":"C4H2O4",
"notes":{
"original_bigg_ids":[
"fum_c"
]
}
},
{
"id":"spmd_c",
"name":"Spermidine",
"compartment":"c",
"charge":3,
"formula":"C7H22N3",
"notes":{
"original_bigg_ids":[
"spmd_c"
]
}
},
{
"id":"ile__L_c",
"name":"L-Isoleucine",
"compartment":"c",
"charge":0,
"formula":"C6H13NO2",
"notes":{
"original_bigg_ids":[
"ile__L_c"
]
}
},
{
"id":"3dhq_c",
"name":"3-Dehydroquinate",
"compartment":"c",
"charge":-1,
"formula":"C7H9O6",
"notes":{
"original_bigg_ids":[
"3dhq_c"
]
}
},
{
"id":"hisp_c",
"name":"L-Histidinol phosphate",
"compartment":"c",
"charge":-1,
"formula":"C6H11N3O4P",
"notes":{
"original_bigg_ids":[
"hisp_c"
]
}
},
{
"id":"so4_e",
"name":"Sulfate",
"compartment":"e",
"charge":-2,
"formula":"O4S",
"notes":{
"original_bigg_ids":[
"so4_e"
]
}
},
{
"id":"orn_e",
"name":"Ornithine",
"compartment":"e",
"charge":1,
"formula":"C5H13N2O2",
"notes":{
"original_bigg_ids":[
"orn_e"
]
}
},
{
"id":"galt1p_c",
"name":"Galactitol 1-phosphate",
"compartment":"c",
"charge":-2,
"formula":"C6H13O9P",
"notes":{
"original_bigg_ids":[
"galt1p_c"
]
}
},
{
"id":"ppa_c",
"name":"Propionate (n-C3:0)",
"compartment":"c",
"charge":-1,
"formula":"C3H5O2",
"notes":{
"original_bigg_ids":[
"ppa_c"
]
}
},
{
"id":"taur_c",
"name":"Taurine C2H7NO3S",
"compartment":"c",
"charge":0,
"formula":"C2H7NO3S",
"notes":{
"original_bigg_ids":[
"taur_c"
]
}
},
{
"id":"uamag_c",
"name":"UDP-N-acetylmuramoyl-L-alanyl-D-glutamate",
"compartment":"c",
"charge":-4,
"formula":"C28H39N5O23P2",
"notes":{
"original_bigg_ids":[
"uamag_c"
]
}
},
{
"id":"dhpt_c",
"name":"Dihydropteroate",
"compartment":"c",
"charge":-1,
"formula":"C14H13N6O3",
"notes":{
"original_bigg_ids":[
"dhpt_c"
]
}
},
{
"id":"manglyc_e",
"name":"2(alpha-D-Mannosyl)-D-glycerate",
"compartment":"e",
"charge":-1,
"formula":"C9H15O9",
"notes":{
"original_bigg_ids":[
"manglyc_e"
]
}
},
{
"id":"ascb__L_p",
"name":"L-Ascorbate",
"compartment":"p",
"charge":0,
"formula":"C6H8O6",
"notes":{
"original_bigg_ids":[
"ascb__L_p"
]
}
},
{
"id":"idon__L_p",
"name":"L-Idonate",
"compartment":"p",
"charge":-1,
"formula":"C6H11O7",
"notes":{
"original_bigg_ids":[
"idon__L_p"
]
}
},
{
"id":"urea_p",
"name":"Urea CH4N2O",
"compartment":"p",
"charge":0,
"formula":"CH4N2O",
"notes":{
"original_bigg_ids":[
"urea_p"
]
}
},
{
"id":"gicolipa_c",
"name":"Glucosyl-inner core oligosaccharide lipid A",
"compartment":"c",
"charge":-11,
"formula":"C151H261N2O79P4",
"notes":{
"original_bigg_ids":[
"gicolipa_c"
]
}
},
{
"id":"halipa_e",
"name":"Hepta-acylated KDO(2)-lipid (A)",
"compartment":"e",
"charge":-6,
"formula":"C126H226N2O40P2",
"notes":{
"original_bigg_ids":[
"halipa_e"
]
}
},
{
"id":"butso3_c",
"name":"Butanesulfonate",
"compartment":"c",
"charge":-1,
"formula":"C4H9O3S",
"notes":{
"original_bigg_ids":[
"butso3_c"
]
}
},
{
"id":"lipoate_p",
"name":"Lipoate",
"compartment":"p",
"charge":0,
"formula":"C8H14O2S2",
"notes":{
"original_bigg_ids":[
"lipoate_p"
]
}
},
{
"id":"2agpg120_p",
"name":"2-Acyl-sn-glycero-3-phosphoglycerol (n-C12:0)",
"compartment":"p",
"charge":-1,
"formula":"C18H36O9P1",
"notes":{
"original_bigg_ids":[
"2agpg120_p"
]
}
},
{
"id":"2agpg180_p",
"name":"2-Acyl-sn-glycero-3-phosphoglycerol (n-C18:0)",
"compartment":"p",
"charge":-1,
"formula":"C24H48O9P1",
"notes":{
"original_bigg_ids":[
"2agpg180_p"
]
}
},
{
"id":"1agpe120_p",
"name":"1-Acyl-sn-glycero-3-phosphoethanolamine (n-C12:0)",
"compartment":"p",
"charge":0,
"formula":"C17H36NO7P1",
"notes":{
"original_bigg_ids":[
"1agpe120_p"
]
}
},
{
"id":"oxa_c",
"name":"Oxalate",
"compartment":"c",
"charge":-2,
"formula":"C2O4",
"notes":{
"original_bigg_ids":[
"oxa_c"
]
}
},
{
"id":"dxylnt_e",
"name":"D-Xylonate",
"compartment":"e",
"charge":-1,
"formula":"C5H9O6",
"notes":{
"original_bigg_ids":[
"dxylnt_e"
]
}
},
{
"id":"nalme_c",
"name":"N-?-acetyl lysine methyl ester",
"compartment":"c",
"charge":1,
"formula":"C9H19N2O3",
"notes":{
"original_bigg_ids":[
"nalme_c"
]
}
},
{
"id":"udpg_c",
"name":"UDPglucose",
"compartment":"c",
"charge":-2,
"formula":"C15H22N2O17P2",
"notes":{
"original_bigg_ids":[
"udpg_c"
]
}
},
{
"id":"gln__L_c",
"name":"L-Glutamine",
"compartment":"c",
"charge":0,
"formula":"C5H10N2O3",
"notes":{
"original_bigg_ids":[
"gln__L_c"
]
}
},
{
"id":"3c3hmp_c",
"name":"3-Carboxy-3-hydroxy-4-methylpentanoate",
"compartment":"c",
"charge":-2,
"formula":"C7H10O5",
"notes":{
"original_bigg_ids":[
"3c3hmp_c"
]
}
},
{
"id":"anth_c",
"name":"Anthranilate",
"compartment":"c",
"charge":-1,
"formula":"C7H6NO2",
"notes":{
"original_bigg_ids":[
"anth_c"
]
}
},
{
"id":"pap_c",
"name":"Adenosine 3',5'-bisphosphate",
"compartment":"c",
"charge":-4,
"formula":"C10H11N5O10P2",
"notes":{
"original_bigg_ids":[
"pap_c"
]
}
},
{
"id":"xmp_c",
"name":"Xanthosine 5'-phosphate",
"compartment":"c",
"charge":-2,
"formula":"C10H11N4O9P",
"notes":{
"original_bigg_ids":[
"xmp_c"
]
}
},
{
"id":"ile__L_e",
"name":"L-Isoleucine",
"compartment":"e",
"charge":0,
"formula":"C6H13NO2",
"notes":{
"original_bigg_ids":[
"ile__L_e"
]
}
},
{
"id":"2omhmbl_c",
"name":"2-Octaprenyl-3-methyl-5-hydroxy-6-methoxy-1,4-benzoquinol",
"compartment":"c",
"charge":0,
"formula":"C48H74O4",
"notes":{
"original_bigg_ids":[
"2omhmbl_c"
]
}
},
{
"id":"5dh4dglc_c",
"name":"5-Dehydro-4-deoxy-D-glucarate",
"compartment":"c",
"charge":-2,
"formula":"C6H6O7",
"notes":{
"original_bigg_ids":[
"5dh4dglc_c"
]
}
},
{
"id":"cechddd_c",
"name":"Cis-3-(3-carboxyethyl)-3,5-cyclohexadiene-1,2-diol",
"compartment":"c",
"charge":-1,
"formula":"C9H11O4",
"notes":{
"original_bigg_ids":[
"cechddd_c"
]
}
},
{
"id":"25dkglcn_c",
"name":"2,5-diketo-D-gluconate",
"compartment":"c",
"charge":-1,
"formula":"C6H7O7",
"notes":{
"original_bigg_ids":[
"25dkglcn_c"
]
}
},
{
"id":"adphep_DD_c",
"name":"ADP-D-glycero-D-manno-heptose",
"compartment":"c",
"charge":-2,
"formula":"C17H25N5O16P2",
"notes":{
"original_bigg_ids":[
"adphep_DD_c"
]
}
},
{
"id":"h2s_e",
"name":"Hydrogen sulfide",
"compartment":"e",
"charge":0,
"formula":"H2S",
"notes":{
"original_bigg_ids":[
"h2s_e"
]
}
},
{
"id":"acac_e",
"name":"Acetoacetate",
"compartment":"e",
"charge":-1,
"formula":"C4H5O3",
"notes":{
"original_bigg_ids":[
"acac_e"
]
}
},
{
"id":"4adcho_c",
"name":"4-amino-4-deoxychorismate",
"compartment":"c",
"charge":-1,
"formula":"C10H10NO5",
"notes":{
"original_bigg_ids":[
"4adcho_c"
]
}
},
{
"id":"rib__D_p",
"name":"D-Ribose",
"compartment":"p",
"charge":0,
"formula":"C5H10O5",
"notes":{
"original_bigg_ids":[
"rib__D_p"
]
}
},
{
"id":"xyl__D_p",
"name":"D-Xylose",
"compartment":"p",
"charge":0,
"formula":"C5H10O5",
"notes":{
"original_bigg_ids":[
"xyl__D_p"
]
}
},
{
"id":"inost_p",
"name":"Myo-Inositol",
"compartment":"p",
"charge":0,
"formula":"C6H12O6",
"notes":{
"original_bigg_ids":[
"inost_p"
]
}
},
{
"id":"ocdca_p",
"name":"Octadecanoate (n-C18:0)",
"compartment":"p",
"charge":-1,
"formula":"C18H35O2",
"notes":{
"original_bigg_ids":[
"ocdca_p"
]
}
},
{
"id":"g3ps_e",
"name":"Glycerophosphoserine",
"compartment":"e",
"charge":-1,
"formula":"C6H13NO8P",
"notes":{
"original_bigg_ids":[
"g3ps_e"
]
}
},
{
"id":"3gmp_p",
"name":"Guanosine 3  phosphate C10H12N5O8P",
"compartment":"p",
"charge":-2,
"formula":"C10H12N5O8P",
"notes":{
"original_bigg_ids":[
"3gmp_p"
]
}
},
{
"id":"anhgm4p_p",
"name":"N-Acetyl-D-glucosamine(anhydrous)N-Acetylmuramyl-tetrapeptide",
"compartment":"p",
"charge":-2,
"formula":"C37H57N7O20",
"notes":{
"original_bigg_ids":[
"anhgm4p_p"
]
}
},
{
"id":"udpLa4n_c",
"name":"Uridine 5''-diphospho-{beta}-4-deoxy-4-amino-L-arabinose",
"compartment":"c",
"charge":-1,
"formula":"C14H22N3O15P2",
"notes":{
"original_bigg_ids":[
"udpLa4n_c"
]
}
},
{
"id":"hacolipa_e",
"name":"Hepta-acylated core oligosaccharide lipid A (E. coli)",
"compartment":"e",
"charge":-11,
"formula":"C192H333N2O101P4",
"notes":{
"original_bigg_ids":[
"hacolipa_e"
]
}
},
{
"id":"o16aund_c",
"name":"O16 antigen undecaprenyl diphosphate",
"compartment":"c",
"charge":-2,
"formula":"C89H145N1O32P2",
"notes":{
"original_bigg_ids":[
"o16aund_c"
]
}
},
{
"id":"o16aund_p",
"name":"O16 antigen undecaprenyl diphosphate",
"compartment":"p",
"charge":-2,
"formula":"C89H145N1O32P2",
"notes":{
"original_bigg_ids":[
"o16aund_p"
]
}
},
{
"id":"3hhexACP_c",
"name":"(R)-3-Hydroxyhexanoyl-[acyl-carrier protein]",
"compartment":"c",
"charge":-1,
"formula":"C17H31N2O9PRS",
"notes":{
"original_bigg_ids":[
"3hhexACP_c"
]
}
},
{
"id":"t3c5ddeceACP_c",
"name":"Trans-3-cis-5-dodecenoyl-[acyl-carrier protein]",
"compartment":"c",
"charge":-1,
"formula":"C23H39N2O8PRS",
"notes":{
"original_bigg_ids":[
"t3c5ddeceACP_c"
]
}
},
{
"id":"ps120_c",
"name":"Phosphatidylserine (didodecanoyl, n-C12:0)",
"compartment":"c",
"charge":-1,
"formula":"C30H57N1O10P1",
"notes":{
"original_bigg_ids":[
"ps120_c"
]
}
},
{
"id":"12dgr161_p",
"name":"1,2-Diacyl-sn-glycerol (dihexadec-9-enoyl, n-C16:1)",
"compartment":"p",
"charge":0,
"formula":"C35H64O5",
"notes":{
"original_bigg_ids":[
"12dgr161_p"
]
}
},
{
"id":"12dgr120_p",
"name":"1,2-Diacyl-sn-glycerol (didodecanoyl, n-C12:0)",
"compartment":"p",
"charge":0,
"formula":"C27H52O5",
"notes":{
"original_bigg_ids":[
"12dgr120_p"
]
}
},
{
"id":"pydam_p",
"name":"Pyridoxamine",
"compartment":"p",
"charge":1,
"formula":"C8H13N2O2",
"notes":{
"original_bigg_ids":[
"pydam_p"
]
}
},
{
"id":"btn_p",
"name":"Biotin",
"compartment":"p",
"charge":-1,
"formula":"C10H15N2O3S",
"notes":{
"original_bigg_ids":[
"btn_p"
]
}
},
{
"id":"ttdcap_c",
"name":"Tetradecanoyl-phosphate (n-C14:0)",
"compartment":"c",
"charge":-1,
"formula":"C14H28O5P",
"notes":{
"original_bigg_ids":[
"ttdcap_c"
]
}
},
{
"id":"ch4_p",
"name":"Methane",
"compartment":"p",
"charge":0,
"formula":"CH4",
"notes":{
"original_bigg_ids":[
"ch4_p"
]
}
},
{
"id":"fmn_p",
"name":"FMN C17H19N4O9P",
"compartment":"p",
"charge":-2,
"formula":"C17H19N4O9P",
"notes":{
"original_bigg_ids":[
"fmn_p"
]
}
},
{
"id":"dhptdd_c",
"name":"3-hydroxy-5-phosphonooxypentane-2,4-dione",
"compartment":"c",
"charge":-2,
"formula":"C5H7O7P",
"notes":{
"original_bigg_ids":[
"dhptdd_c"
]
}
},
{
"id":"dtgcl_c",
"name":"2-hydroxyethyldisulfide",
"compartment":"c",
"charge":0,
"formula":"C4H10O2S2",
"notes":{
"original_bigg_ids":[
"dtgcl_c"
]
}
},
{
"id":"cholate_p",
"name":"Cholate c",
"compartment":"p",
"charge":-1,
"formula":"C24H39O5",
"notes":{
"original_bigg_ids":[
"cholate_p"
]
}
},
{
"id":"34dphacoa_c",
"name":"3,4-dihydroxyphenylacetyl-CoA",
"compartment":"c",
"charge":-4,
"formula":"C29H38N7O19P3S",
"notes":{
"original_bigg_ids":[
"34dphacoa_c"
]
}
},
{
"id":"metglcur_p",
"name":"1-O-methyl-Beta-D-glucuronate",
"compartment":"p",
"charge":-1,
"formula":"C7H11O7",
"notes":{
"original_bigg_ids":[
"metglcur_p"
]
}
},
{
"id":"g1p_c",
"name":"D-Glucose 1-phosphate",
"compartment":"c",
"charge":-2,
"formula":"C6H11O9P",
"notes":{
"original_bigg_ids":[
"g1p_c"
]
}
},
{
"id":"acorn_c",
"name":"N2-Acetyl-L-ornithine",
"compartment":"c",
"charge":0,
"formula":"C7H14N2O3",
"notes":{
"original_bigg_ids":[
"acorn_c"
]
}
},
{
"id":"glu5sa_c",
"name":"L-Glutamate 5-semialdehyde",
"compartment":"c",
"charge":0,
"formula":"C5H9NO3",
"notes":{
"original_bigg_ids":[
"glu5sa_c"
]
}
},
{
"id":"2dhp_c",
"name":"2-Dehydropantoate",
"compartment":"c",
"charge":-1,
"formula":"C6H9O4",
"notes":{
"original_bigg_ids":[
"2dhp_c"
]
}
},
{
"id":"aacoa_c",
"name":"Acetoacetyl-CoA",
"compartment":"c",
"charge":-4,
"formula":"C25H36N7O18P3S",
"notes":{
"original_bigg_ids":[
"aacoa_c"
]
}
},
{
"id":"hemeO_c",
"name":"Heme O C49H56FeN4O5",
"compartment":"c",
"charge":-2,
"formula":"C49H56FeN4O5",
"notes":{
"original_bigg_ids":[
"hemeO_c"
]
}
},
{
"id":"4abut_e",
"name":"4-Aminobutanoate",
"compartment":"e",
"charge":0,
"formula":"C4H9NO2",
"notes":{
"original_bigg_ids":[
"4abut_e"
]
}
},
{
"id":"glu__L_e",
"name":"L-Glutamate",
"compartment":"e",
"charge":-1,
"formula":"C5H8NO4",
"notes":{
"original_bigg_ids":[
"glu__L_e"
]
}
},
{
"id":"2oph_c",
"name":"2-Octaprenylphenol",
"compartment":"c",
"charge":0,
"formula":"C46H70O",
"notes":{
"original_bigg_ids":[
"2oph_c"
]
}
},
{
"id":"ckdo_c",
"name":"CMP-3-deoxy-D-manno-octulosonate",
"compartment":"c",
"charge":-2,
"formula":"C17H24N3O15P",
"notes":{
"original_bigg_ids":[
"ckdo_c"
]
}
},
{
"id":"glcr_c",
"name":"D-Glucarate",
"compartment":"c",
"charge":-2,
"formula":"C6H8O8",
"notes":{
"original_bigg_ids":[
"glcr_c"
]
}
},
{
"id":"gmhep7p_c",
"name":"D-Glycero-D-manno-heptose 7-phosphate",
"compartment":"c",
"charge":-2,
"formula":"C7H13O10P",
"notes":{
"original_bigg_ids":[
"gmhep7p_c"
]
}
},
{
"id":"od2coa_c",
"name":"Trans-Octadec-2-enoyl-CoA",
"compartment":"c",
"charge":-4,
"formula":"C39H64N7O17P3S",
"notes":{
"original_bigg_ids":[
"od2coa_c"
]
}
},
{
"id":"agm_p",
"name":"Agmatine",
"compartment":"p",
"charge":2,
"formula":"C5H16N4",
"notes":{
"original_bigg_ids":[
"agm_p"
]
}
},
{
"id":"chol_p",
"name":"Choline C5H14NO",
"compartment":"p",
"charge":1,
"formula":"C5H14NO",
"notes":{
"original_bigg_ids":[
"chol_p"
]
}
},
{
"id":"3hpppn_p",
"name":"3-(3-hydroxy-phenyl)propionate",
"compartment":"p",
"charge":-1,
"formula":"C9H9O3",
"notes":{
"original_bigg_ids":[
"3hpppn_p"
]
}
},
{
"id":"minohp_p",
"name":"Myo-Inositol hexakisphosphate",
"compartment":"p",
"charge":-12,
"formula":"C6H6O24P6",
"notes":{
"original_bigg_ids":[
"minohp_p"
]
}
},
{
"id":"dcmp_p",
"name":"DCMP C9H12N3O7P",
"compartment":"p",
"charge":-2,
"formula":"C9H12N3O7P",
"notes":{
"original_bigg_ids":[
"dcmp_p"
]
}
},
{
"id":"eca3und_p",
"name":"(enterobacterial common antigen)x3 undecaprenyl-diphosphate",
"compartment":"p",
"charge":-5,
"formula":"C127H198N9O52P2",
"notes":{
"original_bigg_ids":[
"eca3und_p"
]
}
},
{
"id":"ragund_c",
"name":"Rhamanosyl-N-acetylglucosamyl-undecaprenyl diphosphate",
"compartment":"c",
"charge":-2,
"formula":"C69H113N1O16P2",
"notes":{
"original_bigg_ids":[
"ragund_c"
]
}
},
{
"id":"no_p",
"name":"Nitric oxide",
"compartment":"p",
"charge":0,
"formula":"NO",
"notes":{
"original_bigg_ids":[
"no_p"
]
}
},
{
"id":"murein4p4p_p",
"name":"Two linked disacharide tetrapeptide murein units (uncrosslinked, middle of chain)",
"compartment":"p",
"charge":-4,
"formula":"C74H114N14O40",
"notes":{
"original_bigg_ids":[
"murein4p4p_p"
]
}
},
{
"id":"tpalm2eACP_c",
"name":"Trans-Hexadec-2-enoyl-[acyl-carrier protein]",
"compartment":"c",
"charge":-1,
"formula":"C27H49N2O8PRS",
"notes":{
"original_bigg_ids":[
"tpalm2eACP_c"
]
}
},
{
"id":"pgp160_c",
"name":"Phosphatidylglycerophosphate (dihexadecanoyl, n-C16:0)",
"compartment":"c",
"charge":-3,
"formula":"C38H73O13P2",
"notes":{
"original_bigg_ids":[
"pgp160_c"
]
}
},
{
"id":"pe160_c",
"name":"Phosphatidylethanolamine (dihexadecanoyl, n-C16:0)",
"compartment":"c",
"charge":0,
"formula":"C37H74N1O8P1",
"notes":{
"original_bigg_ids":[
"pe160_c"
]
}
},
{
"id":"enlipa_p",
"name":"Phosphoethanolamine KDO(2)-lipid (A)",
"compartment":"p",
"charge":-6,
"formula":"C112H202N3O42P3",
"notes":{
"original_bigg_ids":[
"enlipa_p"
]
}
},
{
"id":"pg181_p",
"name":"Phosphatidylglycerol (dioctadec-11-enoyl, n-C18:1)",
"compartment":"p",
"charge":-1,
"formula":"C42H78O10P1",
"notes":{
"original_bigg_ids":[
"pg181_p"
]
}
},
{
"id":"thcur_c",
"name":"Tetrahydrocurcumin",
"compartment":"c",
"charge":0,
"formula":"C21H24O6",
"notes":{
"original_bigg_ids":[
"thcur_c"
]
}
},
{
"id":"nadhx__R_c",
"name":"(R)-NADHX",
"compartment":"c",
"charge":-2,
"formula":"C21H29N7O15P2",
"notes":{
"original_bigg_ids":[
"nadhx__R_c"
]
}
},
{
"id":"2cpr5p_c",
"name":"1-(2-Carboxyphenylamino)-1-deoxy-D-ribulose 5-phosphate",
"compartment":"c",
"charge":-3,
"formula":"C12H13NO9P",
"notes":{
"original_bigg_ids":[
"2cpr5p_c"
]
}
},
{
"id":"dcmp_c",
"name":"DCMP C9H12N3O7P",
"compartment":"c",
"charge":-2,
"formula":"C9H12N3O7P",
"notes":{
"original_bigg_ids":[
"dcmp_c"
]
}
},
{
"id":"dgmp_c",
"name":"DGMP C10H12N5O7P",
"compartment":"c",
"charge":-2,
"formula":"C10H12N5O7P",
"notes":{
"original_bigg_ids":[
"dgmp_c"
]
}
},
{
"id":"4mhetz_c",
"name":"4-Methyl-5-(2-hydroxyethyl)-thiazole",
"compartment":"c",
"charge":0,
"formula":"C6H9NOS",
"notes":{
"original_bigg_ids":[
"4mhetz_c"
]
}
},
{
"id":"tyr__L_e",
"name":"L-Tyrosine",
"compartment":"e",
"charge":0,
"formula":"C9H11NO3",
"notes":{
"original_bigg_ids":[
"tyr__L_e"
]
}
},
{
"id":"2dmmq8_c",
"name":"2-Demethylmenaquinone 8",
"compartment":"c",
"charge":0,
"formula":"C50H70O2",
"notes":{
"original_bigg_ids":[
"2dmmq8_c"
]
}
},
{
"id":"cys__L_e",
"name":"L-Cysteine",
"compartment":"e",
"charge":0,
"formula":"C3H7NO2S",
"notes":{
"original_bigg_ids":[
"cys__L_e"
]
}
},
{
"id":"26dap__M_e",
"name":"Meso-2,6-Diaminoheptanedioate",
"compartment":"e",
"charge":0,
"formula":"C7H14N2O4",
"notes":{
"original_bigg_ids":[
"26dap__M_e"
]
}
},
{
"id":"pppn_c",
"name":"Phenylpropanoate",
"compartment":"c",
"charge":-1,
"formula":"C9H9O2",
"notes":{
"original_bigg_ids":[
"pppn_c"
]
}
},
{
"id":"malthx_c",
"name":"Maltohexaose",
"compartment":"c",
"charge":0,
"formula":"C36H62O31",
"notes":{
"original_bigg_ids":[
"malthx_c"
]
}
},
{
"id":"acon_T_c",
"name":"Trans-Aconitate",
"compartment":"c",
"charge":-3,
"formula":"C6H3O6",
"notes":{
"original_bigg_ids":[
"acon_T_c"
]
}
},
{
"id":"bbtcoa_c",
"name":"Gamma-butyrobetainyl-CoA",
"compartment":"c",
"charge":-3,
"formula":"C28H46N8O17P3S",
"notes":{
"original_bigg_ids":[
"bbtcoa_c"
]
}
},
{
"id":"ddca_e",
"name":"Dodecanoate (n-C12:0)",
"compartment":"e",
"charge":-1,
"formula":"C12H23O2",
"notes":{
"original_bigg_ids":[
"ddca_e"
]
}
},
{
"id":"octeACP_c",
"name":"Cis-octadec-11-enoyl-[acyl-carrier protein] (n-C18:1)",
"compartment":"c",
"charge":-1,
"formula":"C29H53N2O8PRS",
"notes":{
"original_bigg_ids":[
"octeACP_c"
]
}
},
{
"id":"gtspmd_c",
"name":"Glutathionylspermidine",
"compartment":"c",
"charge":2,
"formula":"C17H36N6O5S",
"notes":{
"original_bigg_ids":[
"gtspmd_c"
]
}
},
{
"id":"cys__L_p",
"name":"L-Cysteine",
"compartment":"p",
"charge":0,
"formula":"C3H7NO2S",
"notes":{
"original_bigg_ids":[
"cys__L_p"
]
}
},
{
"id":"arbtn_fe3_p",
"name":"Aerobactin",
"compartment":"p",
"charge":0,
"formula":"C22H33FeN4O13",
"notes":{
"original_bigg_ids":[
"arbtn_fe3_p"
]
}
},
{
"id":"orn_p",
"name":"Ornithine",
"compartment":"p",
"charge":1,
"formula":"C5H13N2O2",
"notes":{
"original_bigg_ids":[
"orn_p"
]
}
},
{
"id":"asp__L_p",
"name":"L-Aspartate",
"compartment":"p",
"charge":-1,
"formula":"C4H6NO4",
"notes":{
"original_bigg_ids":[
"asp__L_p"
]
}
},
{
"id":"crn_p",
"name":"L-Carnitine",
"compartment":"p",
"charge":0,
"formula":"C7H15NO3",
"notes":{
"original_bigg_ids":[
"crn_p"
]
}
},
{
"id":"pro__L_p",
"name":"L-Proline",
"compartment":"p",
"charge":0,
"formula":"C5H9NO2",
"notes":{
"original_bigg_ids":[
"pro__L_p"
]
}
},
{
"id":"co2_p",
"name":"CO2 CO2",
"compartment":"p",
"charge":0,
"formula":"CO2",
"notes":{
"original_bigg_ids":[
"co2_p"
]
}
},
{
"id":"fe3_c",
"name":"Iron (Fe3+)",
"compartment":"c",
"charge":3,
"formula":"Fe",
"notes":{
"original_bigg_ids":[
"fe3_c"
]
}
},
{
"id":"fad_e",
"name":"Flavin adenine dinucleotide oxidized",
"compartment":"e",
"charge":-2,
"formula":"C27H31N9O15P2",
"notes":{
"original_bigg_ids":[
"fad_e"
]
}
},
{
"id":"23dappa_c",
"name":"2,3-diaminopropionate",
"compartment":"c",
"charge":1,
"formula":"C3H9N2O2",
"notes":{
"original_bigg_ids":[
"23dappa_c"
]
}
},
{
"id":"dopa_p",
"name":"Dopamine",
"compartment":"p",
"charge":1,
"formula":"C8H12NO2",
"notes":{
"original_bigg_ids":[
"dopa_p"
]
}
},
{
"id":"g3pc_p",
"name":"Sn-Glycero-3-phosphocholine",
"compartment":"p",
"charge":0,
"formula":"C8H20NO6P",
"notes":{
"original_bigg_ids":[
"g3pc_p"
]
}
},
{
"id":"anhgm3p_p",
"name":"N-Acetyl-D-glucosamine(anhydrous)N-Acetylmuramyl-tripeptide",
"compartment":"p",
"charge":-2,
"formula":"C34H52N6O19",
"notes":{
"original_bigg_ids":[
"anhgm3p_p"
]
}
},
{
"id":"anhm4p_c",
"name":"1,6-anhydrous-N-Acetylmuramyl-tetrapeptide",
"compartment":"c",
"charge":-2,
"formula":"C29H44N6O15",
"notes":{
"original_bigg_ids":[
"anhm4p_c"
]
}
},
{
"id":"udcpp_p",
"name":"Undecaprenyl phosphate",
"compartment":"p",
"charge":-2,
"formula":"C55H89O4P",
"notes":{
"original_bigg_ids":[
"udcpp_p"
]
}
},
{
"id":"mg2_p",
"name":"Magnesium",
"compartment":"p",
"charge":2,
"formula":"Mg",
"notes":{
"original_bigg_ids":[
"mg2_p"
]
}
},
{
"id":"cyan_p",
"name":"Hydrogen cyanide",
"compartment":"p",
"charge":0,
"formula":"CHN",
"notes":{
"original_bigg_ids":[
"cyan_p"
]
}
},
{
"id":"mercppyr_c",
"name":"Mercaptopyruvate",
"compartment":"c",
"charge":-1,
"formula":"C3H3O3S",
"notes":{
"original_bigg_ids":[
"mercppyr_c"
]
}
},
{
"id":"udpg_p",
"name":"UDPglucose",
"compartment":"p",
"charge":-2,
"formula":"C15H22N2O17P2",
"notes":{
"original_bigg_ids":[
"udpg_p"
]
}
},
{
"id":"fe3dhbzs_e",
"name":"Ferric 2,3-dihydroxybenzoylserine",
"compartment":"e",
"charge":2,
"formula":"C10H10NO6Fe",
"notes":{
"original_bigg_ids":[
"fe3dhbzs_e"
]
}
},
{
"id":"t3c7mrseACP_c",
"name":"Trans-3-cis-7-myristoleoyl-[acyl-carrier protein]",
"compartment":"c",
"charge":-1,
"formula":"C25H43N2O8PRS",
"notes":{
"original_bigg_ids":[
"t3c7mrseACP_c"
]
}
},
{
"id":"t3c11vaceACP_c",
"name":"Trans-3-cis-11-vacceoyl-[acyl-carrier protein]",
"compartment":"c",
"charge":-1,
"formula":"C29H51N2O8PRS",
"notes":{
"original_bigg_ids":[
"t3c11vaceACP_c"
]
}
},
{
"id":"pg180_c",
"name":"Phosphatidylglycerol (dioctadecanoyl, n-C18:0)",
"compartment":"c",
"charge":-1,
"formula":"C42H82O10P1",
"notes":{
"original_bigg_ids":[
"pg180_c"
]
}
},
{
"id":"1agpe160_p",
"name":"1-Acyl-sn-glycero-3-phosphoethanolamine (n-C16:0)",
"compartment":"p",
"charge":0,
"formula":"C21H44NO7P1",
"notes":{
"original_bigg_ids":[
"1agpe160_p"
]
}
},
{
"id":"chtbs6p_c",
"name":"Diacetylchitobiose-6-phosphate",
"compartment":"c",
"charge":-2,
"formula":"C16H27N2O14P",
"notes":{
"original_bigg_ids":[
"chtbs6p_c"
]
}
},
{
"id":"quin_p",
"name":"Quinate",
"compartment":"p",
"charge":0,
"formula":"C7H12O6",
"notes":{
"original_bigg_ids":[
"quin_p"
]
}
},
{
"id":"slnt_e",
"name":"Selenite",
"compartment":"e",
"charge":-2,
"formula":"O3Se",
"notes":{
"original_bigg_ids":[
"slnt_e"
]
}
},
{
"id":"moadcoo_c",
"name":"MoaD Protein with carboxylate",
"compartment":"c",
"charge":-1,
"formula":"C1O2X",
"notes":{
"original_bigg_ids":[
"moadcoo_c"
]
}
},
{
"id":"f_c",
"name":"Fluoride",
"compartment":"c",
"charge":-1,
"formula":"F",
"notes":{
"original_bigg_ids":[
"f_c"
]
}
},
{
"id":"3c2hmp_c",
"name":"3-Carboxy-2-hydroxy-4-methylpentanoate",
"compartment":"c",
"charge":-2,
"formula":"C7H10O5",
"notes":{
"original_bigg_ids":[
"3c2hmp_c"
]
}
},
{
"id":"pser__L_c",
"name":"O-Phospho-L-serine",
"compartment":"c",
"charge":-2,
"formula":"C3H6NO6P",
"notes":{
"original_bigg_ids":[
"pser__L_c"
]
}
},
{
"id":"4abut_c",
"name":"4-Aminobutanoate",
"compartment":"c",
"charge":0,
"formula":"C4H9NO2",
"notes":{
"original_bigg_ids":[
"4abut_c"
]
}
},
{
"id":"gmp_c",
"name":"GMP C10H12N5O8P",
"compartment":"c",
"charge":-2,
"formula":"C10H12N5O8P",
"notes":{
"original_bigg_ids":[
"gmp_c"
]
}
},
{
"id":"gua_c",
"name":"Guanine",
"compartment":"c",
"charge":0,
"formula":"C5H5N5O",
"notes":{
"original_bigg_ids":[
"gua_c"
]
}
},
{
"id":"udcpdp_c",
"name":"Undecaprenyl diphosphate",
"compartment":"c",
"charge":-3,
"formula":"C55H89O7P2",
"notes":{
"original_bigg_ids":[
"udcpdp_c"
]
}
},
{
"id":"glu__D_c",
"name":"D-Glutamate",
"compartment":"c",
"charge":-1,
"formula":"C5H8NO4",
"notes":{
"original_bigg_ids":[
"glu__D_c"
]
}
},
{
"id":"3ophb_c",
"name":"3-Octaprenyl-4-hydroxybenzoate",
"compartment":"c",
"charge":-1,
"formula":"C47H69O3",
"notes":{
"original_bigg_ids":[
"3ophb_c"
]
}
},
{
"id":"3dhsk_c",
"name":"3-Dehydroshikimate",
"compartment":"c",
"charge":-1,
"formula":"C7H7O5",
"notes":{
"original_bigg_ids":[
"3dhsk_c"
]
}
},
{
"id":"acACP_c",
"name":"Acetyl-ACP",
"compartment":"c",
"charge":-1,
"formula":"C13H23N2O8PRS",
"notes":{
"original_bigg_ids":[
"acACP_c"
]
}
},
{
"id":"udpgalfur_c",
"name":"UDP-D-galacto-1,4-furanose",
"compartment":"c",
"charge":-2,
"formula":"C15H22N2O17P2",
"notes":{
"original_bigg_ids":[
"udpgalfur_c"
]
}
},
{
"id":"feenter_p",
"name":"Fe-enterobactin",
"compartment":"p",
"charge":3,
"formula":"C30H27FeN3O15",
"notes":{
"original_bigg_ids":[
"feenter_p"
]
}
},
{
"id":"glcr_p",
"name":"D-Glucarate",
"compartment":"p",
"charge":-2,
"formula":"C6H8O8",
"notes":{
"original_bigg_ids":[
"glcr_p"
]
}
},
{
"id":"tre_p",
"name":"Trehalose",
"compartment":"p",
"charge":0,
"formula":"C12H22O11",
"notes":{
"original_bigg_ids":[
"tre_p"
]
}
},
{
"id":"imp_e",
"name":"IMP C10H11N4O8P",
"compartment":"e",
"charge":-2,
"formula":"C10H11N4O8P",
"notes":{
"original_bigg_ids":[
"imp_e"
]
}
},
{
"id":"feoxam_un_p",
"name":"Ferroxamine minus Fe(3)",
"compartment":"p",
"charge":-2,
"formula":"C25H46N6O8",
"notes":{
"original_bigg_ids":[
"feoxam_un_p"
]
}
},
{
"id":"gal1p_e",
"name":"Alpha-D-Galactose 1-phosphate",
"compartment":"e",
"charge":-2,
"formula":"C6H11O9P",
"notes":{
"original_bigg_ids":[
"gal1p_e"
]
}
},
{
"id":"LalaDglu_c",
"name":"L-alanine-D-glutamate",
"compartment":"c",
"charge":-1,
"formula":"C8H13N2O5",
"notes":{
"original_bigg_ids":[
"LalaDglu_c"
]
}
},
{
"id":"acglc__D_c",
"name":"6-Acetyl-D-glucose",
"compartment":"c",
"charge":0,
"formula":"C8H14O7",
"notes":{
"original_bigg_ids":[
"acglc__D_c"
]
}
},
{
"id":"r5p_p",
"name":"Alpha-D-Ribose 5-phosphate",
"compartment":"p",
"charge":-2,
"formula":"C5H9O8P",
"notes":{
"original_bigg_ids":[
"r5p_p"
]
}
},
{
"id":"r5p_e",
"name":"Alpha-D-Ribose 5-phosphate",
"compartment":"e",
"charge":-2,
"formula":"C5H9O8P",
"notes":{
"original_bigg_ids":[
"r5p_e"
]
}
},
{
"id":"acser_e",
"name":"O-Acetyl-L-serine",
"compartment":"e",
"charge":0,
"formula":"C5H9NO4",
"notes":{
"original_bigg_ids":[
"acser_e"
]
}
},
{
"id":"mn2_p",
"name":"Manganese",
"compartment":"p",
"charge":2,
"formula":"Mn",
"notes":{
"original_bigg_ids":[
"mn2_p"
]
}
},
{
"id":"3hpalmACP_c",
"name":"R-3-hydroxypalmitoyl-[acyl-carrier protein]",
"compartment":"c",
"charge":-1,
"formula":"C27H51N2O9PRS",
"notes":{
"original_bigg_ids":[
"3hpalmACP_c"
]
}
},
{
"id":"12dgr140_c",
"name":"1,2-Diacyl-sn-glycerol (ditetradecanoyl, n-C14:0)",
"compartment":"c",
"charge":0,
"formula":"C31H60O5",
"notes":{
"original_bigg_ids":[
"12dgr140_c"
]
}
},
{
"id":"apg161_c",
"name":"Acyl phosphatidylglycerol (n-C16:1)",
"compartment":"c",
"charge":-1,
"formula":"C54H98O11P",
"notes":{
"original_bigg_ids":[
"apg161_c"
]
}
},
{
"id":"tartr__D_e",
"name":"D-tartrate",
"compartment":"e",
"charge":-2,
"formula":"C4H4O6",
"notes":{
"original_bigg_ids":[
"tartr__D_e"
]
}
},
{
"id":"r2hglut_c",
"name":"(R)-2-Hydroxyglutarate",
"compartment":"c",
"charge":-2,
"formula":"C5H6O5",
"notes":{
"original_bigg_ids":[
"r2hglut_c"
]
}
},
{
"id":"5phua_c",
"name":"Phenylureidoacetic acid",
"compartment":"c",
"charge":0,
"formula":"C9H10N2O3",
"notes":{
"original_bigg_ids":[
"5phua_c"
]
}
},
{
"id":"uppg3_c",
"name":"Uroporphyrinogen III",
"compartment":"c",
"charge":-8,
"formula":"C40H36N4O16",
"notes":{
"original_bigg_ids":[
"uppg3_c"
]
}
},
{
"id":"3hocoa_c",
"name":"(S)-3-Hydroxyoctanoyl-CoA",
"compartment":"c",
"charge":-4,
"formula":"C29H46N7O18P3S",
"notes":{
"original_bigg_ids":[
"3hocoa_c"
]
}
},
{
"id":"uagmda_c",
"name":"Undecaprenyl-diphospho-N-acetylmuramoyl-L-alanyl-D-glutamyl-meso-2,6-diaminopimeloyl-D-alanyl-D-alanine",
"compartment":"c",
"charge":-4,
"formula":"C87H139N7O23P2",
"notes":{
"original_bigg_ids":[
"uagmda_c"
]
}
},
{
"id":"his__L_e",
"name":"L-Histidine",
"compartment":"e",
"charge":0,
"formula":"C6H9N3O2",
"notes":{
"original_bigg_ids":[
"his__L_e"
]
}
},
{
"id":"hxan_e",
"name":"Hypoxanthine",
"compartment":"e",
"charge":0,
"formula":"C5H4N4O",
"notes":{
"original_bigg_ids":[
"hxan_e"
]
}
},
{
"id":"na1_e",
"name":"Sodium",
"compartment":"e",
"charge":1,
"formula":"Na",
"notes":{
"original_bigg_ids":[
"na1_e"
]
}
},
{
"id":"fmn_e",
"name":"FMN C17H19N4O9P",
"compartment":"e",
"charge":-2,
"formula":"C17H19N4O9P",
"notes":{
"original_bigg_ids":[
"fmn_e"
]
}
},
{
"id":"glyc3p_e",
"name":"Glycerol 3-phosphate",
"compartment":"e",
"charge":-2,
"formula":"C3H7O6P",
"notes":{
"original_bigg_ids":[
"glyc3p_e"
]
}
},
{
"id":"3hcinnm_c",
"name":"3-hydroxycinnamic acid",
"compartment":"c",
"charge":-1,
"formula":"C9H7O3",
"notes":{
"original_bigg_ids":[
"3hcinnm_c"
]
}
},
{
"id":"dtdp4aaddg_c",
"name":"DTDP-4-acetamido-4,6-dideoxy-D-galactose",
"compartment":"c",
"charge":-2,
"formula":"C18H27N3O15P2",
"notes":{
"original_bigg_ids":[
"dtdp4aaddg_c"
]
}
},
{
"id":"maltpt_c",
"name":"Maltopentaose",
"compartment":"c",
"charge":0,
"formula":"C30H52O26",
"notes":{
"original_bigg_ids":[
"maltpt_c"
]
}
},
{
"id":"maltttr_c",
"name":"Maltotetraose",
"compartment":"c",
"charge":0,
"formula":"C24H42O21",
"notes":{
"original_bigg_ids":[
"maltttr_c"
]
}
},
{
"id":"duri_p",
"name":"Deoxyuridine",
"compartment":"p",
"charge":0,
"formula":"C9H12N2O5",
"notes":{
"original_bigg_ids":[
"duri_p"
]
}
},
{
"id":"tartr__L_p",
"name":"L-tartrate",
"compartment":"p",
"charge":-2,
"formula":"C4H4O6",
"notes":{
"original_bigg_ids":[
"tartr__L_p"
]
}
},
{
"id":"26dap__M_p",
"name":"Meso-2,6-Diaminoheptanedioate",
"compartment":"p",
"charge":0,
"formula":"C7H14N2O4",
"notes":{
"original_bigg_ids":[
"26dap__M_p"
]
}
},
{
"id":"adocbl_p",
"name":"Adenosylcobalamin",
"compartment":"p",
"charge":0,
"formula":"C72H100CoN18O17P",
"notes":{
"original_bigg_ids":[
"adocbl_p"
]
}
},
{
"id":"acolipa_p",
"name":"4-Amino-4-deoxy-L-arabinose modified core oligosaccharide lipid A",
"compartment":"p",
"charge":-9,
"formula":"C181H314N3O103P4",
"notes":{
"original_bigg_ids":[
"acolipa_p"
]
}
},
{
"id":"butso3_p",
"name":"Butanesulfonate",
"compartment":"p",
"charge":-1,
"formula":"C4H9O3S",
"notes":{
"original_bigg_ids":[
"butso3_p"
]
}
},
{
"id":"cpgn_un_c",
"name":"Coprogen unloaded (no Fe(III))",
"compartment":"c",
"charge":-4,
"formula":"C35H52N6O13",
"notes":{
"original_bigg_ids":[
"cpgn_un_c"
]
}
},
{
"id":"ps161_c",
"name":"Phosphatidylserine (dihexadec-9-enoyl, n-C16:1)",
"compartment":"c",
"charge":-1,
"formula":"C38H69N1O10P1",
"notes":{
"original_bigg_ids":[
"ps161_c"
]
}
},
{
"id":"progly_p",
"name":"L-Prolinylglycine",
"compartment":"p",
"charge":0,
"formula":"C7H12N2O3",
"notes":{
"original_bigg_ids":[
"progly_p"
]
}
},
{
"id":"pa181_p",
"name":"1,2-dioctadec-11-enoyl-sn-glycerol 3-phosphate",
"compartment":"p",
"charge":-2,
"formula":"C39H71O8P1",
"notes":{
"original_bigg_ids":[
"pa181_p"
]
}
},
{
"id":"2agpe160_p",
"name":"2-Acyl-sn-glycero-3-phosphoethanolamine (n-C16:0)",
"compartment":"p",
"charge":0,
"formula":"C21H44NO7P1",
"notes":{
"original_bigg_ids":[
"2agpe160_p"
]
}
},
{
"id":"2agpg140_c",
"name":"2-Acyl-sn-glycero-3-phosphoglycerol (n-C14:0)",
"compartment":"c",
"charge":-1,
"formula":"C20H40O9P1",
"notes":{
"original_bigg_ids":[
"2agpg140_c"
]
}
},
{
"id":"1hdecg3p_p",
"name":"1-hexadecanoyl-sn-glycerol 3-phosphate",
"compartment":"p",
"charge":-2,
"formula":"C19H37O7P1",
"notes":{
"original_bigg_ids":[
"1hdecg3p_p"
]
}
},
{
"id":"mal__D_p",
"name":"D-Malate",
"compartment":"p",
"charge":-2,
"formula":"C4H4O5",
"notes":{
"original_bigg_ids":[
"mal__D_p"
]
}
},
{
"id":"5dglcn_p",
"name":"5-Dehydro-D-gluconate",
"compartment":"p",
"charge":-1,
"formula":"C6H9O7",
"notes":{
"original_bigg_ids":[
"5dglcn_p"
]
}
},
{
"id":"arbt_e",
"name":"Arbutin C12H16O7",
"compartment":"e",
"charge":0,
"formula":"C12H16O7",
"notes":{
"original_bigg_ids":[
"arbt_e"
]
}
},
{
"id":"quin_c",
"name":"Quinate",
"compartment":"c",
"charge":0,
"formula":"C7H12O6",
"notes":{
"original_bigg_ids":[
"quin_c"
]
}
},
{
"id":"sel_p",
"name":"Selenate",
"compartment":"p",
"charge":-2,
"formula":"O4Se",
"notes":{
"original_bigg_ids":[
"sel_p"
]
}
},
{
"id":"epmeACP_c",
"name":"Enoylpimeloyl-[acyl-carrier protein] methyl ester",
"compartment":"c",
"charge":-1,
"formula":"C19H31N2O10PRS",
"notes":{
"original_bigg_ids":[
"epmeACP_c"
]
}
},
{
"id":"mococdp_c",
"name":"Molybdopterin cytosine dinucleotide",
"compartment":"c",
"charge":-2,
"formula":"C19H22N8O15P2S2Mo",
"notes":{
"original_bigg_ids":[
"mococdp_c"
]
}
},
{
"id":"doxrbcn_p",
"name":"Doxorubicin",
"compartment":"p",
"charge":0,
"formula":"C27H29NO11",
"notes":{
"original_bigg_ids":[
"doxrbcn_p"
]
}
},
{
"id":"ala__L_c",
"name":"L-Alanine",
"compartment":"c",
"charge":0,
"formula":"C3H7NO2",
"notes":{
"original_bigg_ids":[
"ala__L_c"
]
}
},
{
"id":"hco3_c",
"name":"Bicarbonate",
"compartment":"c",
"charge":-1,
"formula":"CHO3",
"notes":{
"original_bigg_ids":[
"hco3_c"
]
}
},
{
"id":"phe__L_c",
"name":"L-Phenylalanine",
"compartment":"c",
"charge":0,
"formula":"C9H11NO2",
"notes":{
"original_bigg_ids":[
"phe__L_c"
]
}
},
{
"id":"15dap_c",
"name":"1,5-Diaminopentane",
"compartment":"c",
"charge":2,
"formula":"C5H16N2",
"notes":{
"original_bigg_ids":[
"15dap_c"
]
}
},
{
"id":"ser__D_c",
"name":"D-Serine",
"compartment":"c",
"charge":0,
"formula":"C3H7NO3",
"notes":{
"original_bigg_ids":[
"ser__D_c"
]
}
},
{
"id":"mlthf_c",
"name":"5,10-Methylenetetrahydrofolate",
"compartment":"c",
"charge":-2,
"formula":"C20H21N7O6",
"notes":{
"original_bigg_ids":[
"mlthf_c"
]
}
},
{
"id":"frdp_c",
"name":"Farnesyl diphosphate",
"compartment":"c",
"charge":-3,
"formula":"C15H25O7P2",
"notes":{
"original_bigg_ids":[
"frdp_c"
]
}
},
{
"id":"pant__R_c",
"name":"(R)-Pantoate",
"compartment":"c",
"charge":-1,
"formula":"C6H11O4",
"notes":{
"original_bigg_ids":[
"pant__R_c"
]
}
},
{
"id":"glcur_c",
"name":"D-Glucuronate",
"compartment":"c",
"charge":-1,
"formula":"C6H9O7",
"notes":{
"original_bigg_ids":[
"glcur_c"
]
}
},
{
"id":"inost_e",
"name":"Myo-Inositol",
"compartment":"e",
"charge":0,
"formula":"C6H12O6",
"notes":{
"original_bigg_ids":[
"inost_e"
]
}
},
{
"id":"cytd_e",
"name":"Cytidine",
"compartment":"e",
"charge":0,
"formula":"C9H13N3O5",
"notes":{
"original_bigg_ids":[
"cytd_e"
]
}
},
{
"id":"2dmmql8_c",
"name":"2-Demethylmenaquinol 8",
"compartment":"c",
"charge":0,
"formula":"C50H72O2",
"notes":{
"original_bigg_ids":[
"2dmmql8_c"
]
}
},
{
"id":"g3pe_c",
"name":"Sn-Glycero-3-phosphoethanolamine",
"compartment":"c",
"charge":0,
"formula":"C5H14NO6P",
"notes":{
"original_bigg_ids":[
"g3pe_c"
]
}
},
{
"id":"glyclt_e",
"name":"Glycolate C2H3O3",
"compartment":"e",
"charge":-1,
"formula":"C2H3O3",
"notes":{
"original_bigg_ids":[
"glyclt_e"
]
}
},
{
"id":"12ppd__S_e",
"name":"(S)-Propane-1,2-diol",
"compartment":"e",
"charge":0,
"formula":"C3H8O2",
"notes":{
"original_bigg_ids":[
"12ppd__S_e"
]
}
},
{
"id":"1pyr5c_c",
"name":"1-Pyrroline-5-carboxylate",
"compartment":"c",
"charge":-1,
"formula":"C5H6NO2",
"notes":{
"original_bigg_ids":[
"1pyr5c_c"
]
}
},
{
"id":"ppa_e",
"name":"Propionate (n-C3:0)",
"compartment":"e",
"charge":-1,
"formula":"C3H5O2",
"notes":{
"original_bigg_ids":[
"ppa_e"
]
}
},
{
"id":"acmum_p",
"name":"N-Acetylmuramate",
"compartment":"p",
"charge":-1,
"formula":"C11H18NO8",
"notes":{
"original_bigg_ids":[
"acmum_p"
]
}
},
{
"id":"malttr_p",
"name":"Maltotriose C18H32O16",
"compartment":"p",
"charge":0,
"formula":"C18H32O16",
"notes":{
"original_bigg_ids":[
"malttr_p"
]
}
},
{
"id":"acald_p",
"name":"Acetaldehyde",
"compartment":"p",
"charge":0,
"formula":"C2H4O",
"notes":{
"original_bigg_ids":[
"acald_p"
]
}
},
{
"id":"gly_p",
"name":"Glycine",
"compartment":"p",
"charge":0,
"formula":"C2H5NO2",
"notes":{
"original_bigg_ids":[
"gly_p"
]
}
},
{
"id":"ser__D_p",
"name":"D-Serine",
"compartment":"p",
"charge":0,
"formula":"C3H7NO3",
"notes":{
"original_bigg_ids":[
"ser__D_p"
]
}
},
{
"id":"o2s_p",
"name":"Superoxide anion",
"compartment":"p",
"charge":-1,
"formula":"O2",
"notes":{
"original_bigg_ids":[
"o2s_p"
]
}
},
{
"id":"23cump_p",
"name":"2',3'-Cyclic UMP",
"compartment":"p",
"charge":-1,
"formula":"C9H10N2O8P",
"notes":{
"original_bigg_ids":[
"23cump_p"
]
}
},
{
"id":"udpLa4fn_c",
"name":"Uridine 5''-diphospho-{beta}-4-deoxy-4-formamido-L-arabinose",
"compartment":"c",
"charge":-2,
"formula":"C15H21N3O16P2",
"notes":{
"original_bigg_ids":[
"udpLa4fn_c"
]
}
},
{
"id":"uacgam_e",
"name":"UDP-N-acetyl-D-glucosamine",
"compartment":"e",
"charge":-2,
"formula":"C17H25N3O17P2",
"notes":{
"original_bigg_ids":[
"uacgam_e"
]
}
},
{
"id":"ocdcaACP_c",
"name":"Octadecanoyl-ACP (n-C18:0ACP)",
"compartment":"c",
"charge":-1,
"formula":"C29H55N2O8PRS",
"notes":{
"original_bigg_ids":[
"ocdcaACP_c"
]
}
},
{
"id":"pg160_c",
"name":"Phosphatidylglycerol (dihexadecanoyl, n-C16:0)",
"compartment":"c",
"charge":-1,
"formula":"C38H74O10P1",
"notes":{
"original_bigg_ids":[
"pg160_c"
]
}
},
{
"id":"12dgr120_c",
"name":"1,2-Diacyl-sn-glycerol (didodecanoyl, n-C12:0)",
"compartment":"c",
"charge":0,
"formula":"C27H52O5",
"notes":{
"original_bigg_ids":[
"12dgr120_c"
]
}
},
{
"id":"pa160_p",
"name":"1,2-dihexadecanoyl-sn-glycerol 3-phosphate",
"compartment":"p",
"charge":-2,
"formula":"C35H67O8P1",
"notes":{
"original_bigg_ids":[
"pa160_p"
]
}
},
{
"id":"2odec11eg3p_c",
"name":"2-octadec-11-enoyl-sn-glycerol 3-phosphate",
"compartment":"c",
"charge":-1,
"formula":"C21H40O7P1",
"notes":{
"original_bigg_ids":[
"2odec11eg3p_c"
]
}
},
{
"id":"12ppd__R_p",
"name":"(R)-Propane-1,2-diol",
"compartment":"p",
"charge":0,
"formula":"C3H8O2",
"notes":{
"original_bigg_ids":[
"12ppd__R_p"
]
}
},
{
"id":"f6p_p",
"name":"D-Fructose 6-phosphate",
"compartment":"p",
"charge":-2,
"formula":"C6H11O9P",
"notes":{
"original_bigg_ids":[
"f6p_p"
]
}
},
{
"id":"kdo2lipid4_e",
"name":"KDO(2)-lipid IV(A)",
"compartment":"e",
"charge":-6,
"formula":"C84H148N2O37P2",
"notes":{
"original_bigg_ids":[
"kdo2lipid4_e"
]
}
},
{
"id":"5pg35pg_c",
"name":"5-Phosphoguanylyl(3->5)guanosine",
"compartment":"c",
"charge":-3,
"formula":"C20H23N10O15P2",
"notes":{
"original_bigg_ids":[
"5pg35pg_c"
]
}
},
{
"id":"urate_p",
"name":"Urate C5H4N4O3",
"compartment":"p",
"charge":0,
"formula":"C5H4N4O3",
"notes":{
"original_bigg_ids":[
"urate_p"
]
}
},
{
"id":"h2o_c",
"name":"H2O H2O",
"compartment":"c",
"charge":0,
"formula":"H2O",
"notes":{
"original_bigg_ids":[
"h2o_c"
]
}
},
{
"id":"ala__D_c",
"name":"D-Alanine",
"compartment":"c",
"charge":0,
"formula":"C3H7NO2",
"notes":{
"original_bigg_ids":[
"ala__D_c"
]
}
},
{
"id":"alac__S_c",
"name":"(S)-2-Acetolactate",
"compartment":"c",
"charge":-1,
"formula":"C5H7O4",
"notes":{
"original_bigg_ids":[
"alac__S_c"
]
}
},
{
"id":"dcdp_c",
"name":"DCDP C9H12N3O10P2",
"compartment":"c",
"charge":-3,
"formula":"C9H12N3O10P2",
"notes":{
"original_bigg_ids":[
"dcdp_c"
]
}
},
{
"id":"db4p_c",
"name":"3,4-dihydroxy-2-butanone 4-phosphate",
"compartment":"c",
"charge":-2,
"formula":"C4H7O6P",
"notes":{
"original_bigg_ids":[
"db4p_c"
]
}
},
{
"id":"nmn_c",
"name":"NMN C11H14N2O8P",
"compartment":"c",
"charge":-1,
"formula":"C11H14N2O8P",
"notes":{
"original_bigg_ids":[
"nmn_c"
]
}
},
{
"id":"gly_c",
"name":"Glycine",
"compartment":"c",
"charge":0,
"formula":"C2H5NO2",
"notes":{
"original_bigg_ids":[
"gly_c"
]
}
},
{
"id":"h2o2_c",
"name":"Hydrogen peroxide",
"compartment":"c",
"charge":0,
"formula":"H2O2",
"notes":{
"original_bigg_ids":[
"h2o2_c"
]
}
},
{
"id":"malcoa_c",
"name":"Malonyl CoA C24H33N7O19P3S",
"compartment":"c",
"charge":-5,
"formula":"C24H33N7O19P3S",
"notes":{
"original_bigg_ids":[
"malcoa_c"
]
}
},
{
"id":"xyl__D_e",
"name":"D-Xylose",
"compartment":"e",
"charge":0,
"formula":"C5H10O5",
"notes":{
"original_bigg_ids":[
"xyl__D_e"
]
}
},
{
"id":"galctn__D_e",
"name":"D-Galactonate",
"compartment":"e",
"charge":-1,
"formula":"C6H11O7",
"notes":{
"original_bigg_ids":[
"galctn__D_e"
]
}
},
{
"id":"fmnh2_c",
"name":"Reduced FMN",
"compartment":"c",
"charge":-2,
"formula":"C17H21N4O9P",
"notes":{
"original_bigg_ids":[
"fmnh2_c"
]
}
},
{
"id":"alaala_c",
"name":"D-Alanyl-D-alanine",
"compartment":"c",
"charge":0,
"formula":"C6H12N2O3",
"notes":{
"original_bigg_ids":[
"alaala_c"
]
}
},
{
"id":"spmd_p",
"name":"Spermidine",
"compartment":"p",
"charge":3,
"formula":"C7H22N3",
"notes":{
"original_bigg_ids":[
"spmd_p"
]
}
},
{
"id":"ni2_p",
"name":"Nickel",
"compartment":"p",
"charge":2,
"formula":"Ni",
"notes":{
"original_bigg_ids":[
"ni2_p"
]
}
},
{
"id":"xmp_p",
"name":"Xanthosine 5'-phosphate",
"compartment":"p",
"charge":-2,
"formula":"C10H11N4O9P",
"notes":{
"original_bigg_ids":[
"xmp_p"
]
}
},
{
"id":"pacald_e",
"name":"Phenylacetaldehyde",
"compartment":"e",
"charge":0,
"formula":"C8H8O",
"notes":{
"original_bigg_ids":[
"pacald_e"
]
}
},
{
"id":"anhgm_c",
"name":"N-Acetyl-D-glucosamine(anhydrous)N-Acetylmuramic acid",
"compartment":"c",
"charge":-1,
"formula":"C19H29N2O12",
"notes":{
"original_bigg_ids":[
"anhgm_c"
]
}
},
{
"id":"LalaDgluMdapDala_p",
"name":"L-alanine-D-glutamate-meso-2,6-diaminoheptanedioate-D-alanine",
"compartment":"p",
"charge":-1,
"formula":"C18H30N5O9",
"notes":{
"original_bigg_ids":[
"LalaDgluMdapDala_p"
]
}
},
{
"id":"garagund_c",
"name":"Glucosyl-O-acetyl-rhamanosyl-N-acetylglucosamyl-undecaprenyl diphosphate",
"compartment":"c",
"charge":-2,
"formula":"C77H125N1O22P2",
"notes":{
"original_bigg_ids":[
"garagund_c"
]
}
},
{
"id":"o16a3und_p",
"name":"(O16 antigen)x3 undecaprenyl diphosphate",
"compartment":"p",
"charge":-2,
"formula":"C157H255N3O82P2",
"notes":{
"original_bigg_ids":[
"o16a3und_p"
]
}
},
{
"id":"sulfac_p",
"name":"Sulfoacetate",
"compartment":"p",
"charge":-2,
"formula":"C2H2O5S",
"notes":{
"original_bigg_ids":[
"sulfac_p"
]
}
},
{
"id":"cu2_c",
"name":"Copper",
"compartment":"c",
"charge":2,
"formula":"Cu",
"notes":{
"original_bigg_ids":[
"cu2_c"
]
}
},
{
"id":"tcynt_e",
"name":"Thiocyanate",
"compartment":"e",
"charge":-1,
"formula":"CNS",
"notes":{
"original_bigg_ids":[
"tcynt_e"
]
}
},
{
"id":"14glucan_c",
"name":"1,4-alpha-D-glucan",
"compartment":"c",
"charge":0,
"formula":"C36H62O31",
"notes":{
"original_bigg_ids":[
"14glucan_c"
]
}
},
{
"id":"cdpdodec11eg_c",
"name":"CDP-1,2-dioctadec-11-enoylglycerol",
"compartment":"c",
"charge":-2,
"formula":"C48H83N3O15P2",
"notes":{
"original_bigg_ids":[
"cdpdodec11eg_c"
]
}
},
{
"id":"pgp120_p",
"name":"Phosphatidylglycerophosphate (didodecanoyl, n-C12:0)",
"compartment":"p",
"charge":-3,
"formula":"C30H57O13P2",
"notes":{
"original_bigg_ids":[
"pgp120_p"
]
}
},
{
"id":"1agpg180_p",
"name":"1-Acyl-sn-glycero-3-phosphoglycerol (n-C18:0)",
"compartment":"p",
"charge":-1,
"formula":"C24H48O9P1",
"notes":{
"original_bigg_ids":[
"1agpg180_p"
]
}
},
{
"id":"psclys_c",
"name":"Psicoselysine",
"compartment":"c",
"charge":1,
"formula":"C12H25N2O7",
"notes":{
"original_bigg_ids":[
"psclys_c"
]
}
},
{
"id":"colipap_e",
"name":"Core oligosaccharide lipid A diphosphate",
"compartment":"e",
"charge":-12,
"formula":"C176H303N2O103P5",
"notes":{
"original_bigg_ids":[
"colipap_e"
]
}
},
{
"id":"dhgly_c",
"name":"Dehydroglycine",
"compartment":"c",
"charge":-1,
"formula":"C2H2NO2",
"notes":{
"original_bigg_ids":[
"dhgly_c"
]
}
},
{
"id":"lipopb_c",
"name":"Lipoate (protein bound)",
"compartment":"c",
"charge":1,
"formula":"C8H13OS2",
"notes":{
"original_bigg_ids":[
"lipopb_c"
]
}
},
{
"id":"2ippm_c",
"name":"2-Isopropylmaleate",
"compartment":"c",
"charge":-2,
"formula":"C7H8O4",
"notes":{
"original_bigg_ids":[
"2ippm_c"
]
}
},
{
"id":"3psme_c",
"name":"5-O-(1-Carboxyvinyl)-3-phosphoshikimate",
"compartment":"c",
"charge":-4,
"formula":"C10H9O10P",
"notes":{
"original_bigg_ids":[
"3psme_c"
]
}
},
{
"id":"imacp_c",
"name":"3-(Imidazol-4-yl)-2-oxopropyl phosphate",
"compartment":"c",
"charge":-2,
"formula":"C6H7N2O5P",
"notes":{
"original_bigg_ids":[
"imacp_c"
]
}
},
{
"id":"xan_e",
"name":"Xanthine",
"compartment":"e",
"charge":0,
"formula":"C5H4N4O2",
"notes":{
"original_bigg_ids":[
"xan_e"
]
}
},
{
"id":"ttdcea_e",
"name":"Tetradecenoate (n-C14:1)",
"compartment":"e",
"charge":-1,
"formula":"C14H25O2",
"notes":{
"original_bigg_ids":[
"ttdcea_e"
]
}
},
{
"id":"tma_c",
"name":"Trimethylamine",
"compartment":"c",
"charge":1,
"formula":"C3H10N",
"notes":{
"original_bigg_ids":[
"tma_c"
]
}
},
{
"id":"uama_c",
"name":"UDP-N-acetylmuramoyl-L-alanine",
"compartment":"c",
"charge":-3,
"formula":"C23H33N4O20P2",
"notes":{
"original_bigg_ids":[
"uama_c"
]
}
},
{
"id":"trp__L_p",
"name":"L-Tryptophan",
"compartment":"p",
"charge":0,
"formula":"C11H12N2O2",
"notes":{
"original_bigg_ids":[
"trp__L_p"
]
}
},
{
"id":"lcts_p",
"name":"Lactose C12H22O11",
"compartment":"p",
"charge":0,
"formula":"C12H22O11",
"notes":{
"original_bigg_ids":[
"lcts_p"
]
}
},
{
"id":"fruur_e",
"name":"D-Fructuronate",
"compartment":"e",
"charge":-1,
"formula":"C6H9O7",
"notes":{
"original_bigg_ids":[
"fruur_e"
]
}
},
{
"id":"frulys_p",
"name":"Fructoselysine",
"compartment":"p",
"charge":1,
"formula":"C12H25N2O7",
"notes":{
"original_bigg_ids":[
"frulys_p"
]
}
},
{
"id":"pmtcoa_c",
"name":"Palmitoyl-CoA (n-C16:0CoA)",
"compartment":"c",
"charge":-4,
"formula":"C37H62N7O17P3S",
"notes":{
"original_bigg_ids":[
"pmtcoa_c"
]
}
},
{
"id":"dump_e",
"name":"DUMP C9H11N2O8P",
"compartment":"e",
"charge":-2,
"formula":"C9H11N2O8P",
"notes":{
"original_bigg_ids":[
"dump_e"
]
}
},
{
"id":"3amp_p",
"name":"3  AMP C10H12N5O7P",
"compartment":"p",
"charge":-2,
"formula":"C10H12N5O7P",
"notes":{
"original_bigg_ids":[
"3amp_p"
]
}
},
{
"id":"kphphhlipa_c",
"name":"Kdo-phospho-heptosyl-phospho-heptosyl-heptosyl-kdo2-lipidA",
"compartment":"c",
"charge":-11,
"formula":"C139H241N2O70P4",
"notes":{
"original_bigg_ids":[
"kphphhlipa_c"
]
}
},
{
"id":"gagicolipa_c",
"name":"Galactosyl-glucosyl-inner core oligosaccharide lipid A",
"compartment":"c",
"charge":-11,
"formula":"C157H271N2O84P4",
"notes":{
"original_bigg_ids":[
"gagicolipa_c"
]
}
},
{
"id":"hg2_p",
"name":"Mercury  charged 2  Hg",
"compartment":"p",
"charge":2,
"formula":"Hg",
"notes":{
"original_bigg_ids":[
"hg2_p"
]
}
},
{
"id":"2amsa_c",
"name":"2-Aminomalonate semialdehyde",
"compartment":"c",
"charge":0,
"formula":"C3H5NO3",
"notes":{
"original_bigg_ids":[
"2amsa_c"
]
}
},
{
"id":"dsbaox_p",
"name":"Periplasmic protein disulfide isomerase I (oxidized)",
"compartment":"p",
"charge":0,
"formula":"X",
"notes":{
"original_bigg_ids":[
"dsbaox_p"
]
}
},
{
"id":"pa161_p",
"name":"1,2-dihexadec-9-enoyl-sn-glycerol 3-phosphate",
"compartment":"p",
"charge":-2,
"formula":"C35H63O8P1",
"notes":{
"original_bigg_ids":[
"pa161_p"
]
}
},
{
"id":"ca2_c",
"name":"Calcium",
"compartment":"c",
"charge":2,
"formula":"Ca",
"notes":{
"original_bigg_ids":[
"ca2_c"
]
}
},
{
"id":"galctn__L_p",
"name":"L-Galactonate",
"compartment":"p",
"charge":-1,
"formula":"C6H11O7",
"notes":{
"original_bigg_ids":[
"galctn__L_p"
]
}
},
{
"id":"2fe1s_c",
"name":"[2Fe-1S] desulfurated iron-sulfur cluster",
"compartment":"c",
"charge":2,
"formula":"SFe2",
"notes":{
"original_bigg_ids":[
"2fe1s_c"
]
}
},
{
"id":"flxso_c",
"name":"Flavodoxin semi oxidized",
"compartment":"c",
"charge":0,
"formula":"XH",
"notes":{
"original_bigg_ids":[
"flxso_c"
]
}
},
{
"id":"gal_c",
"name":"D-Galactose",
"compartment":"c",
"charge":0,
"formula":"C6H12O6",
"notes":{
"original_bigg_ids":[
"gal_c"
]
}
},
{
"id":"phom_c",
"name":"O-Phospho-L-homoserine",
"compartment":"c",
"charge":-2,
"formula":"C4H8NO6P",
"notes":{
"original_bigg_ids":[
"phom_c"
]
}
},
{
"id":"glc__D_e",
"name":"D-Glucose",
"compartment":"e",
"charge":0,
"formula":"C6H12O6",
"notes":{
"original_bigg_ids":[
"glc__D_e"
]
}
},
{
"id":"3odcoa_c",
"name":"3-Oxodecanoyl-CoA",
"compartment":"c",
"charge":-4,
"formula":"C31H48N7O18P3S",
"notes":{
"original_bigg_ids":[
"3odcoa_c"
]
}
},
{
"id":"ugmda_c",
"name":"UDP-N-acetylmuramoyl-L-alanyl-D-glutamyl-meso-2,6-diaminopimeloyl-D-alanyl-D-alanine",
"compartment":"c",
"charge":-4,
"formula":"C41H61N9O28P2",
"notes":{
"original_bigg_ids":[
"ugmda_c"
]
}
},
{
"id":"mobd_e",
"name":"Molybdate",
"compartment":"e",
"charge":-2,
"formula":"MoO4",
"notes":{
"original_bigg_ids":[
"mobd_e"
]
}
},
{
"id":"nh4_e",
"name":"Ammonium",
"compartment":"e",
"charge":1,
"formula":"H4N",
"notes":{
"original_bigg_ids":[
"nh4_e"
]
}
},
{
"id":"idp_c",
"name":"IDP C10H11N4O11P2",
"compartment":"c",
"charge":-3,
"formula":"C10H11N4O11P2",
"notes":{
"original_bigg_ids":[
"idp_c"
]
}
},
{
"id":"ahdt_c",
"name":"2-Amino-4-hydroxy-6-(erythro-1,2,3-trihydroxypropyl)dihydropteridine triphosphate",
"compartment":"c",
"charge":-4,
"formula":"C9H12N5O13P3",
"notes":{
"original_bigg_ids":[
"ahdt_c"
]
}
},
{
"id":"hdca_e",
"name":"Hexadecanoate (n-C16:0)",
"compartment":"e",
"charge":-1,
"formula":"C16H31O2",
"notes":{
"original_bigg_ids":[
"hdca_e"
]
}
},
{
"id":"cenchddd_c",
"name":"Cis-3-(3-carboxyethenyl)-3,5-cyclohexadiene-1,2-diol",
"compartment":"c",
"charge":-1,
"formula":"C9H9O4",
"notes":{
"original_bigg_ids":[
"cenchddd_c"
]
}
},
{
"id":"uacmamu_c",
"name":"UDP-N-acetyl-D-mannosaminouronate",
"compartment":"c",
"charge":-3,
"formula":"C17H22N3O18P2",
"notes":{
"original_bigg_ids":[
"uacmamu_c"
]
}
},
{
"id":"hxcoa_c",
"name":"Hexanoyl-CoA (n-C6:0CoA)",
"compartment":"c",
"charge":-4,
"formula":"C27H42N7O17P3S",
"notes":{
"original_bigg_ids":[
"hxcoa_c"
]
}
},
{
"id":"cynt_p",
"name":"Cyanate",
"compartment":"p",
"charge":-1,
"formula":"CNO",
"notes":{
"original_bigg_ids":[
"cynt_p"
]
}
},
{
"id":"3hcinnm_p",
"name":"3-hydroxycinnamic acid",
"compartment":"p",
"charge":-1,
"formula":"C9H7O3",
"notes":{
"original_bigg_ids":[
"3hcinnm_p"
]
}
},
{
"id":"ura_p",
"name":"Uracil",
"compartment":"p",
"charge":0,
"formula":"C4H4N2O2",
"notes":{
"original_bigg_ids":[
"ura_p"
]
}
},
{
"id":"fald_e",
"name":"Formaldehyde",
"compartment":"e",
"charge":0,
"formula":"CH2O",
"notes":{
"original_bigg_ids":[
"fald_e"
]
}
},
{
"id":"uacgam_p",
"name":"UDP-N-acetyl-D-glucosamine",
"compartment":"p",
"charge":-2,
"formula":"C17H25N3O17P2",
"notes":{
"original_bigg_ids":[
"uacgam_p"
]
}
},
{
"id":"murein5p5p5p_p",
"name":"Three linked disacharide pentapeptide murein units (uncrosslinked, middle of chain)",
"compartment":"p",
"charge":-6,
"formula":"C120H186N24O63",
"notes":{
"original_bigg_ids":[
"murein5p5p5p_p"
]
}
},
{
"id":"murein4px4p_p",
"name":"Two disacharide linked murein units, tetrapeptide corsslinked tetrapeptide (A2pm->D-ala) (middle of chain)",
"compartment":"p",
"charge":-4,
"formula":"C74H112N14O39",
"notes":{
"original_bigg_ids":[
"murein4px4p_p"
]
}
},
{
"id":"tmrs2eACP_c",
"name":"Trans-Tetradec-2-enoyl-[acyl-carrier protein]",
"compartment":"c",
"charge":-1,
"formula":"C25H45N2O8PRS",
"notes":{
"original_bigg_ids":[
"tmrs2eACP_c"
]
}
},
{
"id":"pe180_c",
"name":"Phosphatidylethanolamine (dioctadecanoyl, n-C18:0)",
"compartment":"c",
"charge":0,
"formula":"C41H82N1O8P1",
"notes":{
"original_bigg_ids":[
"pe180_c"
]
}
},
{
"id":"cpg180_c",
"name":"Cyclopropane phosphatidylglycerol (dioctadec-11,12-cyclo-anoyl, n-C18:0 cyclo)",
"compartment":"c",
"charge":-1,
"formula":"C44H82O10P1",
"notes":{
"original_bigg_ids":[
"cpg180_c"
]
}
},
{
"id":"pg120_p",
"name":"Phosphatidylglycerol (didodecanoyl, n-C12:0)",
"compartment":"p",
"charge":-1,
"formula":"C30H58O10P1",
"notes":{
"original_bigg_ids":[
"pg120_p"
]
}
},
{
"id":"2hdec9eg3p_c",
"name":"2-hexadec-9-enoyl-sn-glycerol 3-phosphate",
"compartment":"c",
"charge":-1,
"formula":"C19H36O7P1",
"notes":{
"original_bigg_ids":[
"2hdec9eg3p_c"
]
}
},
{
"id":"cl_c",
"name":"Chloride",
"compartment":"c",
"charge":-1,
"formula":"Cl",
"notes":{
"original_bigg_ids":[
"cl_c"
]
}
},
{
"id":"2oxpaccoa_c",
"name":"2-oxepin-2(3H)-ylideneacetyl-CoA",
"compartment":"c",
"charge":-4,
"formula":"C29H38N7O18P3S",
"notes":{
"original_bigg_ids":[
"2oxpaccoa_c"
]
}
},
{
"id":"g6p_c",
"name":"D-Glucose 6-phosphate",
"compartment":"c",
"charge":-2,
"formula":"C6H11O9P",
"notes":{
"original_bigg_ids":[
"g6p_c"
]
}
},
{
"id":"trdrd_c",
"name":"Reduced thioredoxin",
"compartment":"c",
"charge":0,
"formula":"XH2",
"notes":{
"original_bigg_ids":[
"trdrd_c"
]
}
},
{
"id":"mnl1p_c",
"name":"D-Mannitol 1-phosphate",
"compartment":"c",
"charge":-2,
"formula":"C6H13O9P",
"notes":{
"original_bigg_ids":[
"mnl1p_c"
]
}
},
{
"id":"agm_c",
"name":"Agmatine",
"compartment":"c",
"charge":2,
"formula":"C5H16N4",
"notes":{
"original_bigg_ids":[
"agm_c"
]
}
},
{
"id":"prpp_c",
"name":"5-Phospho-alpha-D-ribose 1-diphosphate",
"compartment":"c",
"charge":-5,
"formula":"C5H8O14P3",
"notes":{
"original_bigg_ids":[
"prpp_c"
]
}
},
{
"id":"histd_c",
"name":"L-Histidinol",
"compartment":"c",
"charge":1,
"formula":"C6H12N3O",
"notes":{
"original_bigg_ids":[
"histd_c"
]
}
},
{
"id":"orot_c",
"name":"Orotate C5H3N2O4",
"compartment":"c",
"charge":-1,
"formula":"C5H3N2O4",
"notes":{
"original_bigg_ids":[
"orot_c"
]
}
},
{
"id":"damp_c",
"name":"DAMP C10H12N5O6P",
"compartment":"c",
"charge":-2,
"formula":"C10H12N5O6P",
"notes":{
"original_bigg_ids":[
"damp_c"
]
}
},
{
"id":"fmn_c",
"name":"FMN C17H19N4O9P",
"compartment":"c",
"charge":-2,
"formula":"C17H19N4O9P",
"notes":{
"original_bigg_ids":[
"fmn_c"
]
}
},
{
"id":"3oddcoa_c",
"name":"3-Oxododecanoyl-CoA",
"compartment":"c",
"charge":-4,
"formula":"C33H52N7O18P3S",
"notes":{
"original_bigg_ids":[
"3oddcoa_c"
]
}
},
{
"id":"trnaglu_c",
"name":"TRNA (Glu)",
"compartment":"c",
"charge":0,
"formula":"R",
"notes":{
"original_bigg_ids":[
"trnaglu_c"
]
}
},
{
"id":"ins_e",
"name":"Inosine",
"compartment":"e",
"charge":0,
"formula":"C10H12N4O5",
"notes":{
"original_bigg_ids":[
"ins_e"
]
}
},
{
"id":"q8_c",
"name":"Ubiquinone-8",
"compartment":"c",
"charge":0,
"formula":"C49H74O4",
"notes":{
"original_bigg_ids":[
"q8_c"
]
}
},
{
"id":"orn_c",
"name":"Ornithine",
"compartment":"c",
"charge":1,
"formula":"C5H13N2O2",
"notes":{
"original_bigg_ids":[
"orn_c"
]
}
},
{
"id":"2ombzl_c",
"name":"2-Octaprenyl-6-methoxy-1,4-benzoquinol",
"compartment":"c",
"charge":0,
"formula":"C47H72O3",
"notes":{
"original_bigg_ids":[
"2ombzl_c"
]
}
},
{
"id":"gthox_e",
"name":"Oxidized glutathione",
"compartment":"e",
"charge":-2,
"formula":"C20H30N6O12S2",
"notes":{
"original_bigg_ids":[
"gthox_e"
]
}
},
{
"id":"etha_c",
"name":"Ethanolamine",
"compartment":"c",
"charge":1,
"formula":"C2H8NO",
"notes":{
"original_bigg_ids":[
"etha_c"
]
}
},
{
"id":"betald_c",
"name":"Betaine aldehyde",
"compartment":"c",
"charge":1,
"formula":"C5H12NO",
"notes":{
"original_bigg_ids":[
"betald_c"
]
}
},
{
"id":"hdca_c",
"name":"Hexadecanoate (n-C16:0)",
"compartment":"c",
"charge":-1,
"formula":"C16H31O2",
"notes":{
"original_bigg_ids":[
"hdca_c"
]
}
},
{
"id":"fgam_c",
"name":"N2-Formyl-N1-(5-phospho-D-ribosyl)glycinamide",
"compartment":"c",
"charge":-2,
"formula":"C8H13N2O9P",
"notes":{
"original_bigg_ids":[
"fgam_c"
]
}
},
{
"id":"dd2coa_c",
"name":"Trans-Dodec-2-enoyl-CoA",
"compartment":"c",
"charge":-4,
"formula":"C33H52N7O17P3S",
"notes":{
"original_bigg_ids":[
"dd2coa_c"
]
}
},
{
"id":"iasp_c",
"name":"Iminoaspartate",
"compartment":"c",
"charge":-2,
"formula":"C4H3NO4",
"notes":{
"original_bigg_ids":[
"iasp_c"
]
}
},
{
"id":"fru_p",
"name":"D-Fructose",
"compartment":"p",
"charge":0,
"formula":"C6H12O6",
"notes":{
"original_bigg_ids":[
"fru_p"
]
}
},
{
"id":"indole_p",
"name":"Indole",
"compartment":"p",
"charge":0,
"formula":"C8H7N",
"notes":{
"original_bigg_ids":[
"indole_p"
]
}
},
{
"id":"ppal_c",
"name":"Propanal",
"compartment":"c",
"charge":0,
"formula":"C3H6O",
"notes":{
"original_bigg_ids":[
"ppal_c"
]
}
},
{
"id":"12dgr161_c",
"name":"1,2-Diacyl-sn-glycerol (dihexadec-9-enoyl, n-C16:1)",
"compartment":"c",
"charge":0,
"formula":"C35H64O5",
"notes":{
"original_bigg_ids":[
"12dgr161_c"
]
}
},
{
"id":"tartr__D_c",
"name":"D-tartrate",
"compartment":"c",
"charge":-2,
"formula":"C4H4O6",
"notes":{
"original_bigg_ids":[
"tartr__D_c"
]
}
},
{
"id":"3oxdhscoa_c",
"name":"3-oxo-5,6-dehydrosuberyl-CoA",
"compartment":"c",
"charge":-5,
"formula":"C29H39N7O20P3S",
"notes":{
"original_bigg_ids":[
"3oxdhscoa_c"
]
}
},
{
"id":"gslnt_c",
"name":"Glutathiolselenolate",
"compartment":"c",
"charge":-1,
"formula":"C10H16N3O6SSe",
"notes":{
"original_bigg_ids":[
"gslnt_c"
]
}
},
{
"id":"ampnt_c",
"name":"Aminomethylphosphonate",
"compartment":"c",
"charge":-1,
"formula":"CH5NO3P",
"notes":{
"original_bigg_ids":[
"ampnt_c"
]
}
},
{
"id":"f6p_c",
"name":"D-Fructose 6-phosphate",
"compartment":"c",
"charge":-2,
"formula":"C6H11O9P",
"notes":{
"original_bigg_ids":[
"f6p_c"
]
}
},
{
"id":"ametam_c",
"name":"S-Adenosylmethioninamine",
"compartment":"c",
"charge":2,
"formula":"C14H24N6O3S",
"notes":{
"original_bigg_ids":[
"ametam_c"
]
}
},
{
"id":"pphn_c",
"name":"Prephenate",
"compartment":"c",
"charge":-2,
"formula":"C10H8O6",
"notes":{
"original_bigg_ids":[
"pphn_c"
]
}
},
{
"id":"prlp_c",
"name":"5-[(5-phospho-1-deoxyribulos-1-ylamino)methylideneamino]-1-(5-phosphoribosyl)imidazole-4-carboxamide",
"compartment":"c",
"charge":-4,
"formula":"C15H21N5O15P2",
"notes":{
"original_bigg_ids":[
"prlp_c"
]
}
},
{
"id":"2mahmp_c",
"name":"2-Methyl-4-amino-5-hydroxymethylpyrimidine diphosphate",
"compartment":"c",
"charge":-3,
"formula":"C6H8N3O7P2",
"notes":{
"original_bigg_ids":[
"2mahmp_c"
]
}
},
{
"id":"nicrnt_c",
"name":"Nicotinate D-ribonucleotide",
"compartment":"c",
"charge":-2,
"formula":"C11H12NO9P",
"notes":{
"original_bigg_ids":[
"nicrnt_c"
]
}
},
{
"id":"o2_e",
"name":"O2 O2",
"compartment":"e",
"charge":0,
"formula":"O2",
"notes":{
"original_bigg_ids":[
"o2_e"
]
}
},
{
"id":"succ_e",
"name":"Succinate",
"compartment":"e",
"charge":-2,
"formula":"C4H4O4",
"notes":{
"original_bigg_ids":[
"succ_e"
]
}
},
{
"id":"mql8_c",
"name":"Menaquinol 8",
"compartment":"c",
"charge":0,
"formula":"C51H74O2",
"notes":{
"original_bigg_ids":[
"mql8_c"
]
}
},
{
"id":"xtsn_e",
"name":"Xanthosine",
"compartment":"e",
"charge":0,
"formula":"C10H12N4O6",
"notes":{
"original_bigg_ids":[
"xtsn_e"
]
}
},
{
"id":"5dglcn_c",
"name":"5-Dehydro-D-gluconate",
"compartment":"c",
"charge":-1,
"formula":"C6H9O7",
"notes":{
"original_bigg_ids":[
"5dglcn_c"
]
}
},
{
"id":"mmet_e",
"name":"S-Methyl-L-methionine",
"compartment":"e",
"charge":1,
"formula":"C6H14NO2S",
"notes":{
"original_bigg_ids":[
"mmet_e"
]
}
},
{
"id":"N1aspmd_c",
"name":"N1-Acetylspermidine",
"compartment":"c",
"charge":2,
"formula":"C9H23N3O",
"notes":{
"original_bigg_ids":[
"N1aspmd_c"
]
}
},
{
"id":"methf_c",
"name":"5,10-Methenyltetrahydrofolate",
"compartment":"c",
"charge":-1,
"formula":"C20H20N7O6",
"notes":{
"original_bigg_ids":[
"methf_c"
]
}
},
{
"id":"ala__L_p",
"name":"L-Alanine",
"compartment":"p",
"charge":0,
"formula":"C3H7NO2",
"notes":{
"original_bigg_ids":[
"ala__L_p"
]
}
},
{
"id":"galur_p",
"name":"D-Galacturonate",
"compartment":"p",
"charge":-1,
"formula":"C6H9O7",
"notes":{
"original_bigg_ids":[
"galur_p"
]
}
},
{
"id":"for_p",
"name":"Formate",
"compartment":"p",
"charge":-1,
"formula":"CH1O2",
"notes":{
"original_bigg_ids":[
"for_p"
]
}
},
{
"id":"fecrm_e",
"name":"Ferrichrome",
"compartment":"e",
"charge":0,
"formula":"C27H42FeN9O12",
"notes":{
"original_bigg_ids":[
"fecrm_e"
]
}
},
{
"id":"mal__D_e",
"name":"D-Malate",
"compartment":"e",
"charge":-2,
"formula":"C4H4O5",
"notes":{
"original_bigg_ids":[
"mal__D_e"
]
}
},
{
"id":"g3pg_p",
"name":"Glycerophosphoglycerol",
"compartment":"p",
"charge":-1,
"formula":"C6H14O8P",
"notes":{
"original_bigg_ids":[
"g3pg_p"
]
}
},
{
"id":"ppgpp_c",
"name":"Guanosine 3',5'-bis(diphosphate)",
"compartment":"c",
"charge":-6,
"formula":"C10H11N5O17P4",
"notes":{
"original_bigg_ids":[
"ppgpp_c"
]
}
},
{
"id":"ethso3_c",
"name":"Ethanesulfonate",
"compartment":"c",
"charge":-1,
"formula":"C2H5O3S",
"notes":{
"original_bigg_ids":[
"ethso3_c"
]
}
},
{
"id":"acgam1p_p",
"name":"N-Acetyl-D-glucosamine 1-phosphate",
"compartment":"p",
"charge":-2,
"formula":"C8H14NO9P",
"notes":{
"original_bigg_ids":[
"acgam1p_p"
]
}
},
{
"id":"murein5px4p_p",
"name":"Two disacharide linked murein units, pentapeptide crosslinked tetrapeptide (A2pm->D-ala) (middle of chain)",
"compartment":"p",
"charge":-4,
"formula":"C77H117N15O40",
"notes":{
"original_bigg_ids":[
"murein5px4p_p"
]
}
},
{
"id":"dcaACP_c",
"name":"Decanoyl-ACP (n-C10:0ACP)",
"compartment":"c",
"charge":-1,
"formula":"C21H39N2O8PRS",
"notes":{
"original_bigg_ids":[
"dcaACP_c"
]
}
},
{
"id":"3hcddec5eACP_c",
"name":"(R)-3-hydroxy-cis-dodec-5-enoyl-[acyl-carrier protein]",
"compartment":"c",
"charge":-1,
"formula":"C23H41N2O9PRS",
"notes":{
"original_bigg_ids":[
"3hcddec5eACP_c"
]
}
},
{
"id":"2agpg140_p",
"name":"2-Acyl-sn-glycero-3-phosphoglycerol (n-C14:0)",
"compartment":"p",
"charge":-1,
"formula":"C20H40O9P1",
"notes":{
"original_bigg_ids":[
"2agpg140_p"
]
}
},
{
"id":"1agpe180_p",
"name":"1-Acyl-sn-glycero-3-phosphoethanolamine (n-C18:0)",
"compartment":"p",
"charge":0,
"formula":"C23H48NO7P1",
"notes":{
"original_bigg_ids":[
"1agpe180_p"
]
}
},
{
"id":"1agpg141_p",
"name":"1-Acyl-sn-glycero-3-phosphoglycerol (n-C14:1)",
"compartment":"p",
"charge":-1,
"formula":"C20H38O9P1",
"notes":{
"original_bigg_ids":[
"1agpg141_p"
]
}
},
{
"id":"sufbcd_c",
"name":"SufBCD scaffold complex",
"compartment":"c",
"charge":0,
"formula":"H8O2S6R",
"notes":{
"original_bigg_ids":[
"sufbcd_c"
]
}
},
{
"id":"nadphx__R_c",
"name":"(R)-NADPHX",
"compartment":"c",
"charge":-4,
"formula":"C21H28N7O18P3",
"notes":{
"original_bigg_ids":[
"nadphx__R_c"
]
}
},
{
"id":"oaa_c",
"name":"Oxaloacetate",
"compartment":"c",
"charge":-2,
"formula":"C4H2O5",
"notes":{
"original_bigg_ids":[
"oaa_c"
]
}
},
{
"id":"tre6p_c",
"name":"Alpha,alpha'-Trehalose 6-phosphate",
"compartment":"c",
"charge":-2,
"formula":"C12H21O14P",
"notes":{
"original_bigg_ids":[
"tre6p_c"
]
}
},
{
"id":"man6p_c",
"name":"D-Mannose 6-phosphate",
"compartment":"c",
"charge":-2,
"formula":"C6H11O9P",
"notes":{
"original_bigg_ids":[
"man6p_c"
]
}
},
{
"id":"fprica_c",
"name":"5-Formamido-1-(5-phospho-D-ribosyl)imidazole-4-carboxamide",
"compartment":"c",
"charge":-2,
"formula":"C10H13N4O9P",
"notes":{
"original_bigg_ids":[
"fprica_c"
]
}
},
{
"id":"mana_c",
"name":"D-Mannonate",
"compartment":"c",
"charge":-1,
"formula":"C6H11O7",
"notes":{
"original_bigg_ids":[
"mana_c"
]
}
},
{
"id":"glcn_e",
"name":"D-Gluconate",
"compartment":"e",
"charge":-1,
"formula":"C6H11O7",
"notes":{
"original_bigg_ids":[
"glcn_e"
]
}
},
{
"id":"lipidA_c",
"name":"2,3,2'3'-Tetrakis(beta-hydroxymyristoyl)-D-glucosaminyl-1,6-beta-D-glucosamine 1,4'-bisphosphate",
"compartment":"c",
"charge":-4,
"formula":"C68H126N2O23P2",
"notes":{
"original_bigg_ids":[
"lipidA_c"
]
}
},
{
"id":"sbt6p_c",
"name":"D-Sorbitol 6-phosphate",
"compartment":"c",
"charge":-2,
"formula":"C6H13O9P",
"notes":{
"original_bigg_ids":[
"sbt6p_c"
]
}
},
{
"id":"csn_c",
"name":"Cytosine",
"compartment":"c",
"charge":0,
"formula":"C4H5N3O",
"notes":{
"original_bigg_ids":[
"csn_c"
]
}
},
{
"id":"ap5a_c",
"name":"P1,P5-Bis(5'-adenosyl) pentaphosphate",
"compartment":"c",
"charge":-5,
"formula":"C20H24N10O22P5",
"notes":{
"original_bigg_ids":[
"ap5a_c"
]
}
},
{
"id":"seln_c",
"name":"Selenide",
"compartment":"c",
"charge":-1,
"formula":"HSe",
"notes":{
"original_bigg_ids":[
"seln_c"
]
}
},
{
"id":"apoACP_c",
"name":"Apoprotein [acyl carrier protein]",
"compartment":"c",
"charge":0,
"formula":"RHO",
"notes":{
"original_bigg_ids":[
"apoACP_c"
]
}
},
{
"id":"ump_e",
"name":"UMP C9H11N2O9P",
"compartment":"e",
"charge":-2,
"formula":"C9H11N2O9P",
"notes":{
"original_bigg_ids":[
"ump_e"
]
}
},
{
"id":"enter_p",
"name":"Enterochelin",
"compartment":"p",
"charge":0,
"formula":"C30H27N3O15",
"notes":{
"original_bigg_ids":[
"enter_p"
]
}
},
{
"id":"o2s_e",
"name":"Superoxide anion",
"compartment":"e",
"charge":-1,
"formula":"O2",
"notes":{
"original_bigg_ids":[
"o2s_e"
]
}
},
{
"id":"3cmp_p",
"name":"3  CMP C9H12N3O8P",
"compartment":"p",
"charge":-2,
"formula":"C9H12N3O8P",
"notes":{
"original_bigg_ids":[
"3cmp_p"
]
}
},
{
"id":"crn__D_c",
"name":"D-Carnitine",
"compartment":"c",
"charge":0,
"formula":"C7H15NO3",
"notes":{
"original_bigg_ids":[
"crn__D_c"
]
}
},
{
"id":"udpgal_e",
"name":"UDPgalactose",
"compartment":"e",
"charge":-2,
"formula":"C15H22N2O17P2",
"notes":{
"original_bigg_ids":[
"udpgal_e"
]
}
},
{
"id":"udpacgal_p",
"name":"UDP-N-acetyl-D-galactosamine",
"compartment":"p",
"charge":-2,
"formula":"C17H25N3O17P2",
"notes":{
"original_bigg_ids":[
"udpacgal_p"
]
}
},
{
"id":"glyc2p_e",
"name":"Glycerol 2-phosphate",
"compartment":"e",
"charge":-2,
"formula":"C3H7O6P",
"notes":{
"original_bigg_ids":[
"glyc2p_e"
]
}
},
{
"id":"murein5p3p_p",
"name":"Two linked disacharide pentapeptide and tripeptide murein units (uncrosslinked, middle of chain)",
"compartment":"p",
"charge":-4,
"formula":"C74H114N14O40",
"notes":{
"original_bigg_ids":[
"murein5p3p_p"
]
}
},
{
"id":"pa180_c",
"name":"1,2-dioctadecanoyl-sn-glycerol 3-phosphate",
"compartment":"c",
"charge":-2,
"formula":"C39H75O8P1",
"notes":{
"original_bigg_ids":[
"pa180_c"
]
}
},
{
"id":"didp_c",
"name":"DIDP; 2'-deoxyinosine-5'-diphosphate(3-)",
"compartment":"c",
"charge":-3,
"formula":"C10H11N4O10P2",
"notes":{
"original_bigg_ids":[
"didp_c"
]
}
},
{
"id":"pg161_p",
"name":"Phosphatidylglycerol (dihexadec-9-enoyl, n-C16:1)",
"compartment":"p",
"charge":-1,
"formula":"C38H70O10P1",
"notes":{
"original_bigg_ids":[
"pg161_p"
]
}
},
{
"id":"2agpg141_p",
"name":"2-Acyl-sn-glycero-3-phosphoglycerol (n-C14:1)",
"compartment":"p",
"charge":-1,
"formula":"C20H38O9P1",
"notes":{
"original_bigg_ids":[
"2agpg141_p"
]
}
},
{
"id":"1hdec9eg3p_p",
"name":"1-hexadec-9-enoyl-sn-glycerol 3-phosphate",
"compartment":"p",
"charge":-2,
"formula":"C19H35O7P1",
"notes":{
"original_bigg_ids":[
"1hdec9eg3p_p"
]
}
},
{
"id":"iscu_4fe4s_c",
"name":"IscU with bound [4Fe-4S] cluster",
"compartment":"c",
"charge":-2,
"formula":"H4O2S10Fe4R",
"notes":{
"original_bigg_ids":[
"iscu_4fe4s_c"
]
}
},
{
"id":"cm_p",
"name":"Chloramphenicol",
"compartment":"p",
"charge":0,
"formula":"C11H12Cl2N2O5",
"notes":{
"original_bigg_ids":[
"cm_p"
]
}
},
{
"id":"cur_c",
"name":"Curcumin",
"compartment":"c",
"charge":0,
"formula":"C21H20O6",
"notes":{
"original_bigg_ids":[
"cur_c"
]
}
},
{
"id":"prcp_c",
"name":"5-phospho-?-D-ribose 1,2-cyclic phosphate",
"compartment":"c",
"charge":-3,
"formula":"C5H7O10P2",
"notes":{
"original_bigg_ids":[
"prcp_c"
]
}
},
{
"id":"succ_c",
"name":"Succinate",
"compartment":"c",
"charge":-2,
"formula":"C4H4O4",
"notes":{
"original_bigg_ids":[
"succ_c"
]
}
},
{
"id":"gam6p_c",
"name":"D-Glucosamine 6-phosphate",
"compartment":"c",
"charge":-1,
"formula":"C6H13NO8P",
"notes":{
"original_bigg_ids":[
"gam6p_c"
]
}
},
{
"id":"aps_c",
"name":"Adenosine 5'-phosphosulfate",
"compartment":"c",
"charge":-2,
"formula":"C10H12N5O10PS",
"notes":{
"original_bigg_ids":[
"aps_c"
]
}
},
{
"id":"thdp_c",
"name":"2,3,4,5-Tetrahydrodipicolinate",
"compartment":"c",
"charge":-2,
"formula":"C7H7NO4",
"notes":{
"original_bigg_ids":[
"thdp_c"
]
}
},
{
"id":"cdp_c",
"name":"CDP C9H12N3O11P2",
"compartment":"c",
"charge":-3,
"formula":"C9H12N3O11P2",
"notes":{
"original_bigg_ids":[
"cdp_c"
]
}
},
{
"id":"ipdp_c",
"name":"Isopentenyl diphosphate",
"compartment":"c",
"charge":-3,
"formula":"C5H9O7P2",
"notes":{
"original_bigg_ids":[
"ipdp_c"
]
}
},
{
"id":"ppbng_c",
"name":"Porphobilinogen",
"compartment":"c",
"charge":-1,
"formula":"C10H13N2O4",
"notes":{
"original_bigg_ids":[
"ppbng_c"
]
}
},
{
"id":"pheme_c",
"name":"Protoheme C34H30FeN4O4",
"compartment":"c",
"charge":-2,
"formula":"C34H30FeN4O4",
"notes":{
"original_bigg_ids":[
"pheme_c"
]
}
},
{
"id":"gua_e",
"name":"Guanine",
"compartment":"e",
"charge":0,
"formula":"C5H5N5O",
"notes":{
"original_bigg_ids":[
"gua_e"
]
}
},
{
"id":"12ppd__S_c",
"name":"(S)-Propane-1,2-diol",
"compartment":"c",
"charge":0,
"formula":"C3H8O2",
"notes":{
"original_bigg_ids":[
"12ppd__S_c"
]
}
},
{
"id":"2ohph_c",
"name":"2-Octaprenyl-6-hydroxyphenol",
"compartment":"c",
"charge":0,
"formula":"C46H70O2",
"notes":{
"original_bigg_ids":[
"2ohph_c"
]
}
},
{
"id":"sucglu_c",
"name":"N2-Succinyl-L-glutamate",
"compartment":"c",
"charge":-3,
"formula":"C9H10NO7",
"notes":{
"original_bigg_ids":[
"sucglu_c"
]
}
},
{
"id":"op4en_c",
"name":"2-Oxopent-4-enoate",
"compartment":"c",
"charge":-1,
"formula":"C5H5O3",
"notes":{
"original_bigg_ids":[
"op4en_c"
]
}
},
{
"id":"dmso_c",
"name":"Dimethyl sulfoxide",
"compartment":"c",
"charge":0,
"formula":"C2H6OS",
"notes":{
"original_bigg_ids":[
"dmso_c"
]
}
},
{
"id":"dtdp4d6dm_c",
"name":"DTDP-4-dehydro-6-deoxy-L-mannose",
"compartment":"c",
"charge":-2,
"formula":"C16H22N2O15P2",
"notes":{
"original_bigg_ids":[
"dtdp4d6dm_c"
]
}
},
{
"id":"malttr_c",
"name":"Maltotriose C18H32O16",
"compartment":"c",
"charge":0,
"formula":"C18H32O16",
"notes":{
"original_bigg_ids":[
"malttr_c"
]
}
},
{
"id":"sucarg_c",
"name":"N2-Succinyl-L-arginine",
"compartment":"c",
"charge":-1,
"formula":"C10H17N4O5",
"notes":{
"original_bigg_ids":[
"sucarg_c"
]
}
},
{
"id":"arab__L_p",
"name":"L-Arabinose",
"compartment":"p",
"charge":0,
"formula":"C5H10O5",
"notes":{
"original_bigg_ids":[
"arab__L_p"
]
}
},
{
"id":"gsn_p",
"name":"Guanosine",
"compartment":"p",
"charge":0,
"formula":"C10H13N5O5",
"notes":{
"original_bigg_ids":[
"gsn_p"
]
}
},
{
"id":"no3_p",
"name":"Nitrate",
"compartment":"p",
"charge":-1,
"formula":"NO3",
"notes":{
"original_bigg_ids":[
"no3_p"
]
}
},
{
"id":"ddca_p",
"name":"Dodecanoate (n-C12:0)",
"compartment":"p",
"charge":-1,
"formula":"C12H23O2",
"notes":{
"original_bigg_ids":[
"ddca_p"
]
}
},
{
"id":"mobd_c",
"name":"Molybdate",
"compartment":"c",
"charge":-2,
"formula":"MoO4",
"notes":{
"original_bigg_ids":[
"mobd_c"
]
}
},
{
"id":"fecrm_un_e",
"name":"Ferrichrome minus Fe(III)",
"compartment":"e",
"charge":-3,
"formula":"C27H42N9O12",
"notes":{
"original_bigg_ids":[
"fecrm_un_e"
]
}
},
{
"id":"g3pi_e",
"name":"Sn-Glycero-3-phospho-1-inositol",
"compartment":"e",
"charge":-1,
"formula":"C9H18O11P",
"notes":{
"original_bigg_ids":[
"g3pi_e"
]
}
},
{
"id":"g3pc_e",
"name":"Sn-Glycero-3-phosphocholine",
"compartment":"e",
"charge":0,
"formula":"C8H20NO6P",
"notes":{
"original_bigg_ids":[
"g3pc_e"
]
}
},
{
"id":"23camp_p",
"name":"2',3'-Cyclic AMP",
"compartment":"p",
"charge":-1,
"formula":"C10H11N5O6P",
"notes":{
"original_bigg_ids":[
"23camp_p"
]
}
},
{
"id":"uLa4n_c",
"name":"Undecaprenyl phosphate-4-amino-4-deoxy-L-arabinose",
"compartment":"c",
"charge":0,
"formula":"C60H100N1O7P1",
"notes":{
"original_bigg_ids":[
"uLa4n_c"
]
}
},
{
"id":"tyrp_p",
"name":"Phosphotyrosine",
"compartment":"p",
"charge":-2,
"formula":"C9H10NO6P",
"notes":{
"original_bigg_ids":[
"tyrp_p"
]
}
},
{
"id":"ps181_c",
"name":"Phosphatidylserine (dioctadec-11-enoyl, n-C18:1)",
"compartment":"c",
"charge":-1,
"formula":"C42H77N1O10P1",
"notes":{
"original_bigg_ids":[
"ps181_c"
]
}
},
{
"id":"pgp140_p",
"name":"Phosphatidylglycerophosphate (ditetradecanoyl, n-C14:0)",
"compartment":"p",
"charge":-3,
"formula":"C34H65O13P2",
"notes":{
"original_bigg_ids":[
"pgp140_p"
]
}
},
{
"id":"2agpg141_c",
"name":"2-Acyl-sn-glycero-3-phosphoglycerol (n-C14:1)",
"compartment":"c",
"charge":-1,
"formula":"C20H38O9P1",
"notes":{
"original_bigg_ids":[
"2agpg141_c"
]
}
},
{
"id":"2agpg161_c",
"name":"2-Acyl-sn-glycero-3-phosphoglycerol (n-C16:1)",
"compartment":"c",
"charge":-1,
"formula":"C22H42O9P1",
"notes":{
"original_bigg_ids":[
"2agpg161_c"
]
}
},
{
"id":"cysi__L_p",
"name":"L Cystine C6H12N2O4S2",
"compartment":"p",
"charge":0,
"formula":"C6H12N2O4S2",
"notes":{
"original_bigg_ids":[
"cysi__L_p"
]
}
},
{
"id":"2ddara_c",
"name":"2-dehydro-3-deoxy-D-arabinonate",
"compartment":"c",
"charge":-1,
"formula":"C5H7O5",
"notes":{
"original_bigg_ids":[
"2ddara_c"
]
}
},
{
"id":"s7p_c",
"name":"Sedoheptulose 7-phosphate",
"compartment":"c",
"charge":-2,
"formula":"C7H13O10P",
"notes":{
"original_bigg_ids":[
"s7p_c"
]
}
},
{
"id":"prfp_c",
"name":"1-(5-Phosphoribosyl)-5-[(5-phosphoribosylamino)methylideneamino]imidazole-4-carboxamide",
"compartment":"c",
"charge":-4,
"formula":"C15H21N5O15P2",
"notes":{
"original_bigg_ids":[
"prfp_c"
]
}
},
{
"id":"csn_e",
"name":"Cytosine",
"compartment":"e",
"charge":0,
"formula":"C4H5N3O",
"notes":{
"original_bigg_ids":[
"csn_e"
]
}
},
{
"id":"kdo8p_c",
"name":"3-Deoxy-D-manno-octulosonate 8-phosphate",
"compartment":"c",
"charge":-3,
"formula":"C8H12O11P",
"notes":{
"original_bigg_ids":[
"kdo8p_c"
]
}
},
{
"id":"ser__L_e",
"name":"L-Serine",
"compartment":"e",
"charge":0,
"formula":"C3H7NO3",
"notes":{
"original_bigg_ids":[
"ser__L_e"
]
}
},
{
"id":"amob_c",
"name":"S-Adenosyl-4-methylthio-2-oxobutanoate",
"compartment":"c",
"charge":0,
"formula":"C15H19N5O6S",
"notes":{
"original_bigg_ids":[
"amob_c"
]
}
},
{
"id":"ttdca_e",
"name":"Tetradecanoate (n-C14:0)",
"compartment":"e",
"charge":-1,
"formula":"C14H27O2",
"notes":{
"original_bigg_ids":[
"ttdca_e"
]
}
},
{
"id":"mmcoa__S_c",
"name":"(S)-Methylmalonyl-CoA",
"compartment":"c",
"charge":-5,
"formula":"C25H35N7O19P3S",
"notes":{
"original_bigg_ids":[
"mmcoa__S_c"
]
}
},
{
"id":"glyc__R_c",
"name":"(R)-Glycerate",
"compartment":"c",
"charge":-1,
"formula":"C3H5O4",
"notes":{
"original_bigg_ids":[
"glyc__R_c"
]
}
},
{
"id":"dms_c",
"name":"Dimethyl sulfide",
"compartment":"c",
"charge":0,
"formula":"C2H6S",
"notes":{
"original_bigg_ids":[
"dms_c"
]
}
},
{
"id":"2dh3dgal_c",
"name":"2-Dehydro-3-deoxy-D-galactonate",
"compartment":"c",
"charge":-1,
"formula":"C6H9O6",
"notes":{
"original_bigg_ids":[
"2dh3dgal_c"
]
}
},
{
"id":"ddcaACP_c",
"name":"Dodecanoyl-ACP (n-C12:0ACP)",
"compartment":"c",
"charge":-1,
"formula":"C23H43N2O8PRS",
"notes":{
"original_bigg_ids":[
"ddcaACP_c"
]
}
},
{
"id":"hkndd_c",
"name":"2-Hydroxy-6-oxonona-2,4-diene-1,9-dioate",
"compartment":"c",
"charge":-2,
"formula":"C9H8O6",
"notes":{
"original_bigg_ids":[
"hkndd_c"
]
}
},
{
"id":"all6p_c",
"name":"D-Allose 6-phosphate",
"compartment":"c",
"charge":-2,
"formula":"C6H11O9P",
"notes":{
"original_bigg_ids":[
"all6p_c"
]
}
},
{
"id":"allul6p_c",
"name":"Allulose 6-phosphate",
"compartment":"c",
"charge":-2,
"formula":"C6H11O9P",
"notes":{
"original_bigg_ids":[
"allul6p_c"
]
}
},
{
"id":"galt_p",
"name":"Galactitol",
"compartment":"p",
"charge":0,
"formula":"C6H14O6",
"notes":{
"original_bigg_ids":[
"galt_p"
]
}
},
{
"id":"glc__D_p",
"name":"D-Glucose",
"compartment":"p",
"charge":0,
"formula":"C6H12O6",
"notes":{
"original_bigg_ids":[
"glc__D_p"
]
}
},
{
"id":"phe__L_p",
"name":"L-Phenylalanine",
"compartment":"p",
"charge":0,
"formula":"C9H11NO2",
"notes":{
"original_bigg_ids":[
"phe__L_p"
]
}
},
{
"id":"tsul_p",
"name":"Thiosulfate",
"compartment":"p",
"charge":-2,
"formula":"O3S2",
"notes":{
"original_bigg_ids":[
"tsul_p"
]
}
},
{
"id":"thm_p",
"name":"Thiamin",
"compartment":"p",
"charge":1,
"formula":"C12H17N4OS",
"notes":{
"original_bigg_ids":[
"thm_p"
]
}
},
{
"id":"arbtn_fe3_e",
"name":"Aerobactin",
"compartment":"e",
"charge":0,
"formula":"C22H33FeN4O13",
"notes":{
"original_bigg_ids":[
"arbtn_fe3_e"
]
}
},
{
"id":"cl_e",
"name":"Chloride",
"compartment":"e",
"charge":-1,
"formula":"Cl",
"notes":{
"original_bigg_ids":[
"cl_e"
]
}
},
{
"id":"stcoa_c",
"name":"Stearoyl-CoA (n-C18:0CoA)",
"compartment":"c",
"charge":-4,
"formula":"C39H66N7O17P3S",
"notes":{
"original_bigg_ids":[
"stcoa_c"
]
}
},
{
"id":"damp_p",
"name":"DAMP C10H12N5O6P",
"compartment":"p",
"charge":-2,
"formula":"C10H12N5O6P",
"notes":{
"original_bigg_ids":[
"damp_p"
]
}
},
{
"id":"3gmp_e",
"name":"Guanosine 3  phosphate C10H12N5O8P",
"compartment":"e",
"charge":-2,
"formula":"C10H12N5O8P",
"notes":{
"original_bigg_ids":[
"3gmp_e"
]
}
},
{
"id":"udpglcur_p",
"name":"UDP-D-glucuronate",
"compartment":"p",
"charge":-3,
"formula":"C15H19N2O18P2",
"notes":{
"original_bigg_ids":[
"udpglcur_p"
]
}
},
{
"id":"tddec2eACP_c",
"name":"Trans-Dodec-2-enoyl-[acyl-carrier protein]",
"compartment":"c",
"charge":-1,
"formula":"C23H41N2O8PRS",
"notes":{
"original_bigg_ids":[
"tddec2eACP_c"
]
}
},
{
"id":"pe180_p",
"name":"Phosphatidylethanolamine (dioctadecanoyl, n-C18:0)",
"compartment":"p",
"charge":0,
"formula":"C41H82N1O8P1",
"notes":{
"original_bigg_ids":[
"pe180_p"
]
}
},
{
"id":"2agpe181_c",
"name":"2-Acyl-sn-glycero-3-phosphoethanolamine (n-C18:1)",
"compartment":"c",
"charge":0,
"formula":"C23H46NO7P1",
"notes":{
"original_bigg_ids":[
"2agpe181_c"
]
}
},
{
"id":"3hpp_e",
"name":"3-Hydroxypropanoate",
"compartment":"e",
"charge":-1,
"formula":"C3H5O3",
"notes":{
"original_bigg_ids":[
"3hpp_e"
]
}
},
{
"id":"opmeACP_c",
"name":"3-Oxo-pimeloyl-[acyl-carrier protein] methyl ester",
"compartment":"c",
"charge":-1,
"formula":"C19H31N2O11PRS",
"notes":{
"original_bigg_ids":[
"opmeACP_c"
]
}
},
{
"id":"meoh_p",
"name":"Methanol",
"compartment":"p",
"charge":0,
"formula":"CH4O1",
"notes":{
"original_bigg_ids":[
"meoh_p"
]
}
},
{
"id":"bwco1gdp_c",
"name":"Tungsten bispterin cofactor mono-guanine dinucleotide",
"compartment":"c",
"charge":-4,
"formula":"C30H32N15O20P3S4W",
"notes":{
"original_bigg_ids":[
"bwco1gdp_c"
]
}
},
{
"id":"acmet_c",
"name":"N-Acetylmethionine",
"compartment":"c",
"charge":-1,
"formula":"C7H12NO3S",
"notes":{
"original_bigg_ids":[
"acmet_c"
]
}
},
{
"id":"nadhx__S_c",
"name":"Adenosine 5'-(3-{5-[(2S)-5-carbamoyl-2-hydroxy-3,4-dihydropyridin-1-yl]-5-deoxy-?-D-ribofuranosyl} dihydrogen diphosphate)",
"compartment":"c",
"charge":-2,
"formula":"C21H29N7O15P2",
"notes":{
"original_bigg_ids":[
"nadhx__S_c"
]
}
},
{
"id":"23dhmp_c",
"name":"(R)-2,3-Dihydroxy-3-methylpentanoate",
"compartment":"c",
"charge":-1,
"formula":"C6H11O4",
"notes":{
"original_bigg_ids":[
"23dhmp_c"
]
}
},
{
"id":"hmbil_c",
"name":"Hydroxymethylbilane",
"compartment":"c",
"charge":-8,
"formula":"C40H38N4O17",
"notes":{
"original_bigg_ids":[
"hmbil_c"
]
}
},
{
"id":"no3_e",
"name":"Nitrate",
"compartment":"e",
"charge":-1,
"formula":"NO3",
"notes":{
"original_bigg_ids":[
"no3_e"
]
}
},
{
"id":"ara5p_c",
"name":"D-Arabinose 5-phosphate",
"compartment":"c",
"charge":-2,
"formula":"C5H9O8P",
"notes":{
"original_bigg_ids":[
"ara5p_c"
]
}
},
{
"id":"kdo_c",
"name":"3-Deoxy-D-manno-2-octulosonate",
"compartment":"c",
"charge":-1,
"formula":"C8H13O8",
"notes":{
"original_bigg_ids":[
"kdo_c"
]
}
},
{
"id":"duri_e",
"name":"Deoxyuridine",
"compartment":"e",
"charge":0,
"formula":"C9H12N2O5",
"notes":{
"original_bigg_ids":[
"duri_e"
]
}
},
{
"id":"2omph_c",
"name":"2-Octaprenyl-6-methoxyphenol",
"compartment":"c",
"charge":0,
"formula":"C47H72O2",
"notes":{
"original_bigg_ids":[
"2omph_c"
]
}
},
{
"id":"scl_c",
"name":"Sirohydrochlorin",
"compartment":"c",
"charge":-7,
"formula":"C42H39N4O16",
"notes":{
"original_bigg_ids":[
"scl_c"
]
}
},
{
"id":"pppg9_c",
"name":"Protoporphyrinogen IX",
"compartment":"c",
"charge":-2,
"formula":"C34H38N4O4",
"notes":{
"original_bigg_ids":[
"pppg9_c"
]
}
},
{
"id":"acnam_e",
"name":"N-Acetylneuraminate",
"compartment":"e",
"charge":-1,
"formula":"C11H18NO9",
"notes":{
"original_bigg_ids":[
"acnam_e"
]
}
},
{
"id":"inost_c",
"name":"Myo-Inositol",
"compartment":"c",
"charge":0,
"formula":"C6H12O6",
"notes":{
"original_bigg_ids":[
"inost_c"
]
}
},
{
"id":"gmhep1p_c",
"name":"D-Glycero-D-manno-heptose 1-phosphate",
"compartment":"c",
"charge":-2,
"formula":"C7H13O10P",
"notes":{
"original_bigg_ids":[
"gmhep1p_c"
]
}
},
{
"id":"ttdcea_c",
"name":"Tetradecenoate (n-C14:1)",
"compartment":"c",
"charge":-1,
"formula":"C14H25O2",
"notes":{
"original_bigg_ids":[
"ttdcea_c"
]
}
},
{
"id":"ni2_e",
"name":"Nickel",
"compartment":"e",
"charge":2,
"formula":"Ni",
"notes":{
"original_bigg_ids":[
"ni2_e"
]
}
},
{
"id":"ch4_e",
"name":"Methane",
"compartment":"e",
"charge":0,
"formula":"CH4",
"notes":{
"original_bigg_ids":[
"ch4_e"
]
}
},
{
"id":"murein5px4px4p_p",
"name":"Three disacharide linked murein units (pentapeptide crosslinked tetrapeptide (A2pm->D-ala) tetrapeptide corsslinked tetrapeptide (A2pm->D-ala)) (middle of chain)",
"compartment":"p",
"charge":-6,
"formula":"C114H172N22O59",
"notes":{
"original_bigg_ids":[
"murein5px4px4p_p"
]
}
},
{
"id":"pg141_c",
"name":"Phosphatidylglycerol (ditetradec-7-enoyl, n-C14:1)",
"compartment":"c",
"charge":-1,
"formula":"C34H62O10P1",
"notes":{
"original_bigg_ids":[
"pg141_c"
]
}
},
{
"id":"pa120_c",
"name":"1,2-didodecanoyl-sn-glycerol 3-phosphate",
"compartment":"c",
"charge":-2,
"formula":"C27H51O8P1",
"notes":{
"original_bigg_ids":[
"pa120_c"
]
}
},
{
"id":"gthox_p",
"name":"Oxidized glutathione",
"compartment":"p",
"charge":-2,
"formula":"C20H30N6O12S2",
"notes":{
"original_bigg_ids":[
"gthox_p"
]
}
},
{
"id":"2agpe161_c",
"name":"2-Acyl-sn-glycero-3-phosphoethanolamine (n-C16:1)",
"compartment":"c",
"charge":0,
"formula":"C21H42NO7P1",
"notes":{
"original_bigg_ids":[
"2agpe161_c"
]
}
},
{
"id":"forcoa_c",
"name":"Formyl-CoA(4-)",
"compartment":"c",
"charge":-4,
"formula":"C22H32N7O17P3S",
"notes":{
"original_bigg_ids":[
"forcoa_c"
]
}
},
{
"id":"moadcosh_c",
"name":"MoaD Protein with thiocarboxylate",
"compartment":"c",
"charge":0,
"formula":"C1H1O1S1X",
"notes":{
"original_bigg_ids":[
"moadcosh_c"
]
}
},
{
"id":"ttrcyc_e",
"name":"Tetracycline",
"compartment":"e",
"charge":0,
"formula":"C22H24N2O8",
"notes":{
"original_bigg_ids":[
"ttrcyc_e"
]
}
},
{
"id":"his__L_c",
"name":"L-Histidine",
"compartment":"c",
"charge":0,
"formula":"C6H9N3O2",
"notes":{
"original_bigg_ids":[
"his__L_c"
]
}
},
{
"id":"ribflv_c",
"name":"Riboflavin C17H20N4O6",
"compartment":"c",
"charge":0,
"formula":"C17H20N4O6",
"notes":{
"original_bigg_ids":[
"ribflv_c"
]
}
},
{
"id":"lac__L_e",
"name":"L-Lactate",
"compartment":"e",
"charge":-1,
"formula":"C3H5O3",
"notes":{
"original_bigg_ids":[
"lac__L_e"
]
}
},
{
"id":"so4_c",
"name":"Sulfate",
"compartment":"c",
"charge":-2,
"formula":"O4S",
"notes":{
"original_bigg_ids":[
"so4_c"
]
}
},
{
"id":"itp_c",
"name":"ITP C10H11N4O14P3",
"compartment":"c",
"charge":-4,
"formula":"C10H11N4O14P3",
"notes":{
"original_bigg_ids":[
"itp_c"
]
}
},
{
"id":"2mcit_c",
"name":"2-Methylcitrate",
"compartment":"c",
"charge":-3,
"formula":"C7H7O7",
"notes":{
"original_bigg_ids":[
"2mcit_c"
]
}
},
{
"id":"dtdpglu_c",
"name":"DTDPglucose",
"compartment":"c",
"charge":-2,
"formula":"C16H24N2O16P2",
"notes":{
"original_bigg_ids":[
"dtdpglu_c"
]
}
},
{
"id":"g3pi_c",
"name":"Sn-Glycero-3-phospho-1-inositol",
"compartment":"c",
"charge":-1,
"formula":"C9H18O11P",
"notes":{
"original_bigg_ids":[
"g3pi_c"
]
}
},
{
"id":"h2mb4p_c",
"name":"1-hydroxy-2-methyl-2-(E)-butenyl 4-diphosphate",
"compartment":"c",
"charge":-3,
"formula":"C5H9O8P2",
"notes":{
"original_bigg_ids":[
"h2mb4p_c"
]
}
},
{
"id":"galct__D_p",
"name":"D-Galactarate",
"compartment":"p",
"charge":-2,
"formula":"C6H8O8",
"notes":{
"original_bigg_ids":[
"galct__D_p"
]
}
},
{
"id":"glcur_p",
"name":"D-Glucuronate",
"compartment":"p",
"charge":-1,
"formula":"C6H9O7",
"notes":{
"original_bigg_ids":[
"glcur_p"
]
}
},
{
"id":"maltpt_p",
"name":"Maltopentaose",
"compartment":"p",
"charge":0,
"formula":"C30H52O26",
"notes":{
"original_bigg_ids":[
"maltpt_p"
]
}
},
{
"id":"so4_p",
"name":"Sulfate",
"compartment":"p",
"charge":-2,
"formula":"O4S",
"notes":{
"original_bigg_ids":[
"so4_p"
]
}
},
{
"id":"feoxam_un_c",
"name":"Ferroxamine minus Fe(3)",
"compartment":"c",
"charge":-2,
"formula":"C25H46N6O8",
"notes":{
"original_bigg_ids":[
"feoxam_un_c"
]
}
},
{
"id":"mso3_c",
"name":"Methanesulfonate",
"compartment":"c",
"charge":-1,
"formula":"CH3O3S",
"notes":{
"original_bigg_ids":[
"mso3_c"
]
}
},
{
"id":"Sfglutth_c",
"name":"S-Formylglutathione",
"compartment":"c",
"charge":-1,
"formula":"C11H16N3O7S",
"notes":{
"original_bigg_ids":[
"Sfglutth_c"
]
}
},
{
"id":"pe140_c",
"name":"Phosphatidylethanolamine (ditetradecanoyl, n-C14:0)",
"compartment":"c",
"charge":0,
"formula":"C33H66N1O8P1",
"notes":{
"original_bigg_ids":[
"pe140_c"
]
}
},
{
"id":"pgp120_c",
"name":"Phosphatidylglycerophosphate (didodecanoyl, n-C12:0)",
"compartment":"c",
"charge":-3,
"formula":"C30H57O13P2",
"notes":{
"original_bigg_ids":[
"pgp120_c"
]
}
},
{
"id":"clpn180_p",
"name":"Cardiolipin (tetraoctadecanoyl, n-C18:0)",
"compartment":"p",
"charge":-2,
"formula":"C81H156O17P2",
"notes":{
"original_bigg_ids":[
"clpn180_p"
]
}
},
{
"id":"2agpe180_p",
"name":"2-Acyl-sn-glycero-3-phosphoethanolamine (n-C18:0)",
"compartment":"p",
"charge":0,
"formula":"C23H48NO7P1",
"notes":{
"original_bigg_ids":[
"2agpe180_p"
]
}
},
{
"id":"gam6p_p",
"name":"D-Glucosamine 6-phosphate",
"compartment":"p",
"charge":-1,
"formula":"C6H13NO8P",
"notes":{
"original_bigg_ids":[
"gam6p_p"
]
}
},
{
"id":"meoh_c",
"name":"Methanol",
"compartment":"c",
"charge":0,
"formula":"CH4O1",
"notes":{
"original_bigg_ids":[
"meoh_c"
]
}
},
{
"id":"fe3dcit_c",
"name":"Fe(III)dicitrate",
"compartment":"c",
"charge":-3,
"formula":"C12H10FeO14",
"notes":{
"original_bigg_ids":[
"fe3dcit_c"
]
}
},
{
"id":"4hthr_c",
"name":"4-Hydroxy-L-threonine",
"compartment":"c",
"charge":0,
"formula":"C4H9NO4",
"notes":{
"original_bigg_ids":[
"4hthr_c"
]
}
},
{
"id":"cit_c",
"name":"Citrate",
"compartment":"c",
"charge":-3,
"formula":"C6H5O7",
"notes":{
"original_bigg_ids":[
"cit_c"
]
}
},
{
"id":"skm5p_c",
"name":"Shikimate 5-phosphate",
"compartment":"c",
"charge":-3,
"formula":"C7H8O8P",
"notes":{
"original_bigg_ids":[
"skm5p_c"
]
}
},
{
"id":"td2coa_c",
"name":"Trans-Tetradec-2-enoyl-CoA",
"compartment":"c",
"charge":-4,
"formula":"C35H56N7O17P3S",
"notes":{
"original_bigg_ids":[
"td2coa_c"
]
}
},
{
"id":"tagur_c",
"name":"D-Tagaturonate",
"compartment":"c",
"charge":-1,
"formula":"C6H9O7",
"notes":{
"original_bigg_ids":[
"tagur_c"
]
}
},
{
"id":"acgam_e",
"name":"N-Acetyl-D-glucosamine",
"compartment":"e",
"charge":0,
"formula":"C8H15NO6",
"notes":{
"original_bigg_ids":[
"acgam_e"
]
}
},
{
"id":"pnto__R_e",
"name":"(R)-Pantothenate",
"compartment":"e",
"charge":-1,
"formula":"C9H16NO5",
"notes":{
"original_bigg_ids":[
"pnto__R_e"
]
}
},
{
"id":"dtdprmn_c",
"name":"DTDP-L-rhamnose",
"compartment":"c",
"charge":-2,
"formula":"C16H24N2O15P2",
"notes":{
"original_bigg_ids":[
"dtdprmn_c"
]
}
},
{
"id":"3dhguln_c",
"name":"3-Dehydro-L-gulonate",
"compartment":"c",
"charge":-1,
"formula":"C6H9O7",
"notes":{
"original_bigg_ids":[
"3dhguln_c"
]
}
},
{
"id":"hqn_c",
"name":"Hydroquinone",
"compartment":"c",
"charge":0,
"formula":"C6H6O2",
"notes":{
"original_bigg_ids":[
"hqn_c"
]
}
},
{
"id":"glucys_c",
"name":"Gamma-L-Glutamyl-L-cysteine",
"compartment":"c",
"charge":-1,
"formula":"C8H13N2O5S",
"notes":{
"original_bigg_ids":[
"glucys_c"
]
}
},
{
"id":"minohp_e",
"name":"Myo-Inositol hexakisphosphate",
"compartment":"e",
"charge":-12,
"formula":"C6H6O24P6",
"notes":{
"original_bigg_ids":[
"minohp_e"
]
}
},
{
"id":"ac_p",
"name":"Acetate",
"compartment":"p",
"charge":-1,
"formula":"C2H3O2",
"notes":{
"original_bigg_ids":[
"ac_p"
]
}
},
{
"id":"malthx_p",
"name":"Maltohexaose",
"compartment":"p",
"charge":0,
"formula":"C36H62O31",
"notes":{
"original_bigg_ids":[
"malthx_p"
]
}
},
{
"id":"cgly_e",
"name":"Cys Gly C5H10N2O3S",
"compartment":"e",
"charge":0,
"formula":"C5H10N2O3S",
"notes":{
"original_bigg_ids":[
"cgly_e"
]
}
},
{
"id":"fecrm_un_p",
"name":"Ferrichrome minus Fe(III)",
"compartment":"p",
"charge":-3,
"formula":"C27H42N9O12",
"notes":{
"original_bigg_ids":[
"fecrm_un_p"
]
}
},
{
"id":"o16a4colipa_p",
"name":"(O16 antigen)x4 core oligosaccharide lipid A",
"compartment":"p",
"charge":-11,
"formula":"C312H523N6O200P4",
"notes":{
"original_bigg_ids":[
"o16a4colipa_p"
]
}
},
{
"id":"aso3_p",
"name":"Arsenite",
"compartment":"p",
"charge":-3,
"formula":"AsO3",
"notes":{
"original_bigg_ids":[
"aso3_p"
]
}
},
{
"id":"thrp_p",
"name":"L-Threonine O-3-phosphate",
"compartment":"p",
"charge":-2,
"formula":"C4H8NO6P",
"notes":{
"original_bigg_ids":[
"thrp_p"
]
}
},
{
"id":"cys__D_p",
"name":"D-Cysteine",
"compartment":"p",
"charge":0,
"formula":"C3H7NO2S",
"notes":{
"original_bigg_ids":[
"cys__D_p"
]
}
},
{
"id":"ag_c",
"name":"Silver",
"compartment":"c",
"charge":1,
"formula":"Ag",
"notes":{
"original_bigg_ids":[
"ag_c"
]
}
},
{
"id":"1ddecg3p_c",
"name":"1-dodecanoyl-sn-glycerol 3-phosphate",
"compartment":"c",
"charge":-2,
"formula":"C15H29O7P1",
"notes":{
"original_bigg_ids":[
"1ddecg3p_c"
]
}
},
{
"id":"pe161_p",
"name":"Phosphatidylethanolamine (dihexadec-9enoyl, n-C16:1)",
"compartment":"p",
"charge":0,
"formula":"C37H70N1O8P1",
"notes":{
"original_bigg_ids":[
"pe161_p"
]
}
},
{
"id":"pg180_p",
"name":"Phosphatidylglycerol (dioctadecanoyl, n-C18:0)",
"compartment":"p",
"charge":-1,
"formula":"C42H82O10P1",
"notes":{
"original_bigg_ids":[
"pg180_p"
]
}
},
{
"id":"2odec11eg3p_p",
"name":"2-octadec-11-enoyl-sn-glycerol 3-phosphate",
"compartment":"p",
"charge":-1,
"formula":"C21H40O7P1",
"notes":{
"original_bigg_ids":[
"2odec11eg3p_p"
]
}
},
{
"id":"12ppd__R_e",
"name":"(R)-Propane-1,2-diol",
"compartment":"e",
"charge":0,
"formula":"C3H8O2",
"notes":{
"original_bigg_ids":[
"12ppd__R_e"
]
}
},
{
"id":"1agpe140_p",
"name":"1-Acyl-sn-glycero-3-phosphoethanolamine (n-C14:0)",
"compartment":"p",
"charge":0,
"formula":"C19H40NO7P1",
"notes":{
"original_bigg_ids":[
"1agpe140_p"
]
}
},
{
"id":"rephaccoa_c",
"name":"Ring 1,2-epoxyphenylacetyl-CoA",
"compartment":"c",
"charge":-4,
"formula":"C29H38N7O18P3S",
"notes":{
"original_bigg_ids":[
"rephaccoa_c"
]
}
},
{
"id":"2fe2s_c",
"name":"[2Fe-2S] iron-sulfur cluster",
"compartment":"c",
"charge":2,
"formula":"S2Fe2",
"notes":{
"original_bigg_ids":[
"2fe2s_c"
]
}
},
{
"id":"23doguln_p",
"name":"2,3-Dioxo-L-gulonate",
"compartment":"p",
"charge":-1,
"formula":"C6H7O7",
"notes":{
"original_bigg_ids":[
"23doguln_p"
]
}
},
{
"id":"6pgl_c",
"name":"6-phospho-D-glucono-1,5-lactone",
"compartment":"c",
"charge":-2,
"formula":"C6H9O9P",
"notes":{
"original_bigg_ids":[
"6pgl_c"
]
}
},
{
"id":"ptrc_c",
"name":"Putrescine",
"compartment":"c",
"charge":2,
"formula":"C4H14N2",
"notes":{
"original_bigg_ids":[
"ptrc_c"
]
}
},
{
"id":"2dda7p_c",
"name":"2-Dehydro-3-deoxy-D-arabino-heptonate 7-phosphate",
"compartment":"c",
"charge":-3,
"formula":"C7H10O10P",
"notes":{
"original_bigg_ids":[
"2dda7p_c"
]
}
},
{
"id":"sl2a6o_c",
"name":"N-Succinyl-2-L-amino-6-oxoheptanedioate",
"compartment":"c",
"charge":-3,
"formula":"C11H12NO8",
"notes":{
"original_bigg_ids":[
"sl2a6o_c"
]
}
},
{
"id":"cmp_c",
"name":"CMP C9H12N3O8P",
"compartment":"c",
"charge":-2,
"formula":"C9H12N3O8P",
"notes":{
"original_bigg_ids":[
"cmp_c"
]
}
},
{
"id":"gtp_c",
"name":"GTP C10H12N5O14P3",
"compartment":"c",
"charge":-4,
"formula":"C10H12N5O14P3",
"notes":{
"original_bigg_ids":[
"gtp_c"
]
}
},
{
"id":"uacgam_c",
"name":"UDP-N-acetyl-D-glucosamine",
"compartment":"c",
"charge":-2,
"formula":"C17H25N3O17P2",
"notes":{
"original_bigg_ids":[
"uacgam_c"
]
}
},
{
"id":"uaccg_c",
"name":"UDP-N-acetyl-3-O-(1-carboxyvinyl)-D-glucosamine",
"compartment":"c",
"charge":-3,
"formula":"C20H26N3O19P2",
"notes":{
"original_bigg_ids":[
"uaccg_c"
]
}
},
{
"id":"lipidAds_c",
"name":"Lipid A Disaccharide",
"compartment":"c",
"charge":-2,
"formula":"C68H127N2O20P",
"notes":{
"original_bigg_ids":[
"lipidAds_c"
]
}
},
{
"id":"fc1p_c",
"name":"L-Fuculose 1-phosphate",
"compartment":"c",
"charge":-2,
"formula":"C6H11O8P",
"notes":{
"original_bigg_ids":[
"fc1p_c"
]
}
},
{
"id":"btn_c",
"name":"Biotin",
"compartment":"c",
"charge":-1,
"formula":"C10H15N2O3S",
"notes":{
"original_bigg_ids":[
"btn_c"
]
}
},
{
"id":"cbl1_e",
"name":"Cob(I)alamin",
"compartment":"e",
"charge":-1,
"formula":"C62H88CoN13O14P",
"notes":{
"original_bigg_ids":[
"cbl1_e"
]
}
},
{
"id":"xylu__L_c",
"name":"L-Xylulose",
"compartment":"c",
"charge":0,
"formula":"C5H10O5",
"notes":{
"original_bigg_ids":[
"xylu__L_c"
]
}
},
{
"id":"xylu__L_e",
"name":"L-Xylulose",
"compartment":"e",
"charge":0,
"formula":"C5H10O5",
"notes":{
"original_bigg_ids":[
"xylu__L_e"
]
}
},
{
"id":"arg__L_p",
"name":"L-Arginine",
"compartment":"p",
"charge":1,
"formula":"C6H15N4O2",
"notes":{
"original_bigg_ids":[
"arg__L_p"
]
}
},
{
"id":"gam_p",
"name":"D-Glucosamine",
"compartment":"p",
"charge":1,
"formula":"C6H14NO5",
"notes":{
"original_bigg_ids":[
"gam_p"
]
}
},
{
"id":"glyb_p",
"name":"Glycine betaine",
"compartment":"p",
"charge":0,
"formula":"C5H11NO2",
"notes":{
"original_bigg_ids":[
"glyb_p"
]
}
},
{
"id":"lac__L_p",
"name":"L-Lactate",
"compartment":"p",
"charge":-1,
"formula":"C3H5O3",
"notes":{
"original_bigg_ids":[
"lac__L_p"
]
}
},
{
"id":"pydx_e",
"name":"Pyridoxal",
"compartment":"e",
"charge":0,
"formula":"C8H9NO3",
"notes":{
"original_bigg_ids":[
"pydx_e"
]
}
},
{
"id":"metsox_R__L_c",
"name":"L-methionine-R-sulfoxide",
"compartment":"c",
"charge":0,
"formula":"C5H11NO3S",
"notes":{
"original_bigg_ids":[
"metsox_R__L_c"
]
}
},
{
"id":"hmgth_c",
"name":"Hydroxymethylglutathione",
"compartment":"c",
"charge":-1,
"formula":"C11H18N3O7S",
"notes":{
"original_bigg_ids":[
"hmgth_c"
]
}
},
{
"id":"sel_e",
"name":"Selenate",
"compartment":"e",
"charge":-2,
"formula":"O4Se",
"notes":{
"original_bigg_ids":[
"sel_e"
]
}
},
{
"id":"glyc__R_e",
"name":"(R)-Glycerate",
"compartment":"e",
"charge":-1,
"formula":"C3H5O4",
"notes":{
"original_bigg_ids":[
"glyc__R_e"
]
}
},
{
"id":"eca4colipa_e",
"name":"(enterobacterial common antigen)x4 core oligosaccharide lipid A",
"compartment":"e",
"charge":-15,
"formula":"C272H447N14O160P4",
"notes":{
"original_bigg_ids":[
"eca4colipa_e"
]
}
},
{
"id":"no_c",
"name":"Nitric oxide",
"compartment":"c",
"charge":0,
"formula":"NO",
"notes":{
"original_bigg_ids":[
"no_c"
]
}
},
{
"id":"cyan_e",
"name":"Hydrogen cyanide",
"compartment":"e",
"charge":0,
"formula":"CHN",
"notes":{
"original_bigg_ids":[
"cyan_e"
]
}
},
{
"id":"hom__L_p",
"name":"L-Homoserine",
"compartment":"p",
"charge":0,
"formula":"C4H9NO3",
"notes":{
"original_bigg_ids":[
"hom__L_p"
]
}
},
{
"id":"3hddecACP_c",
"name":"(R)-3-Hydroxydodecanoyl-[acyl-carrier protein]",
"compartment":"c",
"charge":-1,
"formula":"C23H43N2O9PRS",
"notes":{
"original_bigg_ids":[
"3hddecACP_c"
]
}
},
{
"id":"cddec5eACP_c",
"name":"Cis-dodec-5-enoyl-[acyl-carrier protein] (n-C12:1)",
"compartment":"c",
"charge":-1,
"formula":"C23H41N2O8PRS",
"notes":{
"original_bigg_ids":[
"cddec5eACP_c"
]
}
},
{
"id":"gthrd_p",
"name":"Reduced glutathione",
"compartment":"p",
"charge":-1,
"formula":"C10H16N3O6S",
"notes":{
"original_bigg_ids":[
"gthrd_p"
]
}
},
{
"id":"1odec11eg3p_p",
"name":"1-octadec-11-enoyl-sn-glycerol 3-phosphate",
"compartment":"p",
"charge":-2,
"formula":"C21H39O7P1",
"notes":{
"original_bigg_ids":[
"1odec11eg3p_p"
]
}
},
{
"id":"iscu_c",
"name":"IscU scaffold protein",
"compartment":"c",
"charge":0,
"formula":"H8O2S6R",
"notes":{
"original_bigg_ids":[
"iscu_c"
]
}
},
{
"id":"cxsam_c",
"name":"Carboxy-S-adenosyl-L-methionine",
"compartment":"c",
"charge":0,
"formula":"C16H22N6O7S",
"notes":{
"original_bigg_ids":[
"cxsam_c"
]
}
},
{
"id":"mteo2_c",
"name":"Methanetelluronate",
"compartment":"c",
"charge":-1,
"formula":"CH3O3Te",
"notes":{
"original_bigg_ids":[
"mteo2_c"
]
}
},
{
"id":"glyc_c",
"name":"Glycerol",
"compartment":"c",
"charge":0,
"formula":"C3H8O3",
"notes":{
"original_bigg_ids":[
"glyc_c"
]
}
},
{
"id":"val__L_c",
"name":"L-Valine",
"compartment":"c",
"charge":0,
"formula":"C5H11NO2",
"notes":{
"original_bigg_ids":[
"val__L_c"
]
}
},
{
"id":"cbasp_c",
"name":"N-Carbamoyl-L-aspartate",
"compartment":"c",
"charge":-2,
"formula":"C5H6N2O5",
"notes":{
"original_bigg_ids":[
"cbasp_c"
]
}
},
{
"id":"mqn8_c",
"name":"Menaquinone 8",
"compartment":"c",
"charge":0,
"formula":"C51H72O2",
"notes":{
"original_bigg_ids":[
"mqn8_c"
]
}
},
{
"id":"fuc__L_e",
"name":"L-Fucose",
"compartment":"e",
"charge":0,
"formula":"C6H12O5",
"notes":{
"original_bigg_ids":[
"fuc__L_e"
]
}
},
{
"id":"malthp_c",
"name":"Maltoheptaose",
"compartment":"c",
"charge":0,
"formula":"C42H72O36",
"notes":{
"original_bigg_ids":[
"malthp_c"
]
}
},
{
"id":"tsul_e",
"name":"Thiosulfate",
"compartment":"e",
"charge":-2,
"formula":"O3S2",
"notes":{
"original_bigg_ids":[
"tsul_e"
]
}
},
{
"id":"lipa_cold_c",
"name":"Cold adapted KDO(2)-lipid (A)",
"compartment":"c",
"charge":-6,
"formula":"C114H202N2O39P2",
"notes":{
"original_bigg_ids":[
"lipa_cold_c"
]
}
},
{
"id":"hxa_e",
"name":"Hexanoate (n-C6:0)",
"compartment":"e",
"charge":-1,
"formula":"C6H11O2",
"notes":{
"original_bigg_ids":[
"hxa_e"
]
}
},
{
"id":"fe3hox_c",
"name":"Fe(III)hydroxamate",
"compartment":"c",
"charge":0,
"formula":"C9H18O6N3Fe",
"notes":{
"original_bigg_ids":[
"fe3hox_c"
]
}
},
{
"id":"leu__L_p",
"name":"L-Leucine",
"compartment":"p",
"charge":0,
"formula":"C6H13NO2",
"notes":{
"original_bigg_ids":[
"leu__L_p"
]
}
},
{
"id":"lyx__L_p",
"name":"L-Lyxose",
"compartment":"p",
"charge":0,
"formula":"C5H10O5",
"notes":{
"original_bigg_ids":[
"lyx__L_p"
]
}
},
{
"id":"taur_p",
"name":"Taurine C2H7NO3S",
"compartment":"p",
"charge":0,
"formula":"C2H7NO3S",
"notes":{
"original_bigg_ids":[
"taur_p"
]
}
},
{
"id":"h2o2_p",
"name":"Hydrogen peroxide",
"compartment":"p",
"charge":0,
"formula":"H2O2",
"notes":{
"original_bigg_ids":[
"h2o2_p"
]
}
},
{
"id":"dimp_e",
"name":"DIMP C10H12N4O7P",
"compartment":"e",
"charge":-2,
"formula":"C10H11N4O7P",
"notes":{
"original_bigg_ids":[
"dimp_e"
]
}
},
{
"id":"3ump_e",
"name":"3  UMP C9H11N2O9P",
"compartment":"e",
"charge":-2,
"formula":"C9H11N2O9P",
"notes":{
"original_bigg_ids":[
"3ump_e"
]
}
},
{
"id":"anhgm_p",
"name":"N-Acetyl-D-glucosamine(anhydrous)N-Acetylmuramic acid",
"compartment":"p",
"charge":-1,
"formula":"C19H29N2O12",
"notes":{
"original_bigg_ids":[
"anhgm_p"
]
}
},
{
"id":"ethso3_e",
"name":"Ethanesulfonate",
"compartment":"e",
"charge":-1,
"formula":"C2H5O3S",
"notes":{
"original_bigg_ids":[
"ethso3_e"
]
}
},
{
"id":"n2o_p",
"name":"Nitrous oxide",
"compartment":"p",
"charge":0,
"formula":"N2O",
"notes":{
"original_bigg_ids":[
"n2o_p"
]
}
},
{
"id":"udpgal_p",
"name":"UDPgalactose",
"compartment":"p",
"charge":-2,
"formula":"C15H22N2O17P2",
"notes":{
"original_bigg_ids":[
"udpgal_p"
]
}
},
{
"id":"3oddecACP_c",
"name":"3-Oxododecanoyl-[acyl-carrier protein]",
"compartment":"c",
"charge":-1,
"formula":"C23H41N2O9PRS",
"notes":{
"original_bigg_ids":[
"3oddecACP_c"
]
}
},
{
"id":"pg181_c",
"name":"Phosphatidylglycerol (dioctadec-11-enoyl, n-C18:1)",
"compartment":"c",
"charge":-1,
"formula":"C42H78O10P1",
"notes":{
"original_bigg_ids":[
"pg181_c"
]
}
},
{
"id":"12dgr141_c",
"name":"1,2-Diacyl-sn-glycerol (ditetradec-7-enoyl, n-C14:1)",
"compartment":"c",
"charge":0,
"formula":"C31H56O5",
"notes":{
"original_bigg_ids":[
"12dgr141_c"
]
}
},
{
"id":"3ooctdACP_c",
"name":"3-Oxooctadecanoyl-[acyl-carrier protein]",
"compartment":"c",
"charge":-1,
"formula":"C29H53N2O9PRS",
"notes":{
"original_bigg_ids":[
"3ooctdACP_c"
]
}
},
{
"id":"pgp161_p",
"name":"Phosphatidylglycerophosphate (dihexadec-9-enoyl, n-C16:1)",
"compartment":"p",
"charge":-3,
"formula":"C38H69O13P2",
"notes":{
"original_bigg_ids":[
"pgp161_p"
]
}
},
{
"id":"ddca_c",
"name":"Dodecanoate (n-C12:0)",
"compartment":"c",
"charge":-1,
"formula":"C12H23O2",
"notes":{
"original_bigg_ids":[
"ddca_c"
]
}
},
{
"id":"acon_C_c",
"name":"Cis-Aconitate",
"compartment":"c",
"charge":-3,
"formula":"C6H3O6",
"notes":{
"original_bigg_ids":[
"acon_C_c"
]
}
},
{
"id":"23dhacoa_c",
"name":"2,3-dehydroadipyl-CoA",
"compartment":"c",
"charge":-5,
"formula":"C27H37N7O19P3S",
"notes":{
"original_bigg_ids":[
"23dhacoa_c"
]
}
},
{
"id":"3hadpcoa_c",
"name":"(3S)-3-Hydroxyadipyl-CoA",
"compartment":"c",
"charge":-5,
"formula":"C27H39N7O20P3S",
"notes":{
"original_bigg_ids":[
"3hadpcoa_c"
]
}
},
{
"id":"2dglc_p",
"name":"2 Deoxy D glucose C6H12O5",
"compartment":"p",
"charge":0,
"formula":"C6H12O5",
"notes":{
"original_bigg_ids":[
"2dglc_p"
]
}
},
{
"id":"nadph_c",
"name":"Nicotinamide adenine dinucleotide phosphate - reduced",
"compartment":"c",
"charge":-4,
"formula":"C21H26N7O17P3",
"notes":{
"original_bigg_ids":[
"nadph_c"
]
}
},
{
"id":"acglu_c",
"name":"N-Acetyl-L-glutamate",
"compartment":"c",
"charge":-2,
"formula":"C7H9NO5",
"notes":{
"original_bigg_ids":[
"acglu_c"
]
}
},
{
"id":"2obut_c",
"name":"2-Oxobutanoate",
"compartment":"c",
"charge":-1,
"formula":"C4H5O3",
"notes":{
"original_bigg_ids":[
"2obut_c"
]
}
},
{
"id":"dmpp_c",
"name":"Dimethylallyl diphosphate",
"compartment":"c",
"charge":-3,
"formula":"C5H9O7P2",
"notes":{
"original_bigg_ids":[
"dmpp_c"
]
}
},
{
"id":"rbflvrd_c",
"name":"Reduced riboflavin",
"compartment":"c",
"charge":0,
"formula":"C17H22N4O6",
"notes":{
"original_bigg_ids":[
"rbflvrd_c"
]
}
},
{
"id":"tagdp__D_c",
"name":"D-Tagatose 1,6-biphosphate",
"compartment":"c",
"charge":-4,
"formula":"C6H10O12P2",
"notes":{
"original_bigg_ids":[
"tagdp__D_c"
]
}
},
{
"id":"crn_c",
"name":"L-Carnitine",
"compartment":"c",
"charge":0,
"formula":"C7H15NO3",
"notes":{
"original_bigg_ids":[
"crn_c"
]
}
},
{
"id":"dnad_c",
"name":"Deamino-NAD+",
"compartment":"c",
"charge":-2,
"formula":"C21H24N6O15P2",
"notes":{
"original_bigg_ids":[
"dnad_c"
]
}
},
{
"id":"pro__L_c",
"name":"L-Proline",
"compartment":"c",
"charge":0,
"formula":"C5H9NO2",
"notes":{
"original_bigg_ids":[
"pro__L_c"
]
}
},
{
"id":"ala_B_e",
"name":"Beta-Alanine",
"compartment":"e",
"charge":0,
"formula":"C3H7NO2",
"notes":{
"original_bigg_ids":[
"ala_B_e"
]
}
},
{
"id":"lac__D_p",
"name":"D-Lactate",
"compartment":"p",
"charge":-1,
"formula":"C3H5O3",
"notes":{
"original_bigg_ids":[
"lac__D_p"
]
}
},
{
"id":"ala__D_p",
"name":"D-Alanine",
"compartment":"p",
"charge":0,
"formula":"C3H7NO2",
"notes":{
"original_bigg_ids":[
"ala__D_p"
]
}
},
{
"id":"3cmp_e",
"name":"3  CMP C9H12N3O8P",
"compartment":"e",
"charge":-2,
"formula":"C9H12N3O8P",
"notes":{
"original_bigg_ids":[
"3cmp_e"
]
}
},
{
"id":"sarcs_c",
"name":"Sarcosine C3H7NO2",
"compartment":"c",
"charge":0,
"formula":"C3H7NO2",
"notes":{
"original_bigg_ids":[
"sarcs_c"
]
}
},
{
"id":"butso3_e",
"name":"Butanesulfonate",
"compartment":"e",
"charge":-1,
"formula":"C4H9O3S",
"notes":{
"original_bigg_ids":[
"butso3_e"
]
}
},
{
"id":"acgal1p_p",
"name":"N-Acetyl-D-galactosamine 1-phosphate",
"compartment":"p",
"charge":-2,
"formula":"C8H14NO9P",
"notes":{
"original_bigg_ids":[
"acgal1p_p"
]
}
},
{
"id":"acgal1p_e",
"name":"N-Acetyl-D-galactosamine 1-phosphate",
"compartment":"e",
"charge":-2,
"formula":"C8H14NO9P",
"notes":{
"original_bigg_ids":[
"acgal1p_e"
]
}
},
{
"id":"3sala_c",
"name":"3-Sulfino-L-alanine",
"compartment":"c",
"charge":-2,
"formula":"C3H5NO4S",
"notes":{
"original_bigg_ids":[
"3sala_c"
]
}
},
{
"id":"3hdecACP_c",
"name":"(R)-3-Hydroxydecanoyl-[acyl-carrier protein]",
"compartment":"c",
"charge":-1,
"formula":"C21H39N2O9PRS",
"notes":{
"original_bigg_ids":[
"3hdecACP_c"
]
}
},
{
"id":"cdec3eACP_c",
"name":"Cis-dec-3-enoyl-[acyl-carrier protein] (n-C10:1)",
"compartment":"c",
"charge":-1,
"formula":"C21H37N2O8PRS",
"notes":{
"original_bigg_ids":[
"cdec3eACP_c"
]
}
},
{
"id":"3hcmrs7eACP_c",
"name":"(R)-3-hydroxy-cis-myristol-7-eoyl-[acyl-carrier protein]",
"compartment":"c",
"charge":-1,
"formula":"C25H45N2O9PRS",
"notes":{
"original_bigg_ids":[
"3hcmrs7eACP_c"
]
}
},
{
"id":"pe161_c",
"name":"Phosphatidylethanolamine (dihexadec-9enoyl, n-C16:1)",
"compartment":"c",
"charge":0,
"formula":"C37H70N1O8P1",
"notes":{
"original_bigg_ids":[
"pe161_c"
]
}
},
{
"id":"2odecg3p_p",
"name":"2-octadecanoyl-sn-glycerol 3-phosphate",
"compartment":"p",
"charge":-1,
"formula":"C21H42O7P1",
"notes":{
"original_bigg_ids":[
"2odecg3p_p"
]
}
},
{
"id":"1tdecg3p_p",
"name":"1-tetradecanoyl-sn-glycerol 3-phosphate",
"compartment":"p",
"charge":-2,
"formula":"C17H33O7P1",
"notes":{
"original_bigg_ids":[
"1tdecg3p_p"
]
}
},
{
"id":"psclys_e",
"name":"Psicoselysine",
"compartment":"e",
"charge":1,
"formula":"C12H25N2O7",
"notes":{
"original_bigg_ids":[
"psclys_e"
]
}
},
{
"id":"tartr__D_p",
"name":"D-tartrate",
"compartment":"p",
"charge":-2,
"formula":"C4H4O6",
"notes":{
"original_bigg_ids":[
"tartr__D_p"
]
}
},
{
"id":"na15dap_c",
"name":"N-3-aminopropyl-1,5-diaminopentane",
"compartment":"c",
"charge":3,
"formula":"C8H24N3",
"notes":{
"original_bigg_ids":[
"na15dap_c"
]
}
},
{
"id":"quin_e",
"name":"Quinate",
"compartment":"e",
"charge":0,
"formula":"C7H12O6",
"notes":{
"original_bigg_ids":[
"quin_e"
]
}
},
{
"id":"3amac_c",
"name":"3-Aminoacrylate",
"compartment":"c",
"charge":-1,
"formula":"C3H4NO2",
"notes":{
"original_bigg_ids":[
"3amac_c"
]
}
},
{
"id":"fe3dhbzs3_c",
"name":"2-3-dihydroxybenzoylserine trimer-Fe-III",
"compartment":"c",
"charge":3,
"formula":"C30H29FeN3O16",
"notes":{
"original_bigg_ids":[
"fe3dhbzs3_c"
]
}
},
{
"id":"psuri_e",
"name":"Pseudouridine",
"compartment":"e",
"charge":0,
"formula":"C9H12N2O6",
"notes":{
"original_bigg_ids":[
"psuri_e"
]
}
},
{
"id":"pyr_c",
"name":"Pyruvate",
"compartment":"c",
"charge":-1,
"formula":"C3H3O3",
"notes":{
"original_bigg_ids":[
"pyr_c"
]
}
},
{
"id":"dump_c",
"name":"DUMP C9H11N2O8P",
"compartment":"c",
"charge":-2,
"formula":"C9H11N2O8P",
"notes":{
"original_bigg_ids":[
"dump_c"
]
}
},
{
"id":"4mpetz_c",
"name":"4-Methyl-5-(2-phosphoethyl)-thiazole",
"compartment":"c",
"charge":-2,
"formula":"C6H8NO4PS",
"notes":{
"original_bigg_ids":[
"4mpetz_c"
]
}
},
{
"id":"ru5p__L_c",
"name":"L-Ribulose 5-phosphate",
"compartment":"c",
"charge":-2,
"formula":"C5H9O8P",
"notes":{
"original_bigg_ids":[
"ru5p__L_c"
]
}
},
{
"id":"sucr_e",
"name":"Sucrose C12H22O11",
"compartment":"e",
"charge":0,
"formula":"C12H22O11",
"notes":{
"original_bigg_ids":[
"sucr_e"
]
}
},
{
"id":"lac__L_c",
"name":"L-Lactate",
"compartment":"c",
"charge":-1,
"formula":"C3H5O3",
"notes":{
"original_bigg_ids":[
"lac__L_c"
]
}
},
{
"id":"urea_e",
"name":"Urea CH4N2O",
"compartment":"e",
"charge":0,
"formula":"CH4N2O",
"notes":{
"original_bigg_ids":[
"urea_e"
]
}
},
{
"id":"gcald_c",
"name":"Glycolaldehyde",
"compartment":"c",
"charge":0,
"formula":"C2H4O2",
"notes":{
"original_bigg_ids":[
"gcald_c"
]
}
},
{
"id":"hdcea_e",
"name":"Hexadecenoate (n-C16:1)",
"compartment":"e",
"charge":-1,
"formula":"C16H29O2",
"notes":{
"original_bigg_ids":[
"hdcea_e"
]
}
},
{
"id":"gdpddman_c",
"name":"GDP-4-dehydro-6-deoxy-D-mannose",
"compartment":"c",
"charge":-2,
"formula":"C16H21N5O15P2",
"notes":{
"original_bigg_ids":[
"gdpddman_c"
]
}
},
{
"id":"galct__D_c",
"name":"D-Galactarate",
"compartment":"c",
"charge":-2,
"formula":"C6H8O8",
"notes":{
"original_bigg_ids":[
"galct__D_c"
]
}
},
{
"id":"dha_c",
"name":"Dihydroxyacetone",
"compartment":"c",
"charge":0,
"formula":"C3H6O3",
"notes":{
"original_bigg_ids":[
"dha_c"
]
}
},
{
"id":"gthrd_e",
"name":"Reduced glutathione",
"compartment":"e",
"charge":-1,
"formula":"C10H16N3O6S",
"notes":{
"original_bigg_ids":[
"gthrd_e"
]
}
},
{
"id":"urdglyc_c",
"name":"(-)-Ureidoglycolate",
"compartment":"c",
"charge":-1,
"formula":"C3H5N2O4",
"notes":{
"original_bigg_ids":[
"urdglyc_c"
]
}
},
{
"id":"dcacoa_c",
"name":"Decanoyl-CoA (n-C10:0CoA)",
"compartment":"c",
"charge":-4,
"formula":"C31H50N7O17P3S",
"notes":{
"original_bigg_ids":[
"dcacoa_c"
]
}
},
{
"id":"so3_e",
"name":"Sulfite",
"compartment":"e",
"charge":-2,
"formula":"O3S",
"notes":{
"original_bigg_ids":[
"so3_e"
]
}
},
{
"id":"acgam_p",
"name":"N-Acetyl-D-glucosamine",
"compartment":"p",
"charge":0,
"formula":"C8H15NO6",
"notes":{
"original_bigg_ids":[
"acgam_p"
]
}
},
{
"id":"melib_p",
"name":"Melibiose C12H22O11",
"compartment":"p",
"charge":0,
"formula":"C12H22O11",
"notes":{
"original_bigg_ids":[
"melib_p"
]
}
},
{
"id":"rmn_p",
"name":"L-Rhamnose",
"compartment":"p",
"charge":0,
"formula":"C6H12O5",
"notes":{
"original_bigg_ids":[
"rmn_p"
]
}
},
{
"id":"galctn__D_p",
"name":"D-Galactonate",
"compartment":"p",
"charge":-1,
"formula":"C6H11O7",
"notes":{
"original_bigg_ids":[
"galctn__D_p"
]
}
},
{
"id":"frulys_e",
"name":"Fructoselysine",
"compartment":"e",
"charge":1,
"formula":"C12H25N2O7",
"notes":{
"original_bigg_ids":[
"frulys_e"
]
}
},
{
"id":"cmp_e",
"name":"CMP C9H12N3O8P",
"compartment":"e",
"charge":-2,
"formula":"C9H12N3O8P",
"notes":{
"original_bigg_ids":[
"cmp_e"
]
}
},
{
"id":"pydam_e",
"name":"Pyridoxamine",
"compartment":"e",
"charge":1,
"formula":"C8H13N2O2",
"notes":{
"original_bigg_ids":[
"pydam_e"
]
}
},
{
"id":"gmp_p",
"name":"GMP C10H12N5O8P",
"compartment":"p",
"charge":-2,
"formula":"C10H12N5O8P",
"notes":{
"original_bigg_ids":[
"gmp_p"
]
}
},
{
"id":"4hoxpacd_p",
"name":"4-Hydroxyphenylacetaldehyde",
"compartment":"p",
"charge":0,
"formula":"C8H8O2",
"notes":{
"original_bigg_ids":[
"4hoxpacd_p"
]
}
},
{
"id":"3amp_e",
"name":"3  AMP C10H12N5O7P",
"compartment":"e",
"charge":-2,
"formula":"C10H12N5O7P",
"notes":{
"original_bigg_ids":[
"3amp_e"
]
}
},
{
"id":"14glucan_e",
"name":"1,4-alpha-D-glucan",
"compartment":"e",
"charge":0,
"formula":"C36H62O31",
"notes":{
"original_bigg_ids":[
"14glucan_e"
]
}
},
{
"id":"athr__L_c",
"name":"L-Allo-threonine",
"compartment":"c",
"charge":0,
"formula":"C4H9NO3",
"notes":{
"original_bigg_ids":[
"athr__L_c"
]
}
},
{
"id":"3opalmACP_c",
"name":"3-Oxohexadecanoyl-[acyl-carrier protein]",
"compartment":"c",
"charge":-1,
"formula":"C27H49N2O9PRS",
"notes":{
"original_bigg_ids":[
"3opalmACP_c"
]
}
},
{
"id":"3hcvac11eACP_c",
"name":"(R)-3-hydroxy-cis-vacc-11-enoyl-[acyl-carrier protein]",
"compartment":"c",
"charge":-1,
"formula":"C29H53N2O9PRS",
"notes":{
"original_bigg_ids":[
"3hcvac11eACP_c"
]
}
},
{
"id":"sq_p",
"name":"Sulphoquinovose",
"compartment":"p",
"charge":-1,
"formula":"C6H11O8S",
"notes":{
"original_bigg_ids":[
"sq_p"
]
}
},
{
"id":"acampnt_c",
"name":"2-N-acetamidomethylphosphonate",
"compartment":"c",
"charge":-1,
"formula":"C3H7NO4P",
"notes":{
"original_bigg_ids":[
"acampnt_c"
]
}
},
{
"id":"coa_c",
"name":"Coenzyme A",
"compartment":"c",
"charge":-4,
"formula":"C21H32N7O16P3S",
"notes":{
"original_bigg_ids":[
"coa_c"
]
}
},
{
"id":"asn__L_c",
"name":"L-Asparagine",
"compartment":"c",
"charge":0,
"formula":"C4H8N2O3",
"notes":{
"original_bigg_ids":[
"asn__L_c"
]
}
},
{
"id":"udp_c",
"name":"UDP C9H11N2O12P2",
"compartment":"c",
"charge":-3,
"formula":"C9H11N2O12P2",
"notes":{
"original_bigg_ids":[
"udp_c"
]
}
},
{
"id":"hxan_c",
"name":"Hypoxanthine",
"compartment":"c",
"charge":0,
"formula":"C5H4N4O",
"notes":{
"original_bigg_ids":[
"hxan_c"
]
}
},
{
"id":"leu__L_c",
"name":"L-Leucine",
"compartment":"c",
"charge":0,
"formula":"C6H13NO2",
"notes":{
"original_bigg_ids":[
"leu__L_c"
]
}
},
{
"id":"25aics_c",
"name":"(S)-2-[5-Amino-1-(5-phospho-D-ribosyl)imidazole-4-carboxamido]succinate",
"compartment":"c",
"charge":-4,
"formula":"C13H15N4O12P",
"notes":{
"original_bigg_ids":[
"25aics_c"
]
}
},
{
"id":"melib_e",
"name":"Melibiose C12H22O11",
"compartment":"e",
"charge":0,
"formula":"C12H22O11",
"notes":{
"original_bigg_ids":[
"melib_e"
]
}
},
{
"id":"gdpfuc_c",
"name":"GDP-L-fucose",
"compartment":"c",
"charge":-2,
"formula":"C16H23N5O15P2",
"notes":{
"original_bigg_ids":[
"gdpfuc_c"
]
}
},
{
"id":"unaga_c",
"name":"Undecaprenyl diphospho N-acetyl-glucosamine",
"compartment":"c",
"charge":-2,
"formula":"C63H103NO12P2",
"notes":{
"original_bigg_ids":[
"unaga_c"
]
}
},
{
"id":"maltttr_e",
"name":"Maltotetraose",
"compartment":"e",
"charge":0,
"formula":"C24H42O21",
"notes":{
"original_bigg_ids":[
"maltttr_e"
]
}
},
{
"id":"glcur_e",
"name":"D-Glucuronate",
"compartment":"e",
"charge":-1,
"formula":"C6H9O7",
"notes":{
"original_bigg_ids":[
"glcur_e"
]
}
},
{
"id":"crncoa_c",
"name":"L-Carnitinyl-CoA",
"compartment":"c",
"charge":-3,
"formula":"C28H46N8O18P3S",
"notes":{
"original_bigg_ids":[
"crncoa_c"
]
}
},
{
"id":"gbbtn_e",
"name":"Gamma-butyrobetaine",
"compartment":"e",
"charge":0,
"formula":"C7H15NO2",
"notes":{
"original_bigg_ids":[
"gbbtn_e"
]
}
},
{
"id":"4abz_c",
"name":"4-Aminobenzoate",
"compartment":"c",
"charge":-1,
"formula":"C7H6NO2",
"notes":{
"original_bigg_ids":[
"4abz_c"
]
}
},
{
"id":"cbl1_p",
"name":"Cob(I)alamin",
"compartment":"p",
"charge":-1,
"formula":"C62H88CoN13O14P",
"notes":{
"original_bigg_ids":[
"cbl1_p"
]
}
},
{
"id":"enter_e",
"name":"Enterochelin",
"compartment":"e",
"charge":0,
"formula":"C30H27N3O15",
"notes":{
"original_bigg_ids":[
"enter_e"
]
}
},
{
"id":"colipa_c",
"name":"Core oligosaccharide lipid A",
"compartment":"c",
"charge":-11,
"formula":"C176H303N2O100P4",
"notes":{
"original_bigg_ids":[
"colipa_c"
]
}
},
{
"id":"2dglc_c",
"name":"2 Deoxy D glucose C6H12O5",
"compartment":"c",
"charge":0,
"formula":"C6H12O5",
"notes":{
"original_bigg_ids":[
"2dglc_c"
]
}
},
{
"id":"3omrsACP_c",
"name":"3-Oxotetradecanoyl-[acyl-carrier protein]",
"compartment":"c",
"charge":-1,
"formula":"C25H45N2O9PRS",
"notes":{
"original_bigg_ids":[
"3omrsACP_c"
]
}
},
{
"id":"pgp181_c",
"name":"Phosphatidylglycerophosphate (dioctadec-11-enoyl, n-C18:1)",
"compartment":"c",
"charge":-3,
"formula":"C42H77O13P2",
"notes":{
"original_bigg_ids":[
"pgp181_c"
]
}
},
{
"id":"cpe180_c",
"name":"Cyclopropane phosphatidylethanolamine (dioctadec-11,12-cyclo-anoyl, n-C18:0 cyclo)",
"compartment":"c",
"charge":0,
"formula":"C43H82N1O8P1",
"notes":{
"original_bigg_ids":[
"cpe180_c"
]
}
},
{
"id":"urate_e",
"name":"Urate C5H4N4O3",
"compartment":"e",
"charge":0,
"formula":"C5H4N4O3",
"notes":{
"original_bigg_ids":[
"urate_e"
]
}
},
{
"id":"ocdceap_c",
"name":"Octadecanoyl-phosphate (n-C18:1)",
"compartment":"c",
"charge":-1,
"formula":"C18H34O5P",
"notes":{
"original_bigg_ids":[
"ocdceap_c"
]
}
},
{
"id":"cdg_c",
"name":"7-deaza-7-carboxyguanine",
"compartment":"c",
"charge":-1,
"formula":"C7H5N4O3",
"notes":{
"original_bigg_ids":[
"cdg_c"
]
}
},
{
"id":"iscs_c",
"name":"IscS sulfur acceptor protein",
"compartment":"c",
"charge":0,
"formula":"HSR",
"notes":{
"original_bigg_ids":[
"iscs_c"
]
}
},
{
"id":"3c4mop_c",
"name":"3-Carboxy-4-methyl-2-oxopentanoate",
"compartment":"c",
"charge":-2,
"formula":"C7H8O5",
"notes":{
"original_bigg_ids":[
"3c4mop_c"
]
}
},
{
"id":"hcys__L_c",
"name":"L-Homocysteine",
"compartment":"c",
"charge":0,
"formula":"C4H9NO2S",
"notes":{
"original_bigg_ids":[
"hcys__L_c"
]
}
},
{
"id":"mal__L_e",
"name":"L-Malate",
"compartment":"e",
"charge":-2,
"formula":"C4H4O5",
"notes":{
"original_bigg_ids":[
"mal__L_e"
]
}
},
{
"id":"phe__L_e",
"name":"L-Phenylalanine",
"compartment":"e",
"charge":0,
"formula":"C9H11NO2",
"notes":{
"original_bigg_ids":[
"phe__L_e"
]
}
},
{
"id":"malACP_c",
"name":"Malonyl-[acyl-carrier protein]",
"compartment":"c",
"charge":-2,
"formula":"C14H22N2O10PRS",
"notes":{
"original_bigg_ids":[
"malACP_c"
]
}
},
{
"id":"ptrc_e",
"name":"Putrescine",
"compartment":"e",
"charge":2,
"formula":"C4H14N2",
"notes":{
"original_bigg_ids":[
"ptrc_e"
]
}
},
{
"id":"3hpppn_c",
"name":"3-(3-hydroxy-phenyl)propionate",
"compartment":"c",
"charge":-1,
"formula":"C9H9O3",
"notes":{
"original_bigg_ids":[
"3hpppn_c"
]
}
},
{
"id":"malthx_e",
"name":"Maltohexaose",
"compartment":"e",
"charge":0,
"formula":"C36H62O31",
"notes":{
"original_bigg_ids":[
"malthx_e"
]
}
},
{
"id":"feoxam_p",
"name":"Generic ferrioxamine-Fe-III",
"compartment":"p",
"charge":1,
"formula":"C25H46FeN6O8",
"notes":{
"original_bigg_ids":[
"feoxam_p"
]
}
},
{
"id":"glu__L_p",
"name":"L-Glutamate",
"compartment":"p",
"charge":-1,
"formula":"C5H8NO4",
"notes":{
"original_bigg_ids":[
"glu__L_p"
]
}
},
{
"id":"nac_p",
"name":"Nicotinate",
"compartment":"p",
"charge":-1,
"formula":"C6H4NO2",
"notes":{
"original_bigg_ids":[
"nac_p"
]
}
},
{
"id":"udpLa4o_c",
"name":"UDP-4-keto-pyranose",
"compartment":"c",
"charge":-2,
"formula":"C14H18N2O16P2",
"notes":{
"original_bigg_ids":[
"udpLa4o_c"
]
}
},
{
"id":"unagamuf_p",
"name":"Undecaprenyl-diphospho N-acetylglucosamine-N-acetylmannosaminuronate-N-acetamido-4,6-dideoxy-D-galactose",
"compartment":"p",
"charge":-3,
"formula":"C79H126N3O22P2",
"notes":{
"original_bigg_ids":[
"unagamuf_p"
]
}
},
{
"id":"gfgaragund_c",
"name":"Galactofuranosyl-glucosyl-O-acetyl-rhamanosyl-N-acetylglucosamyl-undecaprenyl diphosphate",
"compartment":"c",
"charge":-2,
"formula":"C83H135N1O27P2",
"notes":{
"original_bigg_ids":[
"gfgaragund_c"
]
}
},
{
"id":"glyc__R_p",
"name":"(R)-Glycerate",
"compartment":"p",
"charge":-1,
"formula":"C3H5O4",
"notes":{
"original_bigg_ids":[
"glyc__R_p"
]
}
},
{
"id":"ethso3_p",
"name":"Ethanesulfonate",
"compartment":"p",
"charge":-1,
"formula":"C2H5O3S",
"notes":{
"original_bigg_ids":[
"ethso3_p"
]
}
},
{
"id":"lipoate_c",
"name":"Lipoate",
"compartment":"c",
"charge":0,
"formula":"C8H14O2S2",
"notes":{
"original_bigg_ids":[
"lipoate_c"
]
}
},
{
"id":"but2eACP_c",
"name":"But-2-enoyl-[acyl-carrier protein]",
"compartment":"c",
"charge":-1,
"formula":"C15H25N2O8PRS",
"notes":{
"original_bigg_ids":[
"but2eACP_c"
]
}
},
{
"id":"12dgr180_c",
"name":"1,2-Diacyl-sn-glycerol (dioctadecanoyl, n-C18:0)",
"compartment":"c",
"charge":0,
"formula":"C39H76O5",
"notes":{
"original_bigg_ids":[
"12dgr180_c"
]
}
},
{
"id":"xdp_c",
"name":"XDP",
"compartment":"c",
"charge":-3,
"formula":"C10H11N4O12P2",
"notes":{
"original_bigg_ids":[
"xdp_c"
]
}
},
{
"id":"dsbgrd_p",
"name":"Periplasmic disulfide isomerase/thiol-disulphide oxidase (reduced)",
"compartment":"p",
"charge":0,
"formula":"XH2",
"notes":{
"original_bigg_ids":[
"dsbgrd_p"
]
}
},
{
"id":"ppal_e",
"name":"Propanal",
"compartment":"e",
"charge":0,
"formula":"C3H6O",
"notes":{
"original_bigg_ids":[
"ppal_e"
]
}
},
{
"id":"ocdcap_c",
"name":"Octadecanoyl-phosphate (n-C18:0)",
"compartment":"c",
"charge":-1,
"formula":"C18H36O5P",
"notes":{
"original_bigg_ids":[
"ocdcap_c"
]
}
},
{
"id":"acolipa_e",
"name":"4-Amino-4-deoxy-L-arabinose modified core oligosaccharide lipid A",
"compartment":"e",
"charge":-9,
"formula":"C181H314N3O103P4",
"notes":{
"original_bigg_ids":[
"acolipa_e"
]
}
},
{
"id":"4fe4s_c",
"name":"[4Fe-4S] iron-sulfur cluster",
"compartment":"c",
"charge":2,
"formula":"S4Fe4",
"notes":{
"original_bigg_ids":[
"4fe4s_c"
]
}
},
{
"id":"fusa_e",
"name":"Fusidic acid",
"compartment":"e",
"charge":0,
"formula":"C31H48O5",
"notes":{
"original_bigg_ids":[
"fusa_e"
]
}
},
{
"id":"dhptdn_c",
"name":"6,7-Dihydropteridine",
"compartment":"c",
"charge":0,
"formula":"C6H6N4",
"notes":{
"original_bigg_ids":[
"dhptdn_c"
]
}
},
{
"id":"4hbz_p",
"name":"4-Hydroxybenzoate",
"compartment":"p",
"charge":-1,
"formula":"C7H5O3",
"notes":{
"original_bigg_ids":[
"4hbz_p"
]
}
},
{
"id":"prpncoa_c",
"name":"Propenoyl-CoA",
"compartment":"c",
"charge":-4,
"formula":"C24H34N7O17P3S",
"notes":{
"original_bigg_ids":[
"prpncoa_c"
]
}
},
{
"id":"icit_c",
"name":"Isocitrate",
"compartment":"c",
"charge":-3,
"formula":"C6H5O7",
"notes":{
"original_bigg_ids":[
"icit_c"
]
}
},
{
"id":"lac__D_c",
"name":"D-Lactate",
"compartment":"c",
"charge":-1,
"formula":"C3H5O3",
"notes":{
"original_bigg_ids":[
"lac__D_c"
]
}
},
{
"id":"2dr5p_c",
"name":"2-Deoxy-D-ribose 5-phosphate",
"compartment":"c",
"charge":-2,
"formula":"C5H9O7P",
"notes":{
"original_bigg_ids":[
"2dr5p_c"
]
}
},
{
"id":"dtdp_c",
"name":"DTDP C10H13N2O11P2",
"compartment":"c",
"charge":-3,
"formula":"C10H13N2O11P2",
"notes":{
"original_bigg_ids":[
"dtdp_c"
]
}
},
{
"id":"56dura_c",
"name":"5,6-dihydrouracil",
"compartment":"c",
"charge":0,
"formula":"C4H6N2O2",
"notes":{
"original_bigg_ids":[
"56dura_c"
]
}
},
{
"id":"urate_c",
"name":"Urate C5H4N4O3",
"compartment":"c",
"charge":0,
"formula":"C5H4N4O3",
"notes":{
"original_bigg_ids":[
"urate_c"
]
}
},
{
"id":"h2_c",
"name":"Hydrogen",
"compartment":"c",
"charge":0,
"formula":"H2",
"notes":{
"original_bigg_ids":[
"h2_c"
]
}
},
{
"id":"psd5p_c",
"name":"Pseudouridine 5  phosphate C9H11N2O9P",
"compartment":"c",
"charge":-2,
"formula":"C9H11N2O9P",
"notes":{
"original_bigg_ids":[
"psd5p_c"
]
}
},
{
"id":"maltpt_e",
"name":"Maltopentaose",
"compartment":"e",
"charge":0,
"formula":"C30H52O26",
"notes":{
"original_bigg_ids":[
"maltpt_e"
]
}
},
{
"id":"kdo2lipid4L_c",
"name":"KDO(2)-lipid IV(A) with laurate",
"compartment":"c",
"charge":-6,
"formula":"C96H170N2O38P2",
"notes":{
"original_bigg_ids":[
"kdo2lipid4L_c"
]
}
},
{
"id":"no2_c",
"name":"Nitrite",
"compartment":"c",
"charge":-1,
"formula":"NO2",
"notes":{
"original_bigg_ids":[
"no2_c"
]
}
},
{
"id":"hdd2coa_c",
"name":"Trans-Hexadec-2-enoyl-CoA",
"compartment":"c",
"charge":-4,
"formula":"C37H60N7O17P3S",
"notes":{
"original_bigg_ids":[
"hdd2coa_c"
]
}
},
{
"id":"no_e",
"name":"Nitric oxide",
"compartment":"e",
"charge":0,
"formula":"NO",
"notes":{
"original_bigg_ids":[
"no_e"
]
}
},
{
"id":"meoh_e",
"name":"Methanol",
"compartment":"e",
"charge":0,
"formula":"CH4O1",
"notes":{
"original_bigg_ids":[
"meoh_e"
]
}
},
{
"id":"2ddglcn_p",
"name":"2-Dehydro-3-deoxy-D-gluconate",
"compartment":"p",
"charge":-1,
"formula":"C6H9O6",
"notes":{
"original_bigg_ids":[
"2ddglcn_p"
]
}
},
{
"id":"glyc3p_p",
"name":"Glycerol 3-phosphate",
"compartment":"p",
"charge":-2,
"formula":"C3H7O6P",
"notes":{
"original_bigg_ids":[
"glyc3p_p"
]
}
},
{
"id":"gtp_p",
"name":"GTP C10H12N5O14P3",
"compartment":"p",
"charge":-4,
"formula":"C10H12N5O14P3",
"notes":{
"original_bigg_ids":[
"gtp_p"
]
}
},
{
"id":"metsox_S__L_c",
"name":"L-Methionine Sulfoxide",
"compartment":"c",
"charge":0,
"formula":"C5H11NO3S",
"notes":{
"original_bigg_ids":[
"metsox_S__L_c"
]
}
},
{
"id":"3ump_p",
"name":"3  UMP C9H11N2O9P",
"compartment":"p",
"charge":-2,
"formula":"C9H11N2O9P",
"notes":{
"original_bigg_ids":[
"3ump_p"
]
}
},
{
"id":"pg140_c",
"name":"Phosphatidylglycerol (ditetradecanoyl, n-C14:0)",
"compartment":"c",
"charge":-1,
"formula":"C34H66O10P1",
"notes":{
"original_bigg_ids":[
"pg140_c"
]
}
},
{
"id":"pa140_p",
"name":"1,2-ditetradecanoyl-sn-glycerol 3-phosphate",
"compartment":"p",
"charge":-2,
"formula":"C31H59O8P1",
"notes":{
"original_bigg_ids":[
"pa140_p"
]
}
},
{
"id":"apg180_c",
"name":"Acyl phosphatidylglycerol (n-C18:0)",
"compartment":"c",
"charge":-1,
"formula":"C60H116O11P",
"notes":{
"original_bigg_ids":[
"apg180_c"
]
}
},
{
"id":"appl_c",
"name":"1-Aminopropan-2-ol",
"compartment":"c",
"charge":1,
"formula":"C3H10NO",
"notes":{
"original_bigg_ids":[
"appl_c"
]
}
},
{
"id":"14dhncoa_c",
"name":"1,4-dihydroxy-2-napthoyl-CoA",
"compartment":"c",
"charge":-4,
"formula":"C32H38N7O19P3S",
"notes":{
"original_bigg_ids":[
"14dhncoa_c"
]
}
},
{
"id":"acald_c",
"name":"Acetaldehyde",
"compartment":"c",
"charge":0,
"formula":"C2H4O",
"notes":{
"original_bigg_ids":[
"acald_c"
]
}
},
{
"id":"5aprbu_c",
"name":"5-Amino-6-(5'-phosphoribitylamino)uracil",
"compartment":"c",
"charge":-2,
"formula":"C9H15N4O9P",
"notes":{
"original_bigg_ids":[
"5aprbu_c"
]
}
},
{
"id":"5aop_c",
"name":"5-Amino-4-oxopentanoate",
"compartment":"c",
"charge":0,
"formula":"C5H9NO3",
"notes":{
"original_bigg_ids":[
"5aop_c"
]
}
},
{
"id":"oc2coa_c",
"name":"Trans-Oct-2-enoyl-CoA",
"compartment":"c",
"charge":-4,
"formula":"C29H44N7O17P3S",
"notes":{
"original_bigg_ids":[
"oc2coa_c"
]
}
},
{
"id":"rdmbzi_c",
"name":"N1-(alpha-D-ribosyl)-5,6-dimethylbenzimidazole",
"compartment":"c",
"charge":0,
"formula":"C14H18N2O4",
"notes":{
"original_bigg_ids":[
"rdmbzi_c"
]
}
},
{
"id":"ctbtcoa_c",
"name":"Crotonobetainyl-CoA",
"compartment":"c",
"charge":-3,
"formula":"C28H44N8O17P3S",
"notes":{
"original_bigg_ids":[
"ctbtcoa_c"
]
}
},
{
"id":"3hmrsACP_c",
"name":"(R)-3-Hydroxytetradecanoyl-[acyl-carrier protein]",
"compartment":"c",
"charge":-1,
"formula":"C25H47N2O9PRS",
"notes":{
"original_bigg_ids":[
"3hmrsACP_c"
]
}
},
{
"id":"pram_c",
"name":"5-Phospho-beta-D-ribosylamine",
"compartment":"c",
"charge":-1,
"formula":"C5H11NO7P",
"notes":{
"original_bigg_ids":[
"pram_c"
]
}
},
{
"id":"oxur_c",
"name":"Oxalureate",
"compartment":"c",
"charge":-1,
"formula":"C3H3N2O4",
"notes":{
"original_bigg_ids":[
"oxur_c"
]
}
},
{
"id":"agm_e",
"name":"Agmatine",
"compartment":"e",
"charge":2,
"formula":"C5H16N4",
"notes":{
"original_bigg_ids":[
"agm_e"
]
}
},
{
"id":"feenter_c",
"name":"Fe-enterobactin",
"compartment":"c",
"charge":3,
"formula":"C30H27FeN3O15",
"notes":{
"original_bigg_ids":[
"feenter_c"
]
}
},
{
"id":"na1_c",
"name":"Sodium",
"compartment":"c",
"charge":1,
"formula":"Na",
"notes":{
"original_bigg_ids":[
"na1_c"
]
}
},
{
"id":"lys__L_p",
"name":"L-Lysine",
"compartment":"p",
"charge":1,
"formula":"C6H15N2O2",
"notes":{
"original_bigg_ids":[
"lys__L_p"
]
}
},
{
"id":"no3_c",
"name":"Nitrate",
"compartment":"c",
"charge":-1,
"formula":"NO3",
"notes":{
"original_bigg_ids":[
"no3_c"
]
}
},
{
"id":"cpgn_e",
"name":"Coprogen",
"compartment":"e",
"charge":-1,
"formula":"C35H52N6O13Fe",
"notes":{
"original_bigg_ids":[
"cpgn_e"
]
}
},
{
"id":"cpgn_p",
"name":"Coprogen",
"compartment":"p",
"charge":-1,
"formula":"C35H52N6O13Fe",
"notes":{
"original_bigg_ids":[
"cpgn_p"
]
}
},
{
"id":"tym_p",
"name":"Tyramine",
"compartment":"p",
"charge":1,
"formula":"C8H12NO",
"notes":{
"original_bigg_ids":[
"tym_p"
]
}
},
{
"id":"peamn_e",
"name":"Phenethylamine",
"compartment":"e",
"charge":1,
"formula":"C8H12N",
"notes":{
"original_bigg_ids":[
"peamn_e"
]
}
},
{
"id":"23ccmp_p",
"name":"2',3'-Cyclic CMP",
"compartment":"p",
"charge":-1,
"formula":"C9H11N3O7P",
"notes":{
"original_bigg_ids":[
"23ccmp_p"
]
}
},
{
"id":"cu_p",
"name":"Cu+",
"compartment":"p",
"charge":1,
"formula":"Cu",
"notes":{
"original_bigg_ids":[
"cu_p"
]
}
},
{
"id":"udpacgal_e",
"name":"UDP-N-acetyl-D-galactosamine",
"compartment":"e",
"charge":-2,
"formula":"C17H25N3O17P2",
"notes":{
"original_bigg_ids":[
"udpacgal_e"
]
}
},
{
"id":"acetol_c",
"name":"Acetol cytosol",
"compartment":"c",
"charge":0,
"formula":"C3H6O2",
"notes":{
"original_bigg_ids":[
"acetol_c"
]
}
},
{
"id":"murein4px4px4p_p",
"name":"Three disacharide linked murein units (tetrapeptide crosslinked tetrapeptide (A2pm->D-ala) & tetrapeptide corsslinked tetrapeptide (A2pm->D-ala)) (middle of chain)",
"compartment":"p",
"charge":-6,
"formula":"C111H167N21O58",
"notes":{
"original_bigg_ids":[
"murein4px4px4p_p"
]
}
},
{
"id":"3haACP_c",
"name":"(3R)-3-Hydroxyacyl-[acyl-carrier protein]",
"compartment":"c",
"charge":-1,
"formula":"C15H27N2O9PRS",
"notes":{
"original_bigg_ids":[
"3haACP_c"
]
}
},
{
"id":"3ocmrs7eACP_c",
"name":"3-oxo-cis-myristol-7-eoyl-[acyl-carrier protein]",
"compartment":"c",
"charge":-1,
"formula":"C25H43N2O9PRS",
"notes":{
"original_bigg_ids":[
"3ocmrs7eACP_c"
]
}
},
{
"id":"poaac_c",
"name":"Peroxyaminoacrylate",
"compartment":"c",
"charge":0,
"formula":"C3H5NO3",
"notes":{
"original_bigg_ids":[
"poaac_c"
]
}
},
{
"id":"5mtr_e",
"name":"5-Methylthio-D-ribose",
"compartment":"e",
"charge":0,
"formula":"C6H12O4S",
"notes":{
"original_bigg_ids":[
"5mtr_e"
]
}
},
{
"id":"moco_c",
"name":"Molybdenum cofactor",
"compartment":"c",
"charge":-2,
"formula":"C10H10N5O8PS2Mo",
"notes":{
"original_bigg_ids":[
"moco_c"
]
}
},
{
"id":"2ddg6p_c",
"name":"2-Dehydro-3-deoxy-D-gluconate 6-phosphate",
"compartment":"c",
"charge":-3,
"formula":"C6H8O9P",
"notes":{
"original_bigg_ids":[
"2ddg6p_c"
]
}
},
{
"id":"arab__L_c",
"name":"L-Arabinose",
"compartment":"c",
"charge":0,
"formula":"C5H10O5",
"notes":{
"original_bigg_ids":[
"arab__L_c"
]
}
},
{
"id":"ade_c",
"name":"Adenine",
"compartment":"c",
"charge":0,
"formula":"C5H5N5",
"notes":{
"original_bigg_ids":[
"ade_c"
]
}
},
{
"id":"acg5p_c",
"name":"N-Acetyl-L-glutamyl 5-phosphate",
"compartment":"c",
"charge":-3,
"formula":"C7H9NO8P",
"notes":{
"original_bigg_ids":[
"acg5p_c"
]
}
},
{
"id":"glu5p_c",
"name":"L-Glutamate 5-phosphate",
"compartment":"c",
"charge":-2,
"formula":"C5H8NO7P",
"notes":{
"original_bigg_ids":[
"glu5p_c"
]
}
},
{
"id":"23dhdp_c",
"name":"2,3-Dihydrodipicolinate",
"compartment":"c",
"charge":-2,
"formula":"C7H5NO4",
"notes":{
"original_bigg_ids":[
"23dhdp_c"
]
}
},
{
"id":"dgtp_c",
"name":"DGTP C10H12N5O13P3",
"compartment":"c",
"charge":-4,
"formula":"C10H12N5O13P3",
"notes":{
"original_bigg_ids":[
"dgtp_c"
]
}
},
{
"id":"4ahmmp_c",
"name":"4-Amino-5-hydroxymethyl-2-methylpyrimidine",
"compartment":"c",
"charge":0,
"formula":"C6H9N3O",
"notes":{
"original_bigg_ids":[
"4ahmmp_c"
]
}
},
{
"id":"dpcoa_c",
"name":"Dephospho-CoA",
"compartment":"c",
"charge":-2,
"formula":"C21H33N7O13P2S",
"notes":{
"original_bigg_ids":[
"dpcoa_c"
]
}
},
{
"id":"23ddhb_c",
"name":"2,3-Dihydro-2,3-dihydroxybenzoate",
"compartment":"c",
"charge":-1,
"formula":"C7H7O4",
"notes":{
"original_bigg_ids":[
"23ddhb_c"
]
}
},
{
"id":"melib_c",
"name":"Melibiose C12H22O11",
"compartment":"c",
"charge":0,
"formula":"C12H22O11",
"notes":{
"original_bigg_ids":[
"melib_c"
]
}
},
{
"id":"galct__D_e",
"name":"D-Galactarate",
"compartment":"e",
"charge":-2,
"formula":"C6H8O8",
"notes":{
"original_bigg_ids":[
"galct__D_e"
]
}
},
{
"id":"myrsACP_c",
"name":"Myristoyl-ACP (n-C14:0ACP)",
"compartment":"c",
"charge":-1,
"formula":"C25H47N2O8PRS",
"notes":{
"original_bigg_ids":[
"myrsACP_c"
]
}
},
{
"id":"dtbt_c",
"name":"Dethiobiotin",
"compartment":"c",
"charge":-1,
"formula":"C10H17N2O3",
"notes":{
"original_bigg_ids":[
"dtbt_c"
]
}
},
{
"id":"met__D_p",
"name":"D-Methionine",
"compartment":"p",
"charge":0,
"formula":"C5H10NO2S",
"notes":{
"original_bigg_ids":[
"met__D_p"
]
}
},
{
"id":"mal__D_c",
"name":"D-Malate",
"compartment":"c",
"charge":-2,
"formula":"C4H4O5",
"notes":{
"original_bigg_ids":[
"mal__D_c"
]
}
},
{
"id":"anhm_c",
"name":"1,6-anhydrous-N-Acetylmuramate",
"compartment":"c",
"charge":-1,
"formula":"C11H16NO7",
"notes":{
"original_bigg_ids":[
"anhm_c"
]
}
},
{
"id":"fe3_p",
"name":"Iron (Fe3+)",
"compartment":"p",
"charge":3,
"formula":"Fe",
"notes":{
"original_bigg_ids":[
"fe3_p"
]
}
},
{
"id":"tyrp_e",
"name":"Phosphotyrosine",
"compartment":"e",
"charge":-2,
"formula":"C9H10NO6P",
"notes":{
"original_bigg_ids":[
"tyrp_e"
]
}
},
{
"id":"grxox_c",
"name":"Glutaredoxin (oxidized)",
"compartment":"c",
"charge":0,
"formula":"X",
"notes":{
"original_bigg_ids":[
"grxox_c"
]
}
},
{
"id":"1tdec7eg3p_c",
"name":"1-tetradec-7-enoyl-sn-glycerol 3-phosphate",
"compartment":"c",
"charge":-2,
"formula":"C17H31O7P1",
"notes":{
"original_bigg_ids":[
"1tdec7eg3p_c"
]
}
},
{
"id":"pgp180_c",
"name":"Phosphatidylglycerophosphate (dioctadecanoyl, n-C18:0)",
"compartment":"c",
"charge":-3,
"formula":"C42H81O13P2",
"notes":{
"original_bigg_ids":[
"pgp180_c"
]
}
},
{
"id":"2ddecg3p_p",
"name":"2-dodecanoyl-sn-glycerol 3-phosphate",
"compartment":"p",
"charge":-1,
"formula":"C15H30O7P1",
"notes":{
"original_bigg_ids":[
"2ddecg3p_p"
]
}
},
{
"id":"2hdec9eg3p_p",
"name":"2-hexadec-9-enoyl-sn-glycerol 3-phosphate",
"compartment":"p",
"charge":-1,
"formula":"C19H36O7P1",
"notes":{
"original_bigg_ids":[
"2hdec9eg3p_p"
]
}
},
{
"id":"sel_c",
"name":"Selenate",
"compartment":"c",
"charge":-2,
"formula":"O4Se",
"notes":{
"original_bigg_ids":[
"sel_c"
]
}
},
{
"id":"3fe4s_c",
"name":"[3Fe-4S] damaged iron-sulfur cluster",
"compartment":"c",
"charge":0,
"formula":"S4Fe3",
"notes":{
"original_bigg_ids":[
"3fe4s_c"
]
}
},
{
"id":"lipoamp_c",
"name":"Lipoyl-AMP",
"compartment":"c",
"charge":-1,
"formula":"C18H25N5O8PS2",
"notes":{
"original_bigg_ids":[
"lipoamp_c"
]
}
},
{
"id":"2dglc_e",
"name":"2 Deoxy D glucose C6H12O5",
"compartment":"e",
"charge":0,
"formula":"C6H12O5",
"notes":{
"original_bigg_ids":[
"2dglc_e"
]
}
},
{
"id":"nadh_c",
"name":"Nicotinamide adenine dinucleotide - reduced",
"compartment":"c",
"charge":-2,
"formula":"C21H27N7O14P2",
"notes":{
"original_bigg_ids":[
"nadh_c"
]
}
},
{
"id":"amp_c",
"name":"AMP C10H12N5O7P",
"compartment":"c",
"charge":-2,
"formula":"C10H12N5O7P",
"notes":{
"original_bigg_ids":[
"amp_c"
]
}
},
{
"id":"3php_c",
"name":"3-Phosphohydroxypyruvate",
"compartment":"c",
"charge":-3,
"formula":"C3H2O7P",
"notes":{
"original_bigg_ids":[
"3php_c"
]
}
},
{
"id":"dhf_c",
"name":"7,8-Dihydrofolate",
"compartment":"c",
"charge":-2,
"formula":"C19H19N7O6",
"notes":{
"original_bigg_ids":[
"dhf_c"
]
}
},
{
"id":"for_c",
"name":"Formate",
"compartment":"c",
"charge":-1,
"formula":"CH1O2",
"notes":{
"original_bigg_ids":[
"for_c"
]
}
},
{
"id":"pi_e",
"name":"Phosphate",
"compartment":"e",
"charge":-2,
"formula":"HO4P",
"notes":{
"original_bigg_ids":[
"pi_e"
]
}
},
{
"id":"thmmp_c",
"name":"Thiamin monophosphate",
"compartment":"c",
"charge":-1,
"formula":"C12H16N4O4PS",
"notes":{
"original_bigg_ids":[
"thmmp_c"
]
}
},
{
"id":"b2coa_c",
"name":"Crotonoyl-CoA",
"compartment":"c",
"charge":-4,
"formula":"C25H36N7O17P3S",
"notes":{
"original_bigg_ids":[
"b2coa_c"
]
}
},
{
"id":"fe3_e",
"name":"Iron (Fe3+)",
"compartment":"e",
"charge":3,
"formula":"Fe",
"notes":{
"original_bigg_ids":[
"fe3_e"
]
}
},
{
"id":"asp__L_e",
"name":"L-Aspartate",
"compartment":"e",
"charge":-1,
"formula":"C4H6NO4",
"notes":{
"original_bigg_ids":[
"asp__L_e"
]
}
},
{
"id":"thr__L_e",
"name":"L-Threonine",
"compartment":"e",
"charge":0,
"formula":"C4H9NO3",
"notes":{
"original_bigg_ids":[
"thr__L_e"
]
}
},
{
"id":"metsox_S__L_e",
"name":"L-Methionine Sulfoxide",
"compartment":"e",
"charge":0,
"formula":"C5H11NO3S",
"notes":{
"original_bigg_ids":[
"metsox_S__L_e"
]
}
},
{
"id":"nac_c",
"name":"Nicotinate",
"compartment":"c",
"charge":-1,
"formula":"C6H4NO2",
"notes":{
"original_bigg_ids":[
"nac_c"
]
}
},
{
"id":"4per_c",
"name":"4-Phospho-D-erythronate",
"compartment":"c",
"charge":-3,
"formula":"C4H6O8P",
"notes":{
"original_bigg_ids":[
"4per_c"
]
}
},
{
"id":"15dap_e",
"name":"1,5-Diaminopentane",
"compartment":"e",
"charge":2,
"formula":"C5H16N2",
"notes":{
"original_bigg_ids":[
"15dap_e"
]
}
},
{
"id":"2dh3dgal6p_c",
"name":"2-Dehydro-3-deoxy-D-galactonate 6-phosphate",
"compartment":"c",
"charge":-3,
"formula":"C6H8O9P",
"notes":{
"original_bigg_ids":[
"2dh3dgal6p_c"
]
}
},
{
"id":"ap4a_c",
"name":"P1,P4-Bis(5'-adenosyl) tetraphosphate",
"compartment":"c",
"charge":-4,
"formula":"C20H24N10O19P4",
"notes":{
"original_bigg_ids":[
"ap4a_c"
]
}
},
{
"id":"35cgmp_c",
"name":"3',5'-Cyclic GMP",
"compartment":"c",
"charge":-1,
"formula":"C10H11N5O7P",
"notes":{
"original_bigg_ids":[
"35cgmp_c"
]
}
},
{
"id":"adocbip_c",
"name":"Adenosyl cobinamide phosphate",
"compartment":"c",
"charge":-1,
"formula":"C58H83CoN16O14P",
"notes":{
"original_bigg_ids":[
"adocbip_c"
]
}
},
{
"id":"etha_e",
"name":"Ethanolamine",
"compartment":"e",
"charge":1,
"formula":"C2H8NO",
"notes":{
"original_bigg_ids":[
"etha_e"
]
}
},
{
"id":"k_p",
"name":"Potassium",
"compartment":"p",
"charge":1,
"formula":"K",
"notes":{
"original_bigg_ids":[
"k_p"
]
}
},
{
"id":"xylu__L_p",
"name":"L-Xylulose",
"compartment":"p",
"charge":0,
"formula":"C5H10O5",
"notes":{
"original_bigg_ids":[
"xylu__L_p"
]
}
},
{
"id":"fe3hox_e",
"name":"Fe(III)hydroxamate",
"compartment":"e",
"charge":0,
"formula":"C9H18O6N3Fe",
"notes":{
"original_bigg_ids":[
"fe3hox_e"
]
}
},
{
"id":"g3ps_p",
"name":"Glycerophosphoserine",
"compartment":"p",
"charge":-1,
"formula":"C6H13NO8P",
"notes":{
"original_bigg_ids":[
"g3ps_p"
]
}
},
{
"id":"ggbutal_c",
"name":"Gamma-glutamyl-gamma-butyraldehyde",
"compartment":"c",
"charge":0,
"formula":"C9H16O4N2",
"notes":{
"original_bigg_ids":[
"ggbutal_c"
]
}
},
{
"id":"mso3_p",
"name":"Methanesulfonate",
"compartment":"p",
"charge":-1,
"formula":"CH3O3S",
"notes":{
"original_bigg_ids":[
"mso3_p"
]
}
},
{
"id":"LalaDgluMdap_c",
"name":"L-alanine-D-glutamate-meso-2,6-diaminoheptanedioate",
"compartment":"c",
"charge":-1,
"formula":"C15H25N4O8",
"notes":{
"original_bigg_ids":[
"LalaDgluMdap_c"
]
}
},
{
"id":"LalaLglu_c",
"name":"L-alanine-L-glutamate",
"compartment":"c",
"charge":-1,
"formula":"C8H13N2O5",
"notes":{
"original_bigg_ids":[
"LalaLglu_c"
]
}
},
{
"id":"aragund_c",
"name":"O-acetyl-rhamanosyl-N-acetylglucosamyl-undecaprenyl diphosphate",
"compartment":"c",
"charge":-2,
"formula":"C71H115N1O17P2",
"notes":{
"original_bigg_ids":[
"aragund_c"
]
}
},
{
"id":"o16a2und_p",
"name":"(O16 antigen)x2 undecaprenyl diphosphate",
"compartment":"p",
"charge":-2,
"formula":"C123H200N2O57P2",
"notes":{
"original_bigg_ids":[
"o16a2und_p"
]
}
},
{
"id":"mmet_c",
"name":"S-Methyl-L-methionine",
"compartment":"c",
"charge":1,
"formula":"C6H14NO2S",
"notes":{
"original_bigg_ids":[
"mmet_c"
]
}
},
{
"id":"acgam1p_e",
"name":"N-Acetyl-D-glucosamine 1-phosphate",
"compartment":"e",
"charge":-2,
"formula":"C8H14NO9P",
"notes":{
"original_bigg_ids":[
"acgam1p_e"
]
}
},
{
"id":"pa141_p",
"name":"1,2-ditetradec-7-enoyl-sn-glycerol 3-phosphate",
"compartment":"p",
"charge":-2,
"formula":"C31H55O8P1",
"notes":{
"original_bigg_ids":[
"pa141_p"
]
}
},
{
"id":"12dgr141_p",
"name":"1,2-Diacyl-sn-glycerol (ditetradec-7-enoyl, n-C14:1)",
"compartment":"p",
"charge":0,
"formula":"C31H56O5",
"notes":{
"original_bigg_ids":[
"12dgr141_p"
]
}
},
{
"id":"pa180_p",
"name":"1,2-dioctadecanoyl-sn-glycerol 3-phosphate",
"compartment":"p",
"charge":-2,
"formula":"C39H75O8P1",
"notes":{
"original_bigg_ids":[
"pa180_p"
]
}
},
{
"id":"2agpe141_c",
"name":"2-Acyl-sn-glycero-3-phosphoethanolamine (n-C14:1)",
"compartment":"c",
"charge":0,
"formula":"C19H38NO7P1",
"notes":{
"original_bigg_ids":[
"2agpe141_c"
]
}
},
{
"id":"1agpe141_p",
"name":"1-Acyl-sn-glycero-3-phosphoethanolamine (n-C14:1)",
"compartment":"p",
"charge":0,
"formula":"C19H38NO7P1",
"notes":{
"original_bigg_ids":[
"1agpe141_p"
]
}
},
{
"id":"1agpg161_p",
"name":"1-Acyl-sn-glycero-3-phosphoglycerol (n-C16:1)",
"compartment":"p",
"charge":-1,
"formula":"C22H42O9P1",
"notes":{
"original_bigg_ids":[
"1agpg161_p"
]
}
},
{
"id":"LalaDglu_e",
"name":"L-alanine-D-glutamate",
"compartment":"e",
"charge":-1,
"formula":"C8H13N2O5",
"notes":{
"original_bigg_ids":[
"LalaDglu_e"
]
}
},
{
"id":"sufbcd_2fe2s2_c",
"name":"SufBCD with two bound [2Fe-2S] clusters",
"compartment":"c",
"charge":-4,
"formula":"O2S10Fe4R",
"notes":{
"original_bigg_ids":[
"sufbcd_2fe2s2_c"
]
}
},
{
"id":"cm_e",
"name":"Chloramphenicol",
"compartment":"e",
"charge":0,
"formula":"C11H12Cl2N2O5",
"notes":{
"original_bigg_ids":[
"cm_e"
]
}
},
{
"id":"fe3dhbzs3_p",
"name":"2-3-dihydroxybenzoylserine trimer-Fe-III",
"compartment":"p",
"charge":3,
"formula":"C30H29FeN3O16",
"notes":{
"original_bigg_ids":[
"fe3dhbzs3_p"
]
}
},
{
"id":"dxylnt_c",
"name":"D-Xylonate",
"compartment":"c",
"charge":-1,
"formula":"C5H9O6",
"notes":{
"original_bigg_ids":[
"dxylnt_c"
]
}
},
{
"id":"urdgci_c",
"name":"S-ureidoglycine",
"compartment":"c",
"charge":0,
"formula":"C3H7N3O3",
"notes":{
"original_bigg_ids":[
"urdgci_c"
]
}
},
{
"id":"co2_c",
"name":"CO2 CO2",
"compartment":"c",
"charge":0,
"formula":"CO2",
"notes":{
"original_bigg_ids":[
"co2_c"
]
}
},
{
"id":"4ppcys_c",
"name":"N-((R)-4-Phosphopantothenoyl)-L-cysteine",
"compartment":"c",
"charge":-3,
"formula":"C12H20N2O9PS",
"notes":{
"original_bigg_ids":[
"4ppcys_c"
]
}
},
{
"id":"alltt_c",
"name":"Allantoate",
"compartment":"c",
"charge":-1,
"formula":"C4H7N4O4",
"notes":{
"original_bigg_ids":[
"alltt_c"
]
}
},
{
"id":"fum_e",
"name":"Fumarate",
"compartment":"e",
"charge":-2,
"formula":"C4H2O4",
"notes":{
"original_bigg_ids":[
"fum_e"
]
}
},
{
"id":"acald_e",
"name":"Acetaldehyde",
"compartment":"e",
"charge":0,
"formula":"C2H4O",
"notes":{
"original_bigg_ids":[
"acald_e"
]
}
},
{
"id":"25drapp_c",
"name":"2,5-Diamino-6-(ribosylamino)-4-(3H)-pyrimidinone 5'-phosphate",
"compartment":"c",
"charge":-2,
"formula":"C9H14N5O8P",
"notes":{
"original_bigg_ids":[
"25drapp_c"
]
}
},
{
"id":"gthox_c",
"name":"Oxidized glutathione",
"compartment":"c",
"charge":-2,
"formula":"C20H30N6O12S2",
"notes":{
"original_bigg_ids":[
"gthox_c"
]
}
},
{
"id":"gar_c",
"name":"N1-(5-Phospho-D-ribosyl)glycinamide",
"compartment":"c",
"charge":-1,
"formula":"C7H14N2O8P",
"notes":{
"original_bigg_ids":[
"gar_c"
]
}
},
{
"id":"enter_c",
"name":"Enterochelin",
"compartment":"c",
"charge":0,
"formula":"C30H27N3O15",
"notes":{
"original_bigg_ids":[
"enter_c"
]
}
},
{
"id":"fe3hox_p",
"name":"Fe(III)hydroxamate",
"compartment":"p",
"charge":0,
"formula":"C9H18O6N3Fe",
"notes":{
"original_bigg_ids":[
"fe3hox_p"
]
}
},
{
"id":"lald__D_c",
"name":"D-Lactaldehyde",
"compartment":"c",
"charge":0,
"formula":"C3H6O2",
"notes":{
"original_bigg_ids":[
"lald__D_c"
]
}
},
{
"id":"fe3hox_un_e",
"name":"Fe(III)hydoxamate, unloaded",
"compartment":"e",
"charge":-3,
"formula":"C9H18O6N3",
"notes":{
"original_bigg_ids":[
"fe3hox_un_e"
]
}
},
{
"id":"pydxn_e",
"name":"Pyridoxine",
"compartment":"e",
"charge":0,
"formula":"C8H11NO3",
"notes":{
"original_bigg_ids":[
"pydxn_e"
]
}
},
{
"id":"tym_e",
"name":"Tyramine",
"compartment":"e",
"charge":1,
"formula":"C8H12NO",
"notes":{
"original_bigg_ids":[
"tym_e"
]
}
},
{
"id":"3ooctACP_c",
"name":"3-Oxooctanoyl-[acyl-carrier protein]",
"compartment":"c",
"charge":-1,
"formula":"C19H33N2O9PRS",
"notes":{
"original_bigg_ids":[
"3ooctACP_c"
]
}
},
{
"id":"1odecg3p_c",
"name":"1-octadecanoyl-sn-glycerol 3-phosphate",
"compartment":"c",
"charge":-2,
"formula":"C21H41O7P1",
"notes":{
"original_bigg_ids":[
"1odecg3p_c"
]
}
},
{
"id":"2agpe120_p",
"name":"2-Acyl-sn-glycero-3-phosphoethanolamine (n-C12:0)",
"compartment":"p",
"charge":0,
"formula":"C17H36NO7P1",
"notes":{
"original_bigg_ids":[
"2agpe120_p"
]
}
},
{
"id":"2agpg160_p",
"name":"2-Acyl-sn-glycero-3-phosphoglycerol (n-C16:0)",
"compartment":"p",
"charge":-1,
"formula":"C22H44O9P1",
"notes":{
"original_bigg_ids":[
"2agpg160_p"
]
}
},
{
"id":"2agpg161_p",
"name":"2-Acyl-sn-glycero-3-phosphoglycerol (n-C16:1)",
"compartment":"p",
"charge":-1,
"formula":"C22H42O9P1",
"notes":{
"original_bigg_ids":[
"2agpg161_p"
]
}
},
{
"id":"1tdec7eg3p_p",
"name":"1-tetradec-7-enoyl-sn-glycerol 3-phosphate",
"compartment":"p",
"charge":-2,
"formula":"C17H31O7P1",
"notes":{
"original_bigg_ids":[
"1tdec7eg3p_p"
]
}
},
{
"id":"1agpg140_p",
"name":"1-Acyl-sn-glycero-3-phosphoglycerol (n-C14:0)",
"compartment":"p",
"charge":-1,
"formula":"C20H40O9P1",
"notes":{
"original_bigg_ids":[
"1agpg140_p"
]
}
},
{
"id":"sufbcd_4fe4s_c",
"name":"SufBCD with bound [4Fe-4S] cluster",
"compartment":"c",
"charge":-2,
"formula":"H4O2S10Fe4R",
"notes":{
"original_bigg_ids":[
"sufbcd_4fe4s_c"
]
}
},
{
"id":"rfamp_e",
"name":"Rifampin",
"compartment":"e",
"charge":0,
"formula":"C43H58N4O12",
"notes":{
"original_bigg_ids":[
"rfamp_e"
]
}
},
{
"id":"rfamp_p",
"name":"Rifampin",
"compartment":"p",
"charge":0,
"formula":"C43H58N4O12",
"notes":{
"original_bigg_ids":[
"rfamp_p"
]
}
},
{
"id":"ch4_c",
"name":"Methane",
"compartment":"c",
"charge":0,
"formula":"CH4",
"notes":{
"original_bigg_ids":[
"ch4_c"
]
}
},
{
"id":"3mop_c",
"name":"(S)-3-Methyl-2-oxopentanoate",
"compartment":"c",
"charge":-1,
"formula":"C6H9O3",
"notes":{
"original_bigg_ids":[
"3mop_c"
]
}
},
{
"id":"fad_c",
"name":"Flavin adenine dinucleotide oxidized",
"compartment":"c",
"charge":-2,
"formula":"C27H31N9O15P2",
"notes":{
"original_bigg_ids":[
"fad_c"
]
}
},
{
"id":"36dahx_c",
"name":"(3S)-3,6-Diaminohexanoate",
"compartment":"c",
"charge":1,
"formula":"C6H15N2O2",
"notes":{
"original_bigg_ids":[
"36dahx_c"
]
}
},
{
"id":"udcpp_c",
"name":"Undecaprenyl phosphate",
"compartment":"c",
"charge":-2,
"formula":"C55H89O4P",
"notes":{
"original_bigg_ids":[
"udcpp_c"
]
}
},
{
"id":"dcamp_c",
"name":"N6-(1,2-Dicarboxyethyl)-AMP",
"compartment":"c",
"charge":-4,
"formula":"C14H14N5O11P",
"notes":{
"original_bigg_ids":[
"dcamp_c"
]
}
},
{
"id":"4h2opntn_c",
"name":"4-Hydroxy-2-oxopentanoate",
"compartment":"c",
"charge":-1,
"formula":"C5H7O4",
"notes":{
"original_bigg_ids":[
"4h2opntn_c"
]
}
},
{
"id":"camp_c",
"name":"CAMP C10H11N5O6P",
"compartment":"c",
"charge":-1,
"formula":"C10H11N5O6P",
"notes":{
"original_bigg_ids":[
"camp_c"
]
}
},
{
"id":"galur_e",
"name":"D-Galacturonate",
"compartment":"e",
"charge":-1,
"formula":"C6H9O7",
"notes":{
"original_bigg_ids":[
"galur_e"
]
}
},
{
"id":"ACP_c",
"name":"Acyl carrier protein",
"compartment":"c",
"charge":-1,
"formula":"C11H21N2O7PRS",
"notes":{
"original_bigg_ids":[
"ACP_c"
]
}
},
{
"id":"palmACP_c",
"name":"Palmitoyl-ACP (n-C16:0ACP)",
"compartment":"c",
"charge":-1,
"formula":"C27H51N2O8PRS",
"notes":{
"original_bigg_ids":[
"palmACP_c"
]
}
},
{
"id":"arbtn_fe3_c",
"name":"Aerobactin",
"compartment":"c",
"charge":0,
"formula":"C22H33FeN4O13",
"notes":{
"original_bigg_ids":[
"arbtn_fe3_c"
]
}
},
{
"id":"pi_p",
"name":"Phosphate",
"compartment":"p",
"charge":-2,
"formula":"HO4P",
"notes":{
"original_bigg_ids":[
"pi_p"
]
}
},
{
"id":"h2_p",
"name":"Hydrogen",
"compartment":"p",
"charge":0,
"formula":"H2",
"notes":{
"original_bigg_ids":[
"h2_p"
]
}
},
{
"id":"etoh_p",
"name":"Ethanol",
"compartment":"p",
"charge":0,
"formula":"C2H6O",
"notes":{
"original_bigg_ids":[
"etoh_p"
]
}
},
{
"id":"tungs_c",
"name":"Tungstate",
"compartment":"c",
"charge":-2,
"formula":"O4W1",
"notes":{
"original_bigg_ids":[
"tungs_c"
]
}
},
{
"id":"arbtn_c",
"name":"Aerobactin minus Fe3",
"compartment":"c",
"charge":-3,
"formula":"C22H33N4O13",
"notes":{
"original_bigg_ids":[
"arbtn_c"
]
}
},
{
"id":"feoxam_un_e",
"name":"Ferroxamine minus Fe(3)",
"compartment":"e",
"charge":-2,
"formula":"C25H46N6O8",
"notes":{
"original_bigg_ids":[
"feoxam_un_e"
]
}
},
{
"id":"ump_p",
"name":"UMP C9H11N2O9P",
"compartment":"p",
"charge":-2,
"formula":"C9H11N2O9P",
"notes":{
"original_bigg_ids":[
"ump_p"
]
}
},
{
"id":"cmp_p",
"name":"CMP C9H12N3O8P",
"compartment":"p",
"charge":-2,
"formula":"C9H12N3O8P",
"notes":{
"original_bigg_ids":[
"cmp_p"
]
}
},
{
"id":"23cgmp_e",
"name":"2',3'-Cyclic GMP",
"compartment":"e",
"charge":-1,
"formula":"C10H11N5O7P",
"notes":{
"original_bigg_ids":[
"23cgmp_e"
]
}
},
{
"id":"23dhbzs_c",
"name":"2,3-dihydroxybenzoylserine",
"compartment":"c",
"charge":-1,
"formula":"C10H10NO6",
"notes":{
"original_bigg_ids":[
"23dhbzs_c"
]
}
},
{
"id":"pser__L_e",
"name":"O-Phospho-L-serine",
"compartment":"e",
"charge":-2,
"formula":"C3H6NO6P",
"notes":{
"original_bigg_ids":[
"pser__L_e"
]
}
},
{
"id":"so2_c",
"name":"Sulfur dioxide",
"compartment":"c",
"charge":0,
"formula":"O2S",
"notes":{
"original_bigg_ids":[
"so2_c"
]
}
},
{
"id":"cdpdhdecg_c",
"name":"CDP-1,2-dihexadecanoylglycerol",
"compartment":"c",
"charge":-2,
"formula":"C44H79N3O15P2",
"notes":{
"original_bigg_ids":[
"cdpdhdecg_c"
]
}
},
{
"id":"hdcea_p",
"name":"Hexadecenoate (n-C16:1)",
"compartment":"p",
"charge":-1,
"formula":"C16H29O2",
"notes":{
"original_bigg_ids":[
"hdcea_p"
]
}
},
{
"id":"2agpe180_c",
"name":"2-Acyl-sn-glycero-3-phosphoethanolamine (n-C18:0)",
"compartment":"c",
"charge":0,
"formula":"C23H48NO7P1",
"notes":{
"original_bigg_ids":[
"2agpe180_c"
]
}
},
{
"id":"3hpp_c",
"name":"3-Hydroxypropanoate",
"compartment":"c",
"charge":-1,
"formula":"C3H5O3",
"notes":{
"original_bigg_ids":[
"3hpp_c"
]
}
},
{
"id":"mincyc_e",
"name":"Minocycline",
"compartment":"e",
"charge":0,
"formula":"C23H27N3O7",
"notes":{
"original_bigg_ids":[
"mincyc_e"
]
}
},
{
"id":"dhcur_c",
"name":"Dihydrocurcumin",
"compartment":"c",
"charge":0,
"formula":"C21H22O6",
"notes":{
"original_bigg_ids":[
"dhcur_c"
]
}
},
{
"id":"rml_c",
"name":"L-Rhamnulose",
"compartment":"c",
"charge":0,
"formula":"C6H12O5",
"notes":{
"original_bigg_ids":[
"rml_c"
]
}
},
{
"id":"4pasp_c",
"name":"4-Phospho-L-aspartate",
"compartment":"c",
"charge":-2,
"formula":"C4H6NO7P",
"notes":{
"original_bigg_ids":[
"4pasp_c"
]
}
},
{
"id":"h2o_e",
"name":"H2O H2O",
"compartment":"e",
"charge":0,
"formula":"H2O",
"notes":{
"original_bigg_ids":[
"h2o_e"
]
}
},
{
"id":"3htdcoa_c",
"name":"(S)-3-Hydroxytetradecanoyl-CoA",
"compartment":"c",
"charge":-4,
"formula":"C35H58N7O18P3S",
"notes":{
"original_bigg_ids":[
"3htdcoa_c"
]
}
},
{
"id":"rib__D_e",
"name":"D-Ribose",
"compartment":"e",
"charge":0,
"formula":"C5H10O5",
"notes":{
"original_bigg_ids":[
"rib__D_e"
]
}
},
{
"id":"uri_e",
"name":"Uridine",
"compartment":"e",
"charge":0,
"formula":"C9H12N2O6",
"notes":{
"original_bigg_ids":[
"uri_e"
]
}
},
{
"id":"trp__L_e",
"name":"L-Tryptophan",
"compartment":"e",
"charge":0,
"formula":"C11H12N2O2",
"notes":{
"original_bigg_ids":[
"trp__L_e"
]
}
},
{
"id":"2ommbl_c",
"name":"2-Octaprenyl-3-methyl-6-methoxy- 1,4-benzoquinol",
"compartment":"c",
"charge":0,
"formula":"C48H74O3",
"notes":{
"original_bigg_ids":[
"2ommbl_c"
]
}
},
{
"id":"din_e",
"name":"Deoxyinosine",
"compartment":"e",
"charge":0,
"formula":"C10H12N4O4",
"notes":{
"original_bigg_ids":[
"din_e"
]
}
},
{
"id":"kdo2lipid4_c",
"name":"KDO(2)-lipid IV(A)",
"compartment":"c",
"charge":-6,
"formula":"C84H148N2O37P2",
"notes":{
"original_bigg_ids":[
"kdo2lipid4_c"
]
}
},
{
"id":"udpglcur_c",
"name":"UDP-D-glucuronate",
"compartment":"c",
"charge":-3,
"formula":"C15H19N2O18P2",
"notes":{
"original_bigg_ids":[
"udpglcur_c"
]
}
},
{
"id":"btnso_c",
"name":"D-biotin d-sulfoxide",
"compartment":"c",
"charge":-1,
"formula":"C10H15N2O4S",
"notes":{
"original_bigg_ids":[
"btnso_c"
]
}
},
{
"id":"selnp_c",
"name":"Selenophosphate",
"compartment":"c",
"charge":-1,
"formula":"H2O3PSe",
"notes":{
"original_bigg_ids":[
"selnp_c"
]
}
},
{
"id":"gmhep17bp_c",
"name":"D-Glycero-D-manno-heptose 1,7-bisphosphate",
"compartment":"c",
"charge":-4,
"formula":"C7H12O13P2",
"notes":{
"original_bigg_ids":[
"gmhep17bp_c"
]
}
},
{
"id":"alltn_p",
"name":"Allantoin",
"compartment":"p",
"charge":0,
"formula":"C4H6N4O3",
"notes":{
"original_bigg_ids":[
"alltn_p"
]
}
},
{
"id":"dad_2_p",
"name":"Deoxyadenosine",
"compartment":"p",
"charge":0,
"formula":"C10H13N5O3",
"notes":{
"original_bigg_ids":[
"dad_2_p"
]
}
},
{
"id":"suc6p_c",
"name":"Sucrose 6-phosphate",
"compartment":"c",
"charge":-2,
"formula":"C12H21O14P",
"notes":{
"original_bigg_ids":[
"suc6p_c"
]
}
},
{
"id":"etha_p",
"name":"Ethanolamine",
"compartment":"p",
"charge":1,
"formula":"C2H8NO",
"notes":{
"original_bigg_ids":[
"etha_p"
]
}
},
{
"id":"dgmp_p",
"name":"DGMP C10H12N5O7P",
"compartment":"p",
"charge":-2,
"formula":"C10H12N5O7P",
"notes":{
"original_bigg_ids":[
"dgmp_p"
]
}
},
{
"id":"23dappa_p",
"name":"2,3-diaminopropionate",
"compartment":"p",
"charge":1,
"formula":"C3H9N2O2",
"notes":{
"original_bigg_ids":[
"23dappa_p"
]
}
},
{
"id":"g3pi_p",
"name":"Sn-Glycero-3-phospho-1-inositol",
"compartment":"p",
"charge":-1,
"formula":"C9H18O11P",
"notes":{
"original_bigg_ids":[
"g3pi_p"
]
}
},
{
"id":"23camp_e",
"name":"2',3'-Cyclic AMP",
"compartment":"e",
"charge":-1,
"formula":"C10H11N5O6P",
"notes":{
"original_bigg_ids":[
"23camp_e"
]
}
},
{
"id":"uLa4n_p",
"name":"Undecaprenyl phosphate-4-amino-4-deoxy-L-arabinose",
"compartment":"p",
"charge":0,
"formula":"C60H100N1O7P1",
"notes":{
"original_bigg_ids":[
"uLa4n_p"
]
}
},
{
"id":"cu_c",
"name":"Cu+",
"compartment":"c",
"charge":1,
"formula":"Cu",
"notes":{
"original_bigg_ids":[
"cu_c"
]
}
},
{
"id":"cpgn_un_p",
"name":"Coprogen unloaded (no Fe(III))",
"compartment":"p",
"charge":-4,
"formula":"C35H52N6O13",
"notes":{
"original_bigg_ids":[
"cpgn_un_p"
]
}
},
{
"id":"ps141_c",
"name":"Phosphatidylserine (ditetradec-7-enoyl, n-C14:1)",
"compartment":"c",
"charge":-1,
"formula":"C34H61N1O10P1",
"notes":{
"original_bigg_ids":[
"ps141_c"
]
}
},
{
"id":"pgp141_p",
"name":"Phosphatidylglycerophosphate (ditetradec-7-enoyl, n-C14:1)",
"compartment":"p",
"charge":-3,
"formula":"C34H61O13P2",
"notes":{
"original_bigg_ids":[
"pgp141_p"
]
}
},
{
"id":"pgp180_p",
"name":"Phosphatidylglycerophosphate (dioctadecanoyl, n-C18:0)",
"compartment":"p",
"charge":-3,
"formula":"C42H81O13P2",
"notes":{
"original_bigg_ids":[
"pgp180_p"
]
}
},
{
"id":"psclys_p",
"name":"Psicoselysine",
"compartment":"p",
"charge":1,
"formula":"C12H25N2O7",
"notes":{
"original_bigg_ids":[
"psclys_p"
]
}
},
{
"id":"4abzglu_c",
"name":"4-aminobenzoyl-glutamate",
"compartment":"c",
"charge":-2,
"formula":"C12H12N2O5",
"notes":{
"original_bigg_ids":[
"4abzglu_c"
]
}
},
{
"id":"dhps_e",
"name":"2,3-Dihydroxypropane-1-sulfonate",
"compartment":"e",
"charge":-1,
"formula":"C3H7O5S",
"notes":{
"original_bigg_ids":[
"dhps_e"
]
}
},
{
"id":"erthrs_c",
"name":"D-erythrose",
"compartment":"c",
"charge":0,
"formula":"C4H8O4",
"notes":{
"original_bigg_ids":[
"erthrs_c"
]
}
},
{
"id":"succoa_c",
"name":"Succinyl-CoA",
"compartment":"c",
"charge":-5,
"formula":"C25H35N7O19P3S",
"notes":{
"original_bigg_ids":[
"succoa_c"
]
}
},
{
"id":"xyl__D_c",
"name":"D-Xylose",
"compartment":"c",
"charge":0,
"formula":"C5H10O5",
"notes":{
"original_bigg_ids":[
"xyl__D_c"
]
}
},
{
"id":"sucsal_c",
"name":"Succinic semialdehyde",
"compartment":"c",
"charge":-1,
"formula":"C4H5O3",
"notes":{
"original_bigg_ids":[
"sucsal_c"
]
}
},
{
"id":"alltn_c",
"name":"Allantoin",
"compartment":"c",
"charge":0,
"formula":"C4H6N4O3",
"notes":{
"original_bigg_ids":[
"alltn_c"
]
}
},
{
"id":"3hdcoa_c",
"name":"(S)-3-Hydroxydecanoyl-CoA",
"compartment":"c",
"charge":-4,
"formula":"C31H50N7O18P3S",
"notes":{
"original_bigg_ids":[
"3hdcoa_c"
]
}
},
{
"id":"mnl_e",
"name":"D-Mannitol",
"compartment":"e",
"charge":0,
"formula":"C6H14O6",
"notes":{
"original_bigg_ids":[
"mnl_e"
]
}
},
{
"id":"for_e",
"name":"Formate",
"compartment":"e",
"charge":-1,
"formula":"CH1O2",
"notes":{
"original_bigg_ids":[
"for_e"
]
}
},
{
"id":"kdolipid4_c",
"name":"KDO-lipid IV(A)",
"compartment":"c",
"charge":-5,
"formula":"C76H137N2O30P2",
"notes":{
"original_bigg_ids":[
"kdolipid4_c"
]
}
},
{
"id":"seramp_c",
"name":"L-seryl-AMP",
"compartment":"c",
"charge":0,
"formula":"C13H19N6O9P",
"notes":{
"original_bigg_ids":[
"seramp_c"
]
}
},
{
"id":"ade_p",
"name":"Adenine",
"compartment":"p",
"charge":0,
"formula":"C5H5N5",
"notes":{
"original_bigg_ids":[
"ade_p"
]
}
},
{
"id":"sbt__D_p",
"name":"D-Sorbitol",
"compartment":"p",
"charge":0,
"formula":"C6H14O6",
"notes":{
"original_bigg_ids":[
"sbt__D_p"
]
}
},
{
"id":"12ppd__S_p",
"name":"(S)-Propane-1,2-diol",
"compartment":"p",
"charge":0,
"formula":"C3H8O2",
"notes":{
"original_bigg_ids":[
"12ppd__S_p"
]
}
},
{
"id":"dca_p",
"name":"Decanoate (n-C10:0)",
"compartment":"p",
"charge":-1,
"formula":"C10H19O2",
"notes":{
"original_bigg_ids":[
"dca_p"
]
}
},
{
"id":"fe3dcit_p",
"name":"Fe(III)dicitrate",
"compartment":"p",
"charge":-3,
"formula":"C12H10FeO14",
"notes":{
"original_bigg_ids":[
"fe3dcit_p"
]
}
},
{
"id":"h2o2_e",
"name":"Hydrogen peroxide",
"compartment":"e",
"charge":0,
"formula":"H2O2",
"notes":{
"original_bigg_ids":[
"h2o2_e"
]
}
},
{
"id":"23cump_e",
"name":"2',3'-Cyclic UMP",
"compartment":"e",
"charge":-1,
"formula":"C9H10N2O8P",
"notes":{
"original_bigg_ids":[
"23cump_e"
]
}
},
{
"id":"eca2und_p",
"name":"(enterobacterial common antigen)x2 undecaprenyl-diphosphate",
"compartment":"p",
"charge":-4,
"formula":"C103H162N6O37P2",
"notes":{
"original_bigg_ids":[
"eca2und_p"
]
}
},
{
"id":"cl_p",
"name":"Chloride",
"compartment":"p",
"charge":-1,
"formula":"Cl",
"notes":{
"original_bigg_ids":[
"cl_p"
]
}
},
{
"id":"murein4p3p_p",
"name":"Two linked disacharide tetrapeptide and tripeptide murein units (uncrosslinked, middle of chain)",
"compartment":"p",
"charge":-4,
"formula":"C71H109N13O39",
"notes":{
"original_bigg_ids":[
"murein4p3p_p"
]
}
},
{
"id":"12dgr160_p",
"name":"1,2-Diacyl-sn-glycerol (dihexadecanoyl, n-C16:0)",
"compartment":"p",
"charge":0,
"formula":"C35H68O5",
"notes":{
"original_bigg_ids":[
"12dgr160_p"
]
}
},
{
"id":"1agpg120_p",
"name":"1-Acyl-sn-glycero-3-phosphoglycerol (n-C12:0)",
"compartment":"p",
"charge":-1,
"formula":"C18H36O9P1",
"notes":{
"original_bigg_ids":[
"1agpg120_p"
]
}
},
{
"id":"tungs_e",
"name":"Tungstate",
"compartment":"e",
"charge":-2,
"formula":"O4W1",
"notes":{
"original_bigg_ids":[
"tungs_e"
]
}
},
{
"id":"5fthf_c",
"name":"5-Formyltetrahydrofolate",
"compartment":"c",
"charge":-2,
"formula":"C20H21N7O7",
"notes":{
"original_bigg_ids":[
"5fthf_c"
]
}
}
],
"reactions":[
{
"id":"ALATA_D2",
"name":"D-alanine transaminase",
"metabolites":{
"ala__D_c":-1.0,
"pyam5p_c":1.0,
"pydx5p_c":-1.0,
"pyr_c":1.0
},
"lower_bound":0.0,
"upper_bound":1000.0,
"gene_reaction_rule":"b2551 or b0870",
"subsystem":"Cofactor and Prosthetic Group Biosynthesis",
"notes":{
"original_bigg_ids":[
"ALATA_D2"
]
}
},
{
"id":"SHCHD2",
"name":"Sirohydrochlorin dehydrogenase (NAD)",
"metabolites":{
"dscl_c":-1.0,
"h_c":1.0,
"nad_c":-1.0,
"nadh_c":1.0,
"scl_c":1.0
},
"lower_bound":0.0,
"upper_bound":1000.0,
"gene_reaction_rule":"b3368",
"subsystem":"Cofactor and Prosthetic Group Biosynthesis",
"notes":{
"original_bigg_ids":[
"SHCHD2"
]
}
},
{
"id":"CPPPGO",
"name":"Coproporphyrinogen oxidase (O2 required)",
"metabolites":{
"co2_c":2.0,
"cpppg3_c":-1.0,
"h2o_c":2.0,
"h_c":-2.0,
"o2_c":-1.0,
"pppg9_c":1.0
},
"lower_bound":0.0,
"upper_bound":1000.0,
"gene_reaction_rule":"b2436",
"subsystem":"Cofactor and Prosthetic Group Biosynthesis",
"notes":{
"original_bigg_ids":[
"CPPPGO"
]
}
},
{
"id":"GTHOr",
"name":"Glutathione oxidoreductase",
"metabolites":{
"gthox_c":-1.0,
"gthrd_c":2.0,
"h_c":-1.0,
"nadp_c":1.0,
"nadph_c":-1.0
},
"lower_bound":-1000.0,
"upper_bound":1000.0,
"gene_reaction_rule":"b3500",
"subsystem":"Cofactor and Prosthetic Group Biosynthesis",
"notes":{
"original_bigg_ids":[
"GTHOr"
]
}
},
{
"id":"DHORD5",
"name":"Dihydroorotic acid (menaquinone-8)",
"metabolites":{
"dhor__S_c":-1.0,
"mql8_c":1.0,
"mqn8_c":-1.0,
"orot_c":1.0
},
"lower_bound":0.0,
"upper_bound":1000.0,
"gene_reaction_rule":"b0945",
"subsystem":"Purine and Pyrimidine Biosynthesis",
"notes":{
"original_bigg_ids":[
"DHORD5"
]
}
},
{
"id":"GLYCTO2",
"name":"Glycolate oxidase",
"metabolites":{
"glx_c":1.0,
"glyclt_c":-1.0,
"q8_c":-1.0,
"q8h2_c":1.0
},
"lower_bound":0.0,
"upper_bound":1000.0,
"gene_reaction_rule":"b2979 and b4468 and b4467",
"subsystem":"Alternate Carbon Metabolism",
"notes":{
"original_bigg_ids":[
"GLYCTO2"
]
}
},
{
"id":"GLYCTO3",
"name":"Glycolate oxidase",
"metabolites":{
"glx_c":1.0,
"glyclt_c":-1.0,
"mql8_c":1.0,
"mqn8_c":-1.0
},
"lower_bound":0.0,
"upper_bound":1000.0,
"gene_reaction_rule":"b2979 and b4468 and b4467",
"subsystem":"Alternate Carbon Metabolism",
"notes":{
"original_bigg_ids":[
"GLYCTO3"
]
}
},
{
"id":"GLYCTO4",
"name":"Glycolate oxidase",
"metabolites":{
"2dmmq8_c":-1.0,
"2dmmql8_c":1.0,
"glx_c":1.0,
"glyclt_c":-1.0
},
"lower_bound":0.0,
"upper_bound":1000.0,
"gene_reaction_rule":"b2979 and b4468 and b4467",
"subsystem":"Alternate Carbon Metabolism",
"notes":{
"original_bigg_ids":[
"GLYCTO4"
]
}
},
{
"id":"PFK_3",
"name":"Phosphofructokinase (s7p)",
"metabolites":{
"adp_c":1.0,
"atp_c":-1.0,
"h_c":1.0,
"s17bp_c":1.0,
"s7p_c":-1.0
},
"lower_bound":0.0,
"upper_bound":1000.0,
"gene_reaction_rule":"b3916",
"subsystem":"Pentose Phosphate Pathway",
"notes":{
"original_bigg_ids":[
"PFK_3"
]
}
},
{
"id":"TRPS2",
"name":"Tryptophan synthase (indole)",
"metabolites":{
"h2o_c":1.0,
"indole_c":-1.0,
"ser__L_c":-1.0,
"trp__L_c":1.0
},
"lower_bound":0.0,
"upper_bound":1000.0,
"gene_reaction_rule":"b1260 and b1261",
"subsystem":"Tyrosine, Tryptophan, and Phenylalanine Metabolism",
"notes":{
"original_bigg_ids":[
"TRPS2"
]
}
},
{
"id":"G3PD5",
"name":"Glycerol-3-phosphate dehydrogenase (ubiquinone-8)",
"metabolites":{
"dhap_c":1.0,
"glyc3p_c":-1.0,
"q8_c":-1.0,
"q8h2_c":1.0
},
"lower_bound":0.0,
"upper_bound":1000.0,
"gene_reaction_rule":"(b2243 and b2242 and b2241) or b3426",
"subsystem":"Oxidative Phosphorylation",
"notes":{
"original_bigg_ids":[
"G3PD5"
]
}
},
{
"id":"EX_acgam_e",
"name":"N-Acetyl-D-glucosamine exchange",
"metabolites":{
"acgam_e":-1.0
},
"lower_bound":0.0,
"upper_bound":1000.0,
"gene_reaction_rule":"",
"subsystem":"Extracellular exchange",
"notes":{
"original_bigg_ids":[
"EX_acgam_e"
]
},
"annotation":{
"SBO":"SBO:0000627"
}
},
{
"id":"EX_cellb_e",
"name":"Cellobiose exchange",
"metabolites":{
"cellb_e":-1.0
},
"lower_bound":0.0,
"upper_bound":1000.0,
"gene_reaction_rule":"",
"subsystem":"Extracellular exchange",
"notes":{
"original_bigg_ids":[
"EX_cellb_e"
]
},
"annotation":{
"SBO":"SBO:0000627"
}
},
{
"id":"EX_chol_e",
"name":"Choline exchange",
"metabolites":{
"chol_e":-1.0
},
"lower_bound":0.0,
"upper_bound":1000.0,
"gene_reaction_rule":"",
"subsystem":"Extracellular exchange",
"notes":{
"original_bigg_ids":[
"EX_chol_e"
]
},
"annotation":{
"SBO":"SBO:0000627"
}
},
{
"id":"LEUTAi",
"name":"Leucine transaminase (irreversible)",
"metabolites":{
"4mop_c":-1.0,
"akg_c":1.0,
"glu__L_c":-1.0,
"leu__L_c":1.0
},
"lower_bound":0.0,
"upper_bound":1000.0,
"gene_reaction_rule":"b3770 or b4054",
"subsystem":"Valine, Leucine, and Isoleucine Metabolism",
"notes":{
"original_bigg_ids":[
"LEUTAi"
]
}
},
{
"id":"SHK3Dr",
"name":"Shikimate dehydrogenase",
"metabolites":{
"3dhsk_c":-1.0,
"h_c":-1.0,
"nadp_c":1.0,
"nadph_c":-1.0,
"skm_c":1.0
},
"lower_bound":-1000.0,
"upper_bound":1000.0,
"gene_reaction_rule":"b3281 or b1692",
"subsystem":"Tyrosine, Tryptophan, and Phenylalanine Metabolism",
"notes":{
"original_bigg_ids":[
"SHK3Dr"
]
}
},
{
"id":"G5SD",
"name":"Glutamate-5-semialdehyde dehydrogenase",
"metabolites":{
"glu5p_c":-1.0,
"glu5sa_c":1.0,
"h_c":-1.0,
"nadp_c":1.0,
"nadph_c":-1.0,
"pi_c":1.0
},
"lower_bound":0.0,
"upper_bound":1000.0,
"gene_reaction_rule":"b0243",
"subsystem":"Arginine and Proline Metabolism",
"notes":{
"original_bigg_ids":[
"G5SD"
]
}
},
{
"id":"ALATA_L2",
"name":"Alanine transaminase",
"metabolites":{
"ala__L_c":-1.0,
"pyam5p_c":1.0,
"pydx5p_c":-1.0,
"pyr_c":1.0
},
"lower_bound":0.0,
"upper_bound":1000.0,
"gene_reaction_rule":"b0870 or b2551",
"subsystem":"Cofactor and Prosthetic Group Biosynthesis",
"notes":{
"original_bigg_ids":[
"ALATA_L2"
]
}
},
{
"id":"MAN6PI",
"name":"Mannose-6-phosphate isomerase",
"metabolites":{
"f6p_c":1.0,
"man6p_c":-1.0
},
"lower_bound":-1000.0,
"upper_bound":1000.0,
"gene_reaction_rule":"b1613",
"subsystem":"Alternate Carbon Metabolism",
"notes":{
"original_bigg_ids":[
"MAN6PI"
]
}
},
{
"id":"APRAUR",
"name":"5-amino-6-(5-phosphoribosylamino)uracil reductase",
"metabolites":{
"5aprbu_c":1.0,
"5apru_c":-1.0,
"h_c":-1.0,
"nadp_c":1.0,
"nadph_c":-1.0
},
"lower_bound":0.0,
"upper_bound":1000.0,
"gene_reaction_rule":"b0414",
"subsystem":"Cofactor and Prosthetic Group Biosynthesis",
"notes":{
"original_bigg_ids":[
"APRAUR"
]
}
},
{
"id":"DB4PS",
"name":"3,4-Dihydroxy-2-butanone-4-phosphate synthase",
"metabolites":{
"db4p_c":1.0,
"for_c":1.0,
"h_c":1.0,
"ru5p__D_c":-1.0
},
"lower_bound":0.0,
"upper_bound":1000.0,
"gene_reaction_rule":"b3041",
"subsystem":"Cofactor and Prosthetic Group Biosynthesis",
"notes":{
"original_bigg_ids":[
"DB4PS"
]
}
},
{
"id":"RBFK",
"name":"Riboflavin kinase",
"metabolites":{
"adp_c":1.0,
"atp_c":-1.0,
"fmn_c":1.0,
"h_c":1.0,
"ribflv_c":-1.0
},
"lower_bound":0.0,
"upper_bound":1000.0,
"gene_reaction_rule":"b0025",
"subsystem":"Cofactor and Prosthetic Group Biosynthesis",
"notes":{
"original_bigg_ids":[
"RBFK"
]
}
},
{
"id":"ACP1_FMN",
"name":"Acid phosphatase (FMN)",
"metabolites":{
"fmn_c":-1.0,
"h2o_c":-1.0,
"pi_c":1.0,
"ribflv_c":1.0
},
"lower_bound":0.0,
"upper_bound":1000.0,
"gene_reaction_rule":"b3812 or b0446 or b0844",
"subsystem":"Cofactor and Prosthetic Group Biosynthesis",
"notes":{
"original_bigg_ids":[
"ACP1_FMN"
]
}
},
{
"id":"RBFSb",
"name":"Riboflavin synthase",
"metabolites":{
"4r5au_c":1.0,
"dmlz_c":-2.0,
"ribflv_c":1.0
},
"lower_bound":0.0,
"upper_bound":1000.0,
"gene_reaction_rule":"b1662",
"subsystem":"Cofactor and Prosthetic Group Biosynthesis",
"notes":{
"original_bigg_ids":[
"RBFSb"
]
}
},
{
"id":"EX_pi_e",
"name":"Phosphate exchange",
"metabolites":{
"pi_e":-1.0
},
"lower_bound":-1000.0,
"upper_bound":1000.0,
"gene_reaction_rule":"",
"subsystem":"Extracellular exchange",
"notes":{
"original_bigg_ids":[
"EX_pi_e"
]
},
"annotation":{
"SBO":"SBO:0000627"
}
},
{
"id":"EX_h_e",
"name":"H+ exchange",
"metabolites":{
"h_e":-1.0
},
"lower_bound":-1000.0,
"upper_bound":1000.0,
"gene_reaction_rule":"",
"subsystem":"Extracellular exchange",
"notes":{
"original_bigg_ids":[
"EX_h_e"
]
},
"annotation":{
"SBO":"SBO:0000627"
}
},
{
"id":"DMATT",
"name":"Dimethylallyltranstransferase",
"metabolites":{
"dmpp_c":-1.0,
"grdp_c":1.0,
"ipdp_c":-1.0,
"ppi_c":1.0
},
"lower_bound":0.0,
"upper_bound":1000.0,
"gene_reaction_rule":"b0421",
"subsystem":"Cofactor and Prosthetic Group Biosynthesis",
"notes":{
"original_bigg_ids":[
"DMATT"
]
}
},
{
"id":"GRTT",
"name":"Geranyltranstransferase",
"metabolites":{
"frdp_c":1.0,
"grdp_c":-1.0,
"ipdp_c":-1.0,
"ppi_c":1.0
},
"lower_bound":0.0,
"upper_bound":1000.0,
"gene_reaction_rule":"b0421",
"subsystem":"Cofactor and Prosthetic Group Biosynthesis",
"notes":{
"original_bigg_ids":[
"GRTT"
]
}
},
{
"id":"UPP3S",
"name":"Uroporphyrinogen-III synthase",
"metabolites":{
"h2o_c":1.0,
"hmbil_c":-1.0,
"uppg3_c":1.0
},
"lower_bound":0.0,
"upper_bound":1000.0,
"gene_reaction_rule":"b3804",
"subsystem":"Cofactor and Prosthetic Group Biosynthesis",
"notes":{
"original_bigg_ids":[
"UPP3S"
]
}
},
{
"id":"UPPDC1",
"name":"Uroporphyrinogen decarboxylase (uroporphyrinogen III)",
"metabolites":{
"co2_c":4.0,
"cpppg3_c":1.0,
"h_c":-4.0,
"uppg3_c":-1.0
},
"lower_bound":0.0,
"upper_bound":1000.0,
"gene_reaction_rule":"b3997",
"subsystem":"Cofactor and Prosthetic Group Biosynthesis",
"notes":{
"original_bigg_ids":[
"UPPDC1"
]
}
},
{
"id":"TMDPP",
"name":"Thymidine phosphorylase",
"metabolites":{
"2dr1p_c":1.0,
"pi_c":-1.0,
"thym_c":1.0,
"thymd_c":-1.0
},
"lower_bound":-1000.0,
"upper_bound":1000.0,
"gene_reaction_rule":"b4382",
"subsystem":"Nucleotide Salvage Pathway",
"notes":{
"original_bigg_ids":[
"TMDPP"
]
}
},
{
"id":"EX_ade_e",
"name":"Adenine exchange",
"metabolites":{
"ade_e":-1.0
},
"lower_bound":0.0,
"upper_bound":1000.0,
"gene_reaction_rule":"",
"subsystem":"Extracellular exchange",
"notes":{
"original_bigg_ids":[
"EX_ade_e"
]
},
"annotation":{
"SBO":"SBO:0000627"
}
},
{
"id":"EX_4abut_e",
"name":"4-Aminobutanoate exchange",
"metabolites":{
"4abut_e":-1.0
},
"lower_bound":0.0,
"upper_bound":1000.0,
"gene_reaction_rule":"",
"subsystem":"Extracellular exchange",
"notes":{
"original_bigg_ids":[
"EX_4abut_e"
]
},
"annotation":{
"SBO":"SBO:0000627"
}
},
{
"id":"EX_ac_e",
"name":"Acetate exchange",
"metabolites":{
"ac_e":-1.0
},
"lower_bound":0.0,
"upper_bound":1000.0,
"gene_reaction_rule":"",
"subsystem":"Extracellular exchange",
"notes":{
"original_bigg_ids":[
"EX_ac_e"
]
},
"annotation":{
"SBO":"SBO:0000627"
}
},
{
"id":"EX_akg_e",
"name":"2-Oxoglutarate exchange",
"metabolites":{
"akg_e":-1.0
},
"lower_bound":0.0,
"upper_bound":1000.0,
"gene_reaction_rule":"",
"subsystem":"Extracellular exchange",
"notes":{
"original_bigg_ids":[
"EX_akg_e"
]
},
"annotation":{
"SBO":"SBO:0000627"
}
},
{
"id":"EX_ala__L_e",
"name":"L-Alanine exchange",
"metabolites":{
"ala__L_e":-1.0
},
"lower_bound":0.0,
"upper_bound":1000.0,
"gene_reaction_rule":"",
"subsystem":"Extracellular exchange",
"notes":{
"original_bigg_ids":[
"EX_ala__L_e"
]
},
"annotation":{
"SBO":"SBO:0000627"
}
},
{
"id":"EX_arg__L_e",
"name":"L-Arginine exchange",
"metabolites":{
"arg__L_e":-1.0
},
"lower_bound":0.0,
"upper_bound":1000.0,
"gene_reaction_rule":"",
"subsystem":"Extracellular exchange",
"notes":{
"original_bigg_ids":[
"EX_arg__L_e"
]
},
"annotation":{
"SBO":"SBO:0000627"
}
},
{
"id":"EX_asp__L_e",
"name":"L-Aspartate exchange",
"metabolites":{
"asp__L_e":-1.0
},
"lower_bound":0.0,
"upper_bound":1000.0,
"gene_reaction_rule":"",
"subsystem":"Extracellular exchange",
"notes":{
"original_bigg_ids":[
"EX_asp__L_e"
]
},
"annotation":{
"SBO":"SBO:0000627"
}
},
{
"id":"EX_cytd_e",
"name":"Cytidine exchange",
"metabolites":{
"cytd_e":-1.0
},
"lower_bound":0.0,
"upper_bound":1000.0,
"gene_reaction_rule":"",
"subsystem":"Extracellular exchange",
"notes":{
"original_bigg_ids":[
"EX_cytd_e"
]
},
"annotation":{
"SBO":"SBO:0000627"
}
},
{
"id":"EX_dcyt_e",
"name":"Deoxycytidine exchange",
"metabolites":{
"dcyt_e":-1.0
},
"lower_bound":0.0,
"upper_bound":1000.0,
"gene_reaction_rule":"",
"subsystem":"Extracellular exchange",
"notes":{
"original_bigg_ids":[
"EX_dcyt_e"
]
},
"annotation":{
"SBO":"SBO:0000627"
}
},
{
"id":"EX_fum_e",
"name":"Fumarate exchange",
"metabolites":{
"fum_e":-1.0
},
"lower_bound":0.0,
"upper_bound":1000.0,
"gene_reaction_rule":"",
"subsystem":"Extracellular exchange",
"notes":{
"original_bigg_ids":[
"EX_fum_e"
]
},
"annotation":{
"SBO":"SBO:0000627"
}
},
{
"id":"EX_glu__L_e",
"name":"L-Glutamate exchange",
"metabolites":{
"glu__L_e":-1.0
},
"lower_bound":0.0,
"upper_bound":1000.0,
"gene_reaction_rule":"",
"subsystem":"Extracellular exchange",
"notes":{
"original_bigg_ids":[
"EX_glu__L_e"
]
},
"annotation":{
"SBO":"SBO:0000627"
}
},
{
"id":"EX_gua_e",
"name":"Guanine exchange",
"metabolites":{
"gua_e":-1.0
},
"lower_bound":0.0,
"upper_bound":1000.0,
"gene_reaction_rule":"",
"subsystem":"Extracellular exchange",
"notes":{
"original_bigg_ids":[
"EX_gua_e"
]
},
"annotation":{
"SBO":"SBO:0000627"
}
},
{
"id":"HCO3E",
"name":"HCO3 equilibration reaction",
"metabolites":{
"co2_c":-1.0,
"h2o_c":-1.0,
"h_c":1.0,
"hco3_c":1.0
},
"lower_bound":-1000.0,
"upper_bound":1000.0,
"gene_reaction_rule":"b0126 or b0339",
"subsystem":"Unassigned",
"notes":{
"original_bigg_ids":[
"HCO3E"
]
}
},
{
"id":"IMPC",
"name":"IMP cyclohydrolase",
"metabolites":{
"fprica_c":1.0,
"h2o_c":-1.0,
"imp_c":-1.0
},
"lower_bound":-1000.0,
"upper_bound":1000.0,
"gene_reaction_rule":"b4006",
"subsystem":"Purine and Pyrimidine Biosynthesis",
"notes":{
"original_bigg_ids":[
"IMPC"
]
}
},
{
"id":"IMPD",
"name":"IMP dehydrogenase",
"metabolites":{
"h2o_c":-1.0,
"h_c":1.0,
"imp_c":-1.0,
"nad_c":-1.0,
"nadh_c":1.0,
"xmp_c":1.0
},
"lower_bound":0.0,
"upper_bound":1000.0,
"gene_reaction_rule":"b2508",
"subsystem":"Purine and Pyrimidine Biosynthesis",
"notes":{
"original_bigg_ids":[
"IMPD"
]
}
},
{
"id":"ECOAH4",
"name":"3-hydroxyacyl-CoA dehydratase (3-hydroxydecanoyl-CoA)",
"metabolites":{
"3hdcoa_c":-1.0,
"dc2coa_c":1.0,
"h2o_c":1.0
},
"lower_bound":-1000.0,
"upper_bound":1000.0,
"gene_reaction_rule":"b2341 or b3846",
"subsystem":"Membrane Lipid Metabolism",
"notes":{
"original_bigg_ids":[
"ECOAH4"
]
}
},
{
"id":"GLUTRS",
"name":"Glutamyl-tRNA synthetase",
"metabolites":{
"amp_c":1.0,
"atp_c":-1.0,
"glu__L_c":-1.0,
"glutrna_c":1.0,
"ppi_c":1.0,
"trnaglu_c":-1.0
},
"lower_bound":0.0,
"upper_bound":1000.0,
"gene_reaction_rule":"b2400",
"subsystem":"tRNA Charging",
"notes":{
"original_bigg_ids":[
"GLUTRS"
]
}
},
{
"id":"TMPPP",
"name":"Thiamine-phosphate diphosphorylase",
"metabolites":{
"2mahmp_c":-1.0,
"4mpetz_c":-1.0,
"h_c":-1.0,
"ppi_c":1.0,
"thmmp_c":1.0
},
"lower_bound":0.0,
"upper_bound":1000.0,
"gene_reaction_rule":"b3993",
"subsystem":"Cofactor and Prosthetic Group Biosynthesis",
"notes":{
"original_bigg_ids":[
"TMPPP"
]
}
},
{
"id":"URIK1",
"name":"Uridine kinase  ATPUridine ",
"metabolites":{
"adp_c":1.0,
"atp_c":-1.0,
"h_c":1.0,
"ump_c":1.0,
"uri_c":-1.0
},
"lower_bound":0.0,
"upper_bound":1000.0,
"gene_reaction_rule":"b2066",
"subsystem":"Nucleotide Salvage Pathway",
"notes":{
"original_bigg_ids":[
"URIK1"
]
}
},
{
"id":"URIK2",
"name":"Uridine kinase (GTP:Uridine)",
"metabolites":{
"gdp_c":1.0,
"gtp_c":-1.0,
"h_c":1.0,
"ump_c":1.0,
"uri_c":-1.0
},
"lower_bound":0.0,
"upper_bound":1000.0,
"gene_reaction_rule":"b2066",
"subsystem":"Nucleotide Salvage Pathway",
"notes":{
"original_bigg_ids":[
"URIK2"
]
}
},
{
"id":"CYTDK1",
"name":"ATP:cytidine 5'-phosphotransferase",
"metabolites":{
"adp_c":1.0,
"atp_c":-1.0,
"cmp_c":1.0,
"cytd_c":-1.0,
"h_c":1.0
},
"lower_bound":0.0,
"upper_bound":1000.0,
"gene_reaction_rule":"b2066",
"subsystem":"Nucleotide Salvage Pathway",
"notes":{
"original_bigg_ids":[
"CYTDK1"
]
}
},
{
"id":"CYTDK2",
"name":"Cytidine kinase (GTP)",
"metabolites":{
"cmp_c":1.0,
"cytd_c":-1.0,
"gdp_c":1.0,
"gtp_c":-1.0,
"h_c":1.0
},
"lower_bound":0.0,
"upper_bound":1000.0,
"gene_reaction_rule":"b2066",
"subsystem":"Nucleotide Salvage Pathway",
"notes":{
"original_bigg_ids":[
"CYTDK2"
]
}
},
{
"id":"XPPT",
"name":"Xanthine phosphoribosyltransferase",
"metabolites":{
"ppi_c":1.0,
"prpp_c":-1.0,
"xan_c":-1.0,
"xmp_c":1.0
},
"lower_bound":0.0,
"upper_bound":1000.0,
"gene_reaction_rule":"b0238",
"subsystem":"Nucleotide Salvage Pathway",
"notes":{
"original_bigg_ids":[
"XPPT"
]
}
},
{
"id":"HXPRT",
"name":"Hypoxanthine phosphoribosyltransferase (Hypoxanthine)",
"metabolites":{
"hxan_c":-1.0,
"imp_c":1.0,
"ppi_c":1.0,
"prpp_c":-1.0
},
"lower_bound":0.0,
"upper_bound":1000.0,
"gene_reaction_rule":"b0238 or b0125",
"subsystem":"Nucleotide Salvage Pathway",
"notes":{
"original_bigg_ids":[
"HXPRT"
]
}
},
{
"id":"NDPK5",
"name":"Nucleoside-diphosphate kinase (ATP:dGDP)",
"metabolites":{
"adp_c":1.0,
"atp_c":-1.0,
"dgdp_c":-1.0,
"dgtp_c":1.0
},
"lower_bound":-1000.0,
"upper_bound":1000.0,
"gene_reaction_rule":"b0474 or b2518",
"subsystem":"Nucleotide Salvage Pathway",
"notes":{
"original_bigg_ids":[
"NDPK5"
]
}
},
{
"id":"DHORTS",
"name":"Dihydroorotase",
"metabolites":{
"cbasp_c":1.0,
"dhor__S_c":-1.0,
"h2o_c":-1.0,
"h_c":1.0
},
"lower_bound":-1000.0,
"upper_bound":1000.0,
"gene_reaction_rule":"b1062",
"subsystem":"Purine and Pyrimidine Biosynthesis",
"notes":{
"original_bigg_ids":[
"DHORTS"
]
}
},
{
"id":"OMPDC",
"name":"Orotidine-5'-phosphate decarboxylase",
"metabolites":{
"co2_c":1.0,
"h_c":-1.0,
"orot5p_c":-1.0,
"ump_c":1.0
},
"lower_bound":0.0,
"upper_bound":1000.0,
"gene_reaction_rule":"b1281",
"subsystem":"Purine and Pyrimidine Biosynthesis",
"notes":{
"original_bigg_ids":[
"OMPDC"
]
}
},
{
"id":"CS",
"name":"Citrate synthase",
"metabolites":{
"accoa_c":-1.0,
"cit_c":1.0,
"coa_c":1.0,
"h2o_c":-1.0,
"h_c":1.0,
"oaa_c":-1.0
},
"lower_bound":0.0,
"upper_bound":1000.0,
"gene_reaction_rule":"b0720",
"subsystem":"Citric Acid Cycle",
"notes":{
"original_bigg_ids":[
"CS"
]
}
},
{
"id":"ICDHyr",
"name":"Isocitrate dehydrogenase (NADP)",
"metabolites":{
"akg_c":1.0,
"co2_c":1.0,
"icit_c":-1.0,
"nadp_c":-1.0,
"nadph_c":1.0
},
"lower_bound":-1000.0,
"upper_bound":1000.0,
"gene_reaction_rule":"b1136",
"subsystem":"Citric Acid Cycle",
"notes":{
"original_bigg_ids":[
"ICDHyr"
]
}
},
{
"id":"ACALD",
"name":"Acetaldehyde dehydrogenase (acetylating)",
"metabolites":{
"acald_c":-1.0,
"accoa_c":1.0,
"coa_c":-1.0,
"h_c":1.0,
"nad_c":-1.0,
"nadh_c":1.0
},
"lower_bound":-1000.0,
"upper_bound":1000.0,
"gene_reaction_rule":"b0351 or b1241",
"subsystem":"Pyruvate Metabolism",
"notes":{
"original_bigg_ids":[
"ACALD"
]
}
},
{
"id":"ACS",
"name":"Acetyl-CoA synthetase",
"metabolites":{
"ac_c":-1.0,
"accoa_c":1.0,
"amp_c":1.0,
"atp_c":-1.0,
"coa_c":-1.0,
"ppi_c":1.0
},
"lower_bound":0.0,
"upper_bound":1000.0,
"gene_reaction_rule":"b4069",
"subsystem":"Pyruvate Metabolism",
"notes":{
"original_bigg_ids":[
"ACS"
]
}
},
{
"id":"PPA",
"name":"Inorganic diphosphatase",
"metabolites":{
"h2o_c":-1.0,
"h_c":1.0,
"pi_c":2.0,
"ppi_c":-1.0
},
"lower_bound":0.0,
"upper_bound":1000.0,
"gene_reaction_rule":"b2744 or b2502 or b4226",
"subsystem":"Anaplerotic Reactions",
"notes":{
"original_bigg_ids":[
"PPA"
]
}
},
{
"id":"PPCK",
"name":"Phosphoenolpyruvate carboxykinase",
"metabolites":{
"adp_c":1.0,
"atp_c":-1.0,
"co2_c":1.0,
"oaa_c":-1.0,
"pep_c":1.0
},
"lower_bound":0.0,
"upper_bound":1000.0,
"gene_reaction_rule":"b3403",
"subsystem":"Anaplerotic Reactions",
"notes":{
"original_bigg_ids":[
"PPCK"
]
}
},
{
"id":"ME1",
"name":"Malic enzyme (NAD)",
"metabolites":{
"co2_c":1.0,
"mal__L_c":-1.0,
"nad_c":-1.0,
"nadh_c":1.0,
"pyr_c":1.0
},
"lower_bound":0.0,
"upper_bound":1000.0,
"gene_reaction_rule":"b1479",
"subsystem":"Anaplerotic Reactions",
"notes":{
"original_bigg_ids":[
"ME1"
]
}
},
{
"id":"ALAR",
"name":"Alanine racemase",
"metabolites":{
"ala__D_c":1.0,
"ala__L_c":-1.0
},
"lower_bound":-1000.0,
"upper_bound":1000.0,
"gene_reaction_rule":"b1190 or b4053",
"subsystem":"Alanine and Aspartate Metabolism",
"notes":{
"original_bigg_ids":[
"ALAR"
]
}
},
{
"id":"ALATA_L",
"name":"L-alanine transaminase",
"metabolites":{
"akg_c":-1.0,
"ala__L_c":-1.0,
"glu__L_c":1.0,
"pyr_c":1.0
},
"lower_bound":-1000.0,
"upper_bound":1000.0,
"gene_reaction_rule":"b2290 or b2379",
"subsystem":"Alanine and Aspartate Metabolism",
"notes":{
"original_bigg_ids":[
"ALATA_L"
]
}
},
{
"id":"XYLK",
"name":"Xylulokinase",
"metabolites":{
"adp_c":1.0,
"atp_c":-1.0,
"h_c":1.0,
"xu5p__D_c":1.0,
"xylu__D_c":-1.0
},
"lower_bound":0.0,
"upper_bound":1000.0,
"gene_reaction_rule":"b0063 or b3564",
"subsystem":"Alternate Carbon Metabolism",
"notes":{
"original_bigg_ids":[
"XYLK"
]
}
},
{
"id":"RBK",
"name":"Ribokinase",
"metabolites":{
"adp_c":1.0,
"atp_c":-1.0,
"h_c":1.0,
"r5p_c":1.0,
"rib__D_c":-1.0
},
"lower_bound":0.0,
"upper_bound":1000.0,
"gene_reaction_rule":"b3752",
"subsystem":"Alternate Carbon Metabolism",
"notes":{
"original_bigg_ids":[
"RBK"
]
}
},
{
"id":"GLYK",
"name":"Glycerol kinase",
"metabolites":{
"adp_c":1.0,
"atp_c":-1.0,
"glyc3p_c":1.0,
"glyc_c":-1.0,
"h_c":1.0
},
"lower_bound":0.0,
"upper_bound":1000.0,
"gene_reaction_rule":"b3926",
"subsystem":"Alternate Carbon Metabolism",
"notes":{
"original_bigg_ids":[
"GLYK"
]
}
},
{
"id":"PPM",
"name":"Phosphopentomutase",
"metabolites":{
"r1p_c":-1.0,
"r5p_c":1.0
},
"lower_bound":-1000.0,
"upper_bound":1000.0,
"gene_reaction_rule":"b4383",
"subsystem":"Alternate Carbon Metabolism",
"notes":{
"original_bigg_ids":[
"PPM"
]
}
},
{
"id":"ASPTA",
"name":"Aspartate transaminase",
"metabolites":{
"akg_c":-1.0,
"asp__L_c":-1.0,
"glu__L_c":1.0,
"oaa_c":1.0
},
"lower_bound":-1000.0,
"upper_bound":1000.0,
"gene_reaction_rule":"b0928 or b4054",
"subsystem":"Alanine and Aspartate Metabolism",
"notes":{
"original_bigg_ids":[
"ASPTA"
]
}
},
{
"id":"FBP",
"name":"Fructose-bisphosphatase",
"metabolites":{
"f6p_c":1.0,
"fdp_c":-1.0,
"h2o_c":-1.0,
"pi_c":1.0
},
"lower_bound":0.0,
"upper_bound":1000.0,
"gene_reaction_rule":"b4232 or b3925 or b2930 or b3697",
"subsystem":"Glycolysis/Gluconeogenesis",
"notes":{
"original_bigg_ids":[
"FBP"
]
}
},
{
"id":"GLGC",
"name":"Glucose-1-phosphate adenylyltransferase",
"metabolites":{
"adpglc_c":1.0,
"atp_c":-1.0,
"g1p_c":-1.0,
"h_c":-1.0,
"ppi_c":1.0
},
"lower_bound":0.0,
"upper_bound":1000.0,
"gene_reaction_rule":"b3430",
"subsystem":"Glycolysis/Gluconeogenesis",
"notes":{
"original_bigg_ids":[
"GLGC"
]
}
},
{
"id":"PYK",
"name":"Pyruvate kinase",
"metabolites":{
"adp_c":-1.0,
"atp_c":1.0,
"h_c":-1.0,
"pep_c":-1.0,
"pyr_c":1.0
},
"lower_bound":0.0,
"upper_bound":1000.0,
"gene_reaction_rule":"b1854 or b1676",
"subsystem":"Glycolysis/Gluconeogenesis",
"notes":{
"original_bigg_ids":[
"PYK"
]
}
},
{
"id":"A5PISO",
"name":"Arabinose-5-phosphate isomerase",
"metabolites":{
"ara5p_c":1.0,
"ru5p__D_c":-1.0
},
"lower_bound":-1000.0,
"upper_bound":1000.0,
"gene_reaction_rule":"b3197 or b2708",
"subsystem":"Alternate Carbon Metabolism",
"notes":{
"original_bigg_ids":[
"A5PISO"
]
}
},
{
"id":"EX_met__L_e",
"name":"L-Methionine exchange",
"metabolites":{
"met__L_e":-1.0
},
"lower_bound":0.0,
"upper_bound":1000.0,
"gene_reaction_rule":"",
"subsystem":"Extracellular exchange",
"notes":{
"original_bigg_ids":[
"EX_met__L_e"
]
},
"annotation":{
"SBO":"SBO:0000627"
}
},
{
"id":"EX_metsox_S__L_e",
"name":"L-Methionine S-oxide exchange",
"metabolites":{
"metsox_S__L_e":-1.0
},
"lower_bound":0.0,
"upper_bound":1000.0,
"gene_reaction_rule":"",
"subsystem":"Extracellular exchange",
"notes":{
"original_bigg_ids":[
"EX_metsox_S__L_e"
]
},
"annotation":{
"SBO":"SBO:0000627"
}
},
{
"id":"IPPMIb",
"name":"2-isopropylmalate hydratase",
"metabolites":{
"2ippm_c":-1.0,
"3c3hmp_c":1.0,
"h2o_c":-1.0
},
"lower_bound":-1000.0,
"upper_bound":1000.0,
"gene_reaction_rule":"b0071 and b0072",
"subsystem":"Valine, Leucine, and Isoleucine Metabolism",
"notes":{
"original_bigg_ids":[
"IPPMIb"
]
}
},
{
"id":"ACHBS",
"name":"2-aceto-2-hydroxybutanoate synthase",
"metabolites":{
"2ahbut_c":1.0,
"2obut_c":-1.0,
"co2_c":1.0,
"h_c":-1.0,
"pyr_c":-1.0
},
"lower_bound":0.0,
"upper_bound":1000.0,
"gene_reaction_rule":"(b3670 and b3671) or (b0077 and b0078)",
"subsystem":"Valine, Leucine, and Isoleucine Metabolism",
"notes":{
"original_bigg_ids":[
"ACHBS"
]
}
},
{
"id":"ACLS",
"name":"Acetolactate synthase",
"metabolites":{
"alac__S_c":1.0,
"co2_c":1.0,
"h_c":-1.0,
"pyr_c":-2.0
},
"lower_bound":0.0,
"upper_bound":1000.0,
"gene_reaction_rule":"(b0077 and b0078) or (b3670 and b3671)",
"subsystem":"Valine, Leucine, and Isoleucine Metabolism",
"notes":{
"original_bigg_ids":[
"ACLS"
]
}
},
{
"id":"PSCVT",
"name":"3-phosphoshikimate 1-carboxyvinyltransferase",
"metabolites":{
"3psme_c":1.0,
"pep_c":-1.0,
"pi_c":1.0,
"skm5p_c":-1.0
},
"lower_bound":-1000.0,
"upper_bound":1000.0,
"gene_reaction_rule":"b0908",
"subsystem":"Tyrosine, Tryptophan, and Phenylalanine Metabolism",
"notes":{
"original_bigg_ids":[
"PSCVT"
]
}
},
{
"id":"ANS",
"name":"Anthranilate synthase",
"metabolites":{
"anth_c":1.0,
"chor_c":-1.0,
"gln__L_c":-1.0,
"glu__L_c":1.0,
"h_c":1.0,
"pyr_c":1.0
},
"lower_bound":0.0,
"upper_bound":1000.0,
"gene_reaction_rule":"b1263 and b1264",
"subsystem":"Tyrosine, Tryptophan, and Phenylalanine Metabolism",
"notes":{
"original_bigg_ids":[
"ANS"
]
}
},
{
"id":"ANPRT",
"name":"Anthranilate phosphoribosyltransferase",
"metabolites":{
"anth_c":-1.0,
"ppi_c":1.0,
"pran_c":1.0,
"prpp_c":-1.0
},
"lower_bound":0.0,
"upper_bound":1000.0,
"gene_reaction_rule":"b1263",
"subsystem":"Tyrosine, Tryptophan, and Phenylalanine Metabolism",
"notes":{
"original_bigg_ids":[
"ANPRT"
]
}
},
{
"id":"CHORM",
"name":"Chorismate mutase",
"metabolites":{
"chor_c":-1.0,
"pphn_c":1.0
},
"lower_bound":0.0,
"upper_bound":1000.0,
"gene_reaction_rule":"b2599 or b2600",
"subsystem":"Tyrosine, Tryptophan, and Phenylalanine Metabolism",
"notes":{
"original_bigg_ids":[
"CHORM"
]
}
},
{
"id":"CHORS",
"name":"Chorismate synthase",
"metabolites":{
"3psme_c":-1.0,
"chor_c":1.0,
"pi_c":1.0
},
"lower_bound":0.0,
"upper_bound":1000.0,
"gene_reaction_rule":"b2329",
"subsystem":"Tyrosine, Tryptophan, and Phenylalanine Metabolism",
"notes":{
"original_bigg_ids":[
"CHORS"
]
}
},
{
"id":"IGPS",
"name":"Indole-3-glycerol-phosphate synthase",
"metabolites":{
"2cpr5p_c":-1.0,
"3ig3p_c":1.0,
"co2_c":1.0,
"h2o_c":1.0,
"h_c":-1.0
},
"lower_bound":0.0,
"upper_bound":1000.0,
"gene_reaction_rule":"b1262",
"subsystem":"Tyrosine, Tryptophan, and Phenylalanine Metabolism",
"notes":{
"original_bigg_ids":[
"IGPS"
]
}
},
{
"id":"EX_crn_e",
"name":"L-Carnitine exchange",
"metabolites":{
"crn_e":-1.0
},
"lower_bound":0.0,
"upper_bound":1000.0,
"gene_reaction_rule":"",
"subsystem":"Extracellular exchange",
"notes":{
"original_bigg_ids":[
"EX_crn_e"
]
},
"annotation":{
"SBO":"SBO:0000627"
}
},
{
"id":"EX_fe3_e",
"name":"Fe3+ exchange",
"metabolites":{
"fe3_e":-1.0
},
"lower_bound":-1000.0,
"upper_bound":1000.0,
"gene_reaction_rule":"",
"subsystem":"Extracellular exchange",
"notes":{
"original_bigg_ids":[
"EX_fe3_e"
]
},
"annotation":{
"SBO":"SBO:0000627"
}
},
{
"id":"EX_glcn_e",
"name":"D-Gluconate exchange",
"metabolites":{
"glcn_e":-1.0
},
"lower_bound":0.0,
"upper_bound":1000.0,
"gene_reaction_rule":"",
"subsystem":"Extracellular exchange",
"notes":{
"original_bigg_ids":[
"EX_glcn_e"
]
},
"annotation":{
"SBO":"SBO:0000627"
}
},
{
"id":"EX_gln__L_e",
"name":"L-Glutamine exchange",
"metabolites":{
"gln__L_e":-1.0
},
"lower_bound":0.0,
"upper_bound":1000.0,
"gene_reaction_rule":"",
"subsystem":"Extracellular exchange",
"notes":{
"original_bigg_ids":[
"EX_gln__L_e"
]
},
"annotation":{
"SBO":"SBO:0000627"
}
},
{
"id":"EX_glyc_e",
"name":"Glycerol exchange",
"metabolites":{
"glyc_e":-1.0
},
"lower_bound":0.0,
"upper_bound":1000.0,
"gene_reaction_rule":"",
"subsystem":"Extracellular exchange",
"notes":{
"original_bigg_ids":[
"EX_glyc_e"
]
},
"annotation":{
"SBO":"SBO:0000627"
}
},
{
"id":"EX_man_e",
"name":"D-Mannose exchange",
"metabolites":{
"man_e":-1.0
},
"lower_bound":0.0,
"upper_bound":1000.0,
"gene_reaction_rule":"",
"subsystem":"Extracellular exchange",
"notes":{
"original_bigg_ids":[
"EX_man_e"
]
},
"annotation":{
"SBO":"SBO:0000627"
}
},
{
"id":"EX_mn2_e",
"name":"Mn2+ exchange",
"metabolites":{
"mn2_e":-1.0
},
"lower_bound":-1000.0,
"upper_bound":1000.0,
"gene_reaction_rule":"",
"subsystem":"Extracellular exchange",
"notes":{
"original_bigg_ids":[
"EX_mn2_e"
]
},
"annotation":{
"SBO":"SBO:0000627"
}
},
{
"id":"EX_rib__D_e",
"name":"D-Ribose exchange",
"metabolites":{
"rib__D_e":-1.0
},
"lower_bound":0.0,
"upper_bound":1000.0,
"gene_reaction_rule":"",
"subsystem":"Extracellular exchange",
"notes":{
"original_bigg_ids":[
"EX_rib__D_e"
]
},
"annotation":{
"SBO":"SBO:0000627"
}
},
{
"id":"EX_sbt__D_e",
"name":"D-Sorbitol exchange",
"metabolites":{
"sbt__D_e":-1.0
},
"lower_bound":0.0,
"upper_bound":1000.0,
"gene_reaction_rule":"",
"subsystem":"Extracellular exchange",
"notes":{
"original_bigg_ids":[
"EX_sbt__D_e"
]
},
"annotation":{
"SBO":"SBO:0000627"
}
},
{
"id":"ECOAH6",
"name":"3-hydroxyacyl-CoA dehydratase (3-hydroxytetradecanoyl-CoA)",
"metabolites":{
"3htdcoa_c":-1.0,
"h2o_c":1.0,
"td2coa_c":1.0
},
"lower_bound":-1000.0,
"upper_bound":1000.0,
"gene_reaction_rule":"b2341 or b3846",
"subsystem":"Membrane Lipid Metabolism",
"notes":{
"original_bigg_ids":[
"ECOAH6"
]
}
},
{
"id":"ENO",
"name":"Enolase",
"metabolites":{
"2pg_c":-1.0,
"h2o_c":1.0,
"pep_c":1.0
},
"lower_bound":-1000.0,
"upper_bound":1000.0,
"gene_reaction_rule":"b2779",
"subsystem":"Glycolysis/Gluconeogenesis",
"notes":{
"original_bigg_ids":[
"ENO"
]
}
},
{
"id":"FBA",
"name":"Fructose-bisphosphate aldolase",
"metabolites":{
"dhap_c":1.0,
"fdp_c":-1.0,
"g3p_c":1.0
},
"lower_bound":-1000.0,
"upper_bound":1000.0,
"gene_reaction_rule":"b2925 or b2097",
"subsystem":"Glycolysis/Gluconeogenesis",
"notes":{
"original_bigg_ids":[
"FBA"
]
}
},
{
"id":"MGSA",
"name":"Methylglyoxal synthase",
"metabolites":{
"dhap_c":-1.0,
"mthgxl_c":1.0,
"pi_c":1.0
},
"lower_bound":0.0,
"upper_bound":1000.0,
"gene_reaction_rule":"b0963",
"subsystem":"Methylglyoxal Metabolism",
"notes":{
"original_bigg_ids":[
"MGSA"
]
}
},
{
"id":"PPS",
"name":"Phosphoenolpyruvate synthase",
"metabolites":{
"amp_c":1.0,
"atp_c":-1.0,
"h2o_c":-1.0,
"h_c":2.0,
"pep_c":1.0,
"pi_c":1.0,
"pyr_c":-1.0
},
"lower_bound":0.0,
"upper_bound":1000.0,
"gene_reaction_rule":"b1702",
"subsystem":"Glycolysis/Gluconeogenesis",
"notes":{
"original_bigg_ids":[
"PPS"
]
}
},
{
"id":"PGI",
"name":"Glucose-6-phosphate isomerase",
"metabolites":{
"f6p_c":1.0,
"g6p_c":-1.0
},
"lower_bound":-1000.0,
"upper_bound":1000.0,
"gene_reaction_rule":"b4025",
"subsystem":"Glycolysis/Gluconeogenesis",
"notes":{
"original_bigg_ids":[
"PGI"
]
}
},
{
"id":"PGK",
"name":"Phosphoglycerate kinase",
"metabolites":{
"13dpg_c":1.0,
"3pg_c":-1.0,
"adp_c":1.0,
"atp_c":-1.0
},
"lower_bound":-1000.0,
"upper_bound":1000.0,
"gene_reaction_rule":"b2926",
"subsystem":"Glycolysis/Gluconeogenesis",
"notes":{
"original_bigg_ids":[
"PGK"
]
}
},
{
"id":"EDA",
"name":"2-dehydro-3-deoxy-phosphogluconate aldolase",
"metabolites":{
"2ddg6p_c":-1.0,
"g3p_c":1.0,
"pyr_c":1.0
},
"lower_bound":0.0,
"upper_bound":1000.0,
"gene_reaction_rule":"b1850",
"subsystem":"Pentose Phosphate Pathway",
"notes":{
"original_bigg_ids":[
"EDA"
]
}
},
{
"id":"PGL",
"name":"6-phosphogluconolactonase",
"metabolites":{
"6pgc_c":1.0,
"6pgl_c":-1.0,
"h2o_c":-1.0,
"h_c":1.0
},
"lower_bound":0.0,
"upper_bound":1000.0,
"gene_reaction_rule":"b0767",
"subsystem":"Pentose Phosphate Pathway",
"notes":{
"original_bigg_ids":[
"PGL"
]
}
},
{
"id":"RPE",
"name":"Ribulose 5-phosphate 3-epimerase",
"metabolites":{
"ru5p__D_c":-1.0,
"xu5p__D_c":1.0
},
"lower_bound":-1000.0,
"upper_bound":1000.0,
"gene_reaction_rule":"b3386",
"subsystem":"Pentose Phosphate Pathway",
"notes":{
"original_bigg_ids":[
"RPE"
]
}
},
{
"id":"TALA",
"name":"Transaldolase",
"metabolites":{
"e4p_c":1.0,
"f6p_c":1.0,
"g3p_c":-1.0,
"s7p_c":-1.0
},
"lower_bound":-1000.0,
"upper_bound":1000.0,
"gene_reaction_rule":"b0008 or b2464",
"subsystem":"Pentose Phosphate Pathway",
"notes":{
"original_bigg_ids":[
"TALA"
]
}
},
{
"id":"TKT1",
"name":"Transketolase",
"metabolites":{
"g3p_c":1.0,
"r5p_c":-1.0,
"s7p_c":1.0,
"xu5p__D_c":-1.0
},
"lower_bound":-1000.0,
"upper_bound":1000.0,
"gene_reaction_rule":"b2935 or b2465",
"subsystem":"Pentose Phosphate Pathway",
"notes":{
"original_bigg_ids":[
"TKT1"
]
}
},
{
"id":"G6PDA",
"name":"Glucosamine-6-phosphate deaminase",
"metabolites":{
"f6p_c":1.0,
"gam6p_c":-1.0,
"h2o_c":-1.0,
"nh4_c":1.0
},
"lower_bound":0.0,
"upper_bound":1000.0,
"gene_reaction_rule":"b0678",
"subsystem":"Alternate Carbon Metabolism",
"notes":{
"original_bigg_ids":[
"G6PDA"
]
}
},
{
"id":"ALCD2x",
"name":"Alcohol dehydrogenase (ethanol)",
"metabolites":{
"acald_c":1.0,
"etoh_c":-1.0,
"h_c":1.0,
"nad_c":-1.0,
"nadh_c":1.0
},
"lower_bound":-1000.0,
"upper_bound":1000.0,
"gene_reaction_rule":"b1241 or b1478",
"subsystem":"Pyruvate Metabolism",
"notes":{
"original_bigg_ids":[
"ALCD2x"
]
}
},
{
"id":"ALDD2y",
"name":"Aldehyde dehydrogenase (acetaldehyde, NADP)",
"metabolites":{
"ac_c":1.0,
"acald_c":-1.0,
"h2o_c":-1.0,
"h_c":2.0,
"nadp_c":-1.0,
"nadph_c":1.0
},
"lower_bound":0.0,
"upper_bound":1000.0,
"gene_reaction_rule":"b3588 or b3011 or b3003 or b0493 or b4269",
"subsystem":"Alternate Carbon Metabolism",
"notes":{
"original_bigg_ids":[
"ALDD2y"
]
}
},
{
"id":"RMI",
"name":"L-rhamnose isomerase",
"metabolites":{
"rml_c":1.0,
"rmn_c":-1.0
},
"lower_bound":-1000.0,
"upper_bound":1000.0,
"gene_reaction_rule":"b3903",
"subsystem":"Alternate Carbon Metabolism",
"notes":{
"original_bigg_ids":[
"RMI"
]
}
},
{
"id":"EX_ura_e",
"name":"Uracil exchange",
"metabolites":{
"ura_e":-1.0
},
"lower_bound":0.0,
"upper_bound":1000.0,
"gene_reaction_rule":"",
"subsystem":"Extracellular exchange",
"notes":{
"original_bigg_ids":[
"EX_ura_e"
]
},
"annotation":{
"SBO":"SBO:0000627"
}
},
{
"id":"EX_val__L_e",
"name":"L-Valine exchange",
"metabolites":{
"val__L_e":-1.0
},
"lower_bound":0.0,
"upper_bound":1000.0,
"gene_reaction_rule":"",
"subsystem":"Extracellular exchange",
"notes":{
"original_bigg_ids":[
"EX_val__L_e"
]
},
"annotation":{
"SBO":"SBO:0000627"
}
},
{
"id":"EX_xan_e",
"name":"Xanthine exchange",
"metabolites":{
"xan_e":-1.0
},
"lower_bound":0.0,
"upper_bound":1000.0,
"gene_reaction_rule":"",
"subsystem":"Extracellular exchange",
"notes":{
"original_bigg_ids":[
"EX_xan_e"
]
},
"annotation":{
"SBO":"SBO:0000627"
}
},
{
"id":"FMNAT",
"name":"FMN adenylyltransferase",
"metabolites":{
"atp_c":-1.0,
"fad_c":1.0,
"fmn_c":-1.0,
"h_c":-1.0,
"ppi_c":1.0
},
"lower_bound":0.0,
"upper_bound":1000.0,
"gene_reaction_rule":"b0025",
"subsystem":"Cofactor and Prosthetic Group Biosynthesis",
"notes":{
"original_bigg_ids":[
"FMNAT"
]
}
},
{
"id":"NADDP",
"name":"NAD diphosphatase",
"metabolites":{
"amp_c":1.0,
"h2o_c":-1.0,
"h_c":2.0,
"nad_c":-1.0,
"nmn_c":1.0
},
"lower_bound":0.0,
"upper_bound":1000.0,
"gene_reaction_rule":"b3996 or b2411",
"subsystem":"Cofactor and Prosthetic Group Biosynthesis",
"notes":{
"original_bigg_ids":[
"NADDP"
]
}
},
{
"id":"NMNAT",
"name":"Nicotinamide-nucleotide adenylyltransferase",
"metabolites":{
"atp_c":-1.0,
"h_c":-1.0,
"nad_c":1.0,
"nmn_c":-1.0,
"ppi_c":1.0
},
"lower_bound":0.0,
"upper_bound":1000.0,
"gene_reaction_rule":"b4390 or b0639",
"subsystem":"Cofactor and Prosthetic Group Biosynthesis",
"notes":{
"original_bigg_ids":[
"NMNAT"
]
}
},
{
"id":"HMPK1",
"name":"Hydroxymethylpyrimidine kinase (ATP)",
"metabolites":{
"4ahmmp_c":-1.0,
"4ampm_c":1.0,
"adp_c":1.0,
"atp_c":-1.0,
"h_c":1.0
},
"lower_bound":0.0,
"upper_bound":1000.0,
"gene_reaction_rule":"b2103 or b2418",
"subsystem":"Cofactor and Prosthetic Group Biosynthesis",
"notes":{
"original_bigg_ids":[
"HMPK1"
]
}
},
{
"id":"NDPK6",
"name":"Nucleoside-diphosphate kinase (ATP:dUDP)",
"metabolites":{
"adp_c":1.0,
"atp_c":-1.0,
"dudp_c":-1.0,
"dutp_c":1.0
},
"lower_bound":-1000.0,
"upper_bound":1000.0,
"gene_reaction_rule":"b0474 or b2518",
"subsystem":"Nucleotide Salvage Pathway",
"notes":{
"original_bigg_ids":[
"NDPK6"
]
}
},
{
"id":"NDPK8",
"name":"Nucleoside-diphosphate kinase (ATP:dADP)",
"metabolites":{
"adp_c":1.0,
"atp_c":-1.0,
"dadp_c":-1.0,
"datp_c":1.0
},
"lower_bound":-1000.0,
"upper_bound":1000.0,
"gene_reaction_rule":"b0474 or b2518",
"subsystem":"Nucleotide Salvage Pathway",
"notes":{
"original_bigg_ids":[
"NDPK8"
]
}
},
{
"id":"PYNP2r",
"name":"Pyrimidine-nucleoside phosphorylase (uracil)",
"metabolites":{
"pi_c":-1.0,
"r1p_c":1.0,
"ura_c":1.0,
"uri_c":-1.0
},
"lower_bound":-1000.0,
"upper_bound":1000.0,
"gene_reaction_rule":"b3831",
"subsystem":"Nucleotide Salvage Pathway",
"notes":{
"original_bigg_ids":[
"PYNP2r"
]
}
},
{
"id":"DURIPP",
"name":"Deoxyuridine phosphorylase",
"metabolites":{
"2dr1p_c":1.0,
"duri_c":-1.0,
"pi_c":-1.0,
"ura_c":1.0
},
"lower_bound":-1000.0,
"upper_bound":1000.0,
"gene_reaction_rule":"b4382 or b4384",
"subsystem":"Nucleotide Salvage Pathway",
"notes":{
"original_bigg_ids":[
"DURIPP"
]
}
},
{
"id":"PTRCTA",
"name":"Putrescine Transaminase",
"metabolites":{
"4abutn_c":1.0,
"akg_c":-1.0,
"glu__L_c":1.0,
"ptrc_c":-1.0
},
"lower_bound":0.0,
"upper_bound":1000.0,
"gene_reaction_rule":"b3073",
"subsystem":"Arginine and Proline Metabolism",
"notes":{
"original_bigg_ids":[
"PTRCTA"
]
}
},
{
"id":"CYSDS",
"name":"Cysteine Desulfhydrase",
"metabolites":{
"cys__L_c":-1.0,
"h2o_c":-1.0,
"h2s_c":1.0,
"nh4_c":1.0,
"pyr_c":1.0
},
"lower_bound":0.0,
"upper_bound":1000.0,
"gene_reaction_rule":"b3008 or b3708",
"subsystem":"Cysteine Metabolism",
"notes":{
"original_bigg_ids":[
"CYSDS"
]
}
},
{
"id":"TRPAS2",
"name":"Tryptophanase (L-tryptophan)",
"metabolites":{
"h2o_c":-1.0,
"indole_c":1.0,
"nh4_c":1.0,
"pyr_c":1.0,
"trp__L_c":-1.0
},
"lower_bound":-1000.0,
"upper_bound":1000.0,
"gene_reaction_rule":"b3708",
"subsystem":"Tyrosine, Tryptophan, and Phenylalanine Metabolism",
"notes":{
"original_bigg_ids":[
"TRPAS2"
]
}
},
{
"id":"NDP3",
"name":"Nucleoside diphosphatase  GDP ",
"metabolites":{
"gdp_c":-1.0,
"gmp_c":1.0,
"h2o_c":-1.0,
"h_c":1.0,
"pi_c":1.0
},
"lower_bound":0.0,
"upper_bound":1000.0,
"gene_reaction_rule":"b1134 or b3614",
"subsystem":"Nucleotide Salvage Pathway",
"notes":{
"original_bigg_ids":[
"NDP3"
]
}
},
{
"id":"CDPPH",
"name":"CDP phosphohydrolase",
"metabolites":{
"cdp_c":-1.0,
"cmp_c":1.0,
"h2o_c":-1.0,
"h_c":1.0,
"pi_c":1.0
},
"lower_bound":0.0,
"upper_bound":1000.0,
"gene_reaction_rule":"b3614",
"subsystem":"Nucleotide Salvage Pathway",
"notes":{
"original_bigg_ids":[
"CDPPH"
]
}
},
{
"id":"NDP7",
"name":"Nucleoside diphosphatase  UDP ",
"metabolites":{
"h2o_c":-1.0,
"h_c":1.0,
"pi_c":1.0,
"udp_c":-1.0,
"ump_c":1.0
},
"lower_bound":0.0,
"upper_bound":1000.0,
"gene_reaction_rule":"b3614",
"subsystem":"Nucleotide Salvage Pathway",
"notes":{
"original_bigg_ids":[
"NDP7"
]
}
},
{
"id":"EX_co2_e",
"name":"CO2 exchange",
"metabolites":{
"co2_e":-1.0
},
"lower_bound":-1000.0,
"upper_bound":1000.0,
"gene_reaction_rule":"",
"subsystem":"Extracellular exchange",
"notes":{
"original_bigg_ids":[
"EX_co2_e"
]
},
"annotation":{
"SBO":"SBO:0000627"
}
},
{
"id":"PMDPHT",
"name":"Pyrimidine phosphatase",
"metabolites":{
"4r5au_c":1.0,
"5aprbu_c":-1.0,
"h2o_c":-1.0,
"pi_c":1.0
},
"lower_bound":0.0,
"upper_bound":1000.0,
"gene_reaction_rule":"b0844 or b3812",
"subsystem":"Cofactor and Prosthetic Group Biosynthesis",
"notes":{
"original_bigg_ids":[
"PMDPHT"
]
}
},
{
"id":"ILETA",
"name":"Isoleucine transaminase",
"metabolites":{
"3mop_c":1.0,
"akg_c":-1.0,
"glu__L_c":1.0,
"ile__L_c":-1.0
},
"lower_bound":-1000.0,
"upper_bound":1000.0,
"gene_reaction_rule":"b3770",
"subsystem":"Valine, Leucine, and Isoleucine Metabolism",
"notes":{
"original_bigg_ids":[
"ILETA"
]
}
},
{
"id":"VALTA",
"name":"Valine transaminase",
"metabolites":{
"3mob_c":1.0,
"akg_c":-1.0,
"glu__L_c":1.0,
"val__L_c":-1.0
},
"lower_bound":-1000.0,
"upper_bound":1000.0,
"gene_reaction_rule":"b3770",
"subsystem":"Valine, Leucine, and Isoleucine Metabolism",
"notes":{
"original_bigg_ids":[
"VALTA"
]
}
},
{
"id":"ORPT",
"name":"Orotate phosphoribosyltransferase",
"metabolites":{
"orot5p_c":-1.0,
"orot_c":1.0,
"ppi_c":-1.0,
"prpp_c":1.0
},
"lower_bound":-1000.0,
"upper_bound":1000.0,
"gene_reaction_rule":"b3642",
"subsystem":"Purine and Pyrimidine Biosynthesis",
"notes":{
"original_bigg_ids":[
"ORPT"
]
}
},
{
"id":"RBFSa",
"name":"Riboflavin synthase",
"metabolites":{
"4r5au_c":-1.0,
"db4p_c":-1.0,
"dmlz_c":1.0,
"h2o_c":2.0,
"pi_c":1.0
},
"lower_bound":0.0,
"upper_bound":1000.0,
"gene_reaction_rule":"b0415",
"subsystem":"Cofactor and Prosthetic Group Biosynthesis",
"notes":{
"original_bigg_ids":[
"RBFSa"
]
}
},
{
"id":"DHAD2",
"name":"Dihydroxy-acid dehydratase (2,3-dihydroxy-3-methylpentanoate)",
"metabolites":{
"23dhmp_c":-1.0,
"3mop_c":1.0,
"h2o_c":1.0
},
"lower_bound":0.0,
"upper_bound":1000.0,
"gene_reaction_rule":"b3771",
"subsystem":"Valine, Leucine, and Isoleucine Metabolism",
"notes":{
"original_bigg_ids":[
"DHAD2"
]
}
},
{
"id":"G1PP",
"name":"Glucose-1-phosphatase",
"metabolites":{
"g1p_c":-1.0,
"glc__D_c":1.0,
"h2o_c":-1.0,
"pi_c":1.0
},
"lower_bound":0.0,
"upper_bound":1000.0,
"gene_reaction_rule":"b2293 or b3885 or b3697",
"subsystem":"Glycolysis/Gluconeogenesis",
"notes":{
"original_bigg_ids":[
"G1PP"
]
}
},
{
"id":"PFL",
"name":"Pyruvate formate lyase",
"metabolites":{
"accoa_c":1.0,
"coa_c":-1.0,
"for_c":1.0,
"pyr_c":-1.0
},
"lower_bound":0.0,
"upper_bound":1000.0,
"gene_reaction_rule":"(b0902 and b0903) or (b0902 and b3114) or (b3951 and b3952) or ((b0902 and b0903) and b2579)",
"subsystem":"Pyruvate Metabolism",
"notes":{
"original_bigg_ids":[
"PFL"
]
}
},
{
"id":"FRD2",
"name":"Fumarate reductase",
"metabolites":{
"fum_c":-1.0,
"mql8_c":-1.0,
"mqn8_c":1.0,
"succ_c":1.0
},
"lower_bound":0.0,
"upper_bound":1000.0,
"gene_reaction_rule":"b4152 and b4151 and b4153 and b4154",
"subsystem":"Citric Acid Cycle",
"notes":{
"original_bigg_ids":[
"FRD2"
]
}
},
{
"id":"FRD3",
"name":"Fumarate reductase",
"metabolites":{
"2dmmq8_c":1.0,
"2dmmql8_c":-1.0,
"fum_c":-1.0,
"succ_c":1.0
},
"lower_bound":0.0,
"upper_bound":1000.0,
"gene_reaction_rule":"b4152 and b4151 and b4153 and b4154",
"subsystem":"Citric Acid Cycle",
"notes":{
"original_bigg_ids":[
"FRD3"
]
}
},
{
"id":"POX",
"name":"Pyruvate oxidase",
"metabolites":{
"ac_c":1.0,
"co2_c":1.0,
"h2o_c":-1.0,
"pyr_c":-1.0,
"q8_c":-1.0,
"q8h2_c":1.0
},
"lower_bound":0.0,
"upper_bound":1000.0,
"gene_reaction_rule":"b0871",
"subsystem":"Oxidative Phosphorylation",
"notes":{
"original_bigg_ids":[
"POX"
]
}
},
{
"id":"PTAr",
"name":"Phosphotransacetylase",
"metabolites":{
"accoa_c":-1.0,
"actp_c":1.0,
"coa_c":1.0,
"pi_c":-1.0
},
"lower_bound":-1000.0,
"upper_bound":1000.0,
"gene_reaction_rule":"b2297 or b2458",
"subsystem":"Pyruvate Metabolism",
"notes":{
"original_bigg_ids":[
"PTAr"
]
}
},
{
"id":"ACKr",
"name":"Acetate kinase",
"metabolites":{
"ac_c":-1.0,
"actp_c":1.0,
"adp_c":1.0,
"atp_c":-1.0
},
"lower_bound":-1000.0,
"upper_bound":1000.0,
"gene_reaction_rule":"b2296 or b1849 or b3115",
"subsystem":"Pyruvate Metabolism",
"notes":{
"original_bigg_ids":[
"ACKr"
]
}
},
{
"id":"EX_hxan_e",
"name":"Hypoxanthine exchange",
"metabolites":{
"hxan_e":-1.0
},
"lower_bound":0.0,
"upper_bound":1000.0,
"gene_reaction_rule":"",
"subsystem":"Extracellular exchange",
"notes":{
"original_bigg_ids":[
"EX_hxan_e"
]
},
"annotation":{
"SBO":"SBO:0000627"
}
},
{
"id":"EX_ile__L_e",
"name":"L-Isoleucine exchange",
"metabolites":{
"ile__L_e":-1.0
},
"lower_bound":0.0,
"upper_bound":1000.0,
"gene_reaction_rule":"",
"subsystem":"Extracellular exchange",
"notes":{
"original_bigg_ids":[
"EX_ile__L_e"
]
},
"annotation":{
"SBO":"SBO:0000627"
}
},
{
"id":"EX_lac__L_e",
"name":"L-Lactate exchange",
"metabolites":{
"lac__L_e":-1.0
},
"lower_bound":0.0,
"upper_bound":1000.0,
"gene_reaction_rule":"",
"subsystem":"Extracellular exchange",
"notes":{
"original_bigg_ids":[
"EX_lac__L_e"
]
},
"annotation":{
"SBO":"SBO:0000627"
}
},
{
"id":"EX_leu__L_e",
"name":"L-Leucine exchange",
"metabolites":{
"leu__L_e":-1.0
},
"lower_bound":0.0,
"upper_bound":1000.0,
"gene_reaction_rule":"",
"subsystem":"Extracellular exchange",
"notes":{
"original_bigg_ids":[
"EX_leu__L_e"
]
},
"annotation":{
"SBO":"SBO:0000627"
}
},
{
"id":"EX_no3_e",
"name":"Nitrate exchange",
"metabolites":{
"no3_e":-1.0
},
"lower_bound":0.0,
"upper_bound":1000.0,
"gene_reaction_rule":"",
"subsystem":"Extracellular exchange",
"notes":{
"original_bigg_ids":[
"EX_no3_e"
]
},
"annotation":{
"SBO":"SBO:0000627"
}
},
{
"id":"EX_orn_e",
"name":"Ornithine exchange",
"metabolites":{
"orn_e":-1.0
},
"lower_bound":0.0,
"upper_bound":1000.0,
"gene_reaction_rule":"",
"subsystem":"Extracellular exchange",
"notes":{
"original_bigg_ids":[
"EX_orn_e"
]
},
"annotation":{
"SBO":"SBO:0000627"
}
},
{
"id":"EX_pro__L_e",
"name":"L-Proline exchange",
"metabolites":{
"pro__L_e":-1.0
},
"lower_bound":0.0,
"upper_bound":1000.0,
"gene_reaction_rule":"",
"subsystem":"Extracellular exchange",
"notes":{
"original_bigg_ids":[
"EX_pro__L_e"
]
},
"annotation":{
"SBO":"SBO:0000627"
}
},
{
"id":"EX_pyr_e",
"name":"Pyruvate exchange",
"metabolites":{
"pyr_e":-1.0
},
"lower_bound":0.0,
"upper_bound":1000.0,
"gene_reaction_rule":"",
"subsystem":"Extracellular exchange",
"notes":{
"original_bigg_ids":[
"EX_pyr_e"
]
},
"annotation":{
"SBO":"SBO:0000627"
}
},
{
"id":"EX_succ_e",
"name":"Succinate exchange",
"metabolites":{
"succ_e":-1.0
},
"lower_bound":0.0,
"upper_bound":1000.0,
"gene_reaction_rule":"",
"subsystem":"Extracellular exchange",
"notes":{
"original_bigg_ids":[
"EX_succ_e"
]
},
"annotation":{
"SBO":"SBO:0000627"
}
},
{
"id":"EX_thymd_e",
"name":"Thymidine exchange",
"metabolites":{
"thymd_e":-1.0
},
"lower_bound":0.0,
"upper_bound":1000.0,
"gene_reaction_rule":"",
"subsystem":"Extracellular exchange",
"notes":{
"original_bigg_ids":[
"EX_thymd_e"
]
},
"annotation":{
"SBO":"SBO:0000627"
}
},
{
"id":"EX_tyr__L_e",
"name":"L-Tyrosine exchange",
"metabolites":{
"tyr__L_e":-1.0
},
"lower_bound":0.0,
"upper_bound":1000.0,
"gene_reaction_rule":"",
"subsystem":"Extracellular exchange",
"notes":{
"original_bigg_ids":[
"EX_tyr__L_e"
]
},
"annotation":{
"SBO":"SBO:0000627"
}
},
{
"id":"MOAT",
"name":"3-deoxy-D-manno-octulosonic acid transferase",
"metabolites":{
"ckdo_c":-1.0,
"cmp_c":1.0,
"h_c":1.0,
"kdolipid4_c":1.0,
"lipidA_c":-1.0
},
"lower_bound":0.0,
"upper_bound":1000.0,
"gene_reaction_rule":"b3633",
"subsystem":"Lipopolysaccharide Biosynthesis / Recycling",
"notes":{
"original_bigg_ids":[
"MOAT"
]
}
},
{
"id":"UDCPDPS",
"name":"Undecaprenyl diphosphate synthase",
"metabolites":{
"frdp_c":-1.0,
"ipdp_c":-8.0,
"ppi_c":8.0,
"udcpdp_c":1.0
},
"lower_bound":0.0,
"upper_bound":1000.0,
"gene_reaction_rule":"b0174",
"subsystem":"Cofactor and Prosthetic Group Biosynthesis",
"notes":{
"original_bigg_ids":[
"UDCPDPS"
]
}
},
{
"id":"USHD",
"name":"UDP-sugar hydrolase",
"metabolites":{
"h2o_c":-1.0,
"h_c":2.0,
"lipidX_c":1.0,
"u23ga_c":-1.0,
"ump_c":1.0
},
"lower_bound":0.0,
"upper_bound":1000.0,
"gene_reaction_rule":"b0524",
"subsystem":"Lipopolysaccharide Biosynthesis / Recycling",
"notes":{
"original_bigg_ids":[
"USHD"
]
}
},
{
"id":"LPADSS",
"name":"Lipid A disaccaride synthase",
"metabolites":{
"h_c":1.0,
"lipidAds_c":1.0,
"lipidX_c":-1.0,
"u23ga_c":-1.0,
"udp_c":1.0
},
"lower_bound":0.0,
"upper_bound":1000.0,
"gene_reaction_rule":"b0182",
"subsystem":"Lipopolysaccharide Biosynthesis / Recycling",
"notes":{
"original_bigg_ids":[
"LPADSS"
]
}
},
{
"id":"TDSK",
"name":"Tetraacyldisaccharide 4'kinase",
"metabolites":{
"adp_c":1.0,
"atp_c":-1.0,
"h_c":1.0,
"lipidA_c":1.0,
"lipidAds_c":-1.0
},
"lower_bound":0.0,
"upper_bound":1000.0,
"gene_reaction_rule":"b0915",
"subsystem":"Lipopolysaccharide Biosynthesis / Recycling",
"notes":{
"original_bigg_ids":[
"TDSK"
]
}
},
{
"id":"EX_btn_e",
"name":"Biotin exchange",
"metabolites":{
"btn_e":-1.0
},
"lower_bound":0.0,
"upper_bound":1000.0,
"gene_reaction_rule":"",
"subsystem":"Extracellular exchange",
"notes":{
"original_bigg_ids":[
"EX_btn_e"
]
},
"annotation":{
"SBO":"SBO:0000627"
}
},
{
"id":"EX_ptrc_e",
"name":"Putrescine exchange",
"metabolites":{
"ptrc_e":-1.0
},
"lower_bound":0.0,
"upper_bound":1000.0,
"gene_reaction_rule":"",
"subsystem":"Extracellular exchange",
"notes":{
"original_bigg_ids":[
"EX_ptrc_e"
]
},
"annotation":{
"SBO":"SBO:0000627"
}
},
{
"id":"EX_spmd_e",
"name":"Spermidine exchange",
"metabolites":{
"spmd_e":-1.0
},
"lower_bound":0.0,
"upper_bound":1000.0,
"gene_reaction_rule":"",
"subsystem":"Extracellular exchange",
"notes":{
"original_bigg_ids":[
"EX_spmd_e"
]
},
"annotation":{
"SBO":"SBO:0000627"
}
},
{
"id":"EX_thym_e",
"name":"Thymine exchange",
"metabolites":{
"thym_e":-1.0
},
"lower_bound":0.0,
"upper_bound":1000.0,
"gene_reaction_rule":"",
"subsystem":"Extracellular exchange",
"notes":{
"original_bigg_ids":[
"EX_thym_e"
]
},
"annotation":{
"SBO":"SBO:0000627"
}
},
{
"id":"EX_xtsn_e",
"name":"Xanthosine exchange",
"metabolites":{
"xtsn_e":-1.0
},
"lower_bound":0.0,
"upper_bound":1000.0,
"gene_reaction_rule":"",
"subsystem":"Extracellular exchange",
"notes":{
"original_bigg_ids":[
"EX_xtsn_e"
]
},
"annotation":{
"SBO":"SBO:0000627"
}
},
{
"id":"NTPP1",
"name":"Nucleoside triphosphate pyrophosphorylase (dgtp)",
"metabolites":{
"dgmp_c":1.0,
"dgtp_c":-1.0,
"h2o_c":-1.0,
"h_c":1.0,
"ppi_c":1.0
},
"lower_bound":0.0,
"upper_bound":1000.0,
"gene_reaction_rule":"b0099 or b2781",
"subsystem":"Nucleotide Salvage Pathway",
"notes":{
"original_bigg_ids":[
"NTPP1"
]
}
},
{
"id":"NTPP2",
"name":"Nucleoside triphosphate pyrophosphorylase (gtp)",
"metabolites":{
"gmp_c":1.0,
"gtp_c":-1.0,
"h2o_c":-1.0,
"h_c":1.0,
"ppi_c":1.0
},
"lower_bound":0.0,
"upper_bound":1000.0,
"gene_reaction_rule":"b0099 or b2781",
"subsystem":"Nucleotide Salvage Pathway",
"notes":{
"original_bigg_ids":[
"NTPP2"
]
}
},
{
"id":"NTPTP1",
"name":"Nucleoside triphosphate tripolyhydrolase",
"metabolites":{
"dgsn_c":1.0,
"dgtp_c":-1.0,
"h2o_c":-1.0,
"pppi_c":1.0
},
"lower_bound":0.0,
"upper_bound":1000.0,
"gene_reaction_rule":"b0160",
"subsystem":"Nucleotide Salvage Pathway",
"notes":{
"original_bigg_ids":[
"NTPTP1"
]
}
},
{
"id":"NTPTP2",
"name":"Nucleoside triphosphate tripolyhydrolase",
"metabolites":{
"gsn_c":1.0,
"gtp_c":-1.0,
"h2o_c":-1.0,
"pppi_c":1.0
},
"lower_bound":0.0,
"upper_bound":1000.0,
"gene_reaction_rule":"b0160",
"subsystem":"Nucleotide Salvage Pathway",
"notes":{
"original_bigg_ids":[
"NTPTP2"
]
}
},
{
"id":"IPMD",
"name":"3-isopropylmalate dehydrogenase",
"metabolites":{
"3c2hmp_c":-1.0,
"3c4mop_c":1.0,
"h_c":1.0,
"nad_c":-1.0,
"nadh_c":1.0
},
"lower_bound":0.0,
"upper_bound":1000.0,
"gene_reaction_rule":"b0073 or b1800",
"subsystem":"Valine, Leucine, and Isoleucine Metabolism",
"notes":{
"original_bigg_ids":[
"IPMD"
]
}
},
{
"id":"AIRC3",
"name":"Phosphoribosylaminoimidazole carboxylase (mutase rxn)",
"metabolites":{
"5aizc_c":-1.0,
"5caiz_c":1.0
},
"lower_bound":-1000.0,
"upper_bound":1000.0,
"gene_reaction_rule":"b0523",
"subsystem":"Purine and Pyrimidine Biosynthesis",
"notes":{
"original_bigg_ids":[
"AIRC3"
]
}
},
{
"id":"ADSL2r",
"name":"Adenylosuccinate lyase",
"metabolites":{
"25aics_c":-1.0,
"aicar_c":1.0,
"fum_c":1.0
},
"lower_bound":-1000.0,
"upper_bound":1000.0,
"gene_reaction_rule":"b1131",
"subsystem":"Purine and Pyrimidine Biosynthesis",
"notes":{
"original_bigg_ids":[
"ADSL2r"
]
}
},
{
"id":"EX_fe2_e",
"name":"Fe2+ exchange",
"metabolites":{
"fe2_e":-1.0
},
"lower_bound":-1000.0,
"upper_bound":1000.0,
"gene_reaction_rule":"",
"subsystem":"Extracellular exchange",
"notes":{
"original_bigg_ids":[
"EX_fe2_e"
]
},
"annotation":{
"SBO":"SBO:0000627"
}
},
{
"id":"PUNP5",
"name":"Purine-nucleoside phosphorylase (Inosine)",
"metabolites":{
"hxan_c":1.0,
"ins_c":-1.0,
"pi_c":-1.0,
"r1p_c":1.0
},
"lower_bound":-1000.0,
"upper_bound":1000.0,
"gene_reaction_rule":"b2407 or b4384",
"subsystem":"Nucleotide Salvage Pathway",
"notes":{
"original_bigg_ids":[
"PUNP5"
]
}
},
{
"id":"PUNP6",
"name":"Purine-nucleoside phosphorylase (Deoxyinosine)",
"metabolites":{
"2dr1p_c":1.0,
"din_c":-1.0,
"hxan_c":1.0,
"pi_c":-1.0
},
"lower_bound":-1000.0,
"upper_bound":1000.0,
"gene_reaction_rule":"b4384 or b2407",
"subsystem":"Nucleotide Salvage Pathway",
"notes":{
"original_bigg_ids":[
"PUNP6"
]
}
},
{
"id":"PUNP7",
"name":"Purine-nucleoside phosphorylase (Xanthosine)",
"metabolites":{
"pi_c":-1.0,
"r1p_c":1.0,
"xan_c":1.0,
"xtsn_c":-1.0
},
"lower_bound":-1000.0,
"upper_bound":1000.0,
"gene_reaction_rule":"b2407",
"subsystem":"Nucleotide Salvage Pathway",
"notes":{
"original_bigg_ids":[
"PUNP7"
]
}
},
{
"id":"RNDR1",
"name":"Ribonucleoside-diphosphate reductase (ADP)",
"metabolites":{
"adp_c":-1.0,
"dadp_c":1.0,
"h2o_c":1.0,
"trdox_c":1.0,
"trdrd_c":-1.0
},
"lower_bound":0.0,
"upper_bound":1000.0,
"gene_reaction_rule":"(b2582 and (b2234 and b2235)) or (b3781 and (b2234 and b2235))",
"subsystem":"Nucleotide Salvage Pathway",
"notes":{
"original_bigg_ids":[
"RNDR1"
]
}
},
{
"id":"RNDR3",
"name":"Ribonucleoside-diphosphate reductase (CDP)",
"metabolites":{
"cdp_c":-1.0,
"dcdp_c":1.0,
"h2o_c":1.0,
"trdox_c":1.0,
"trdrd_c":-1.0
},
"lower_bound":0.0,
"upper_bound":1000.0,
"gene_reaction_rule":"(b3781 and (b2234 and b2235)) or (b2582 and (b2234 and b2235))",
"subsystem":"Nucleotide Salvage Pathway",
"notes":{
"original_bigg_ids":[
"RNDR3"
]
}
},
{
"id":"RNDR4",
"name":"Ribonucleoside-diphosphate reductase (UDP)",
"metabolites":{
"dudp_c":1.0,
"h2o_c":1.0,
"trdox_c":1.0,
"trdrd_c":-1.0,
"udp_c":-1.0
},
"lower_bound":0.0,
"upper_bound":1000.0,
"gene_reaction_rule":"(b3781 and (b2234 and b2235)) or ((b2234 and b2235) and b2582)",
"subsystem":"Nucleotide Salvage Pathway",
"notes":{
"original_bigg_ids":[
"RNDR4"
]
}
},
{
"id":"TMDS",
"name":"Thymidylate synthase",
"metabolites":{
"dhf_c":1.0,
"dtmp_c":1.0,
"dump_c":-1.0,
"mlthf_c":-1.0
},
"lower_bound":0.0,
"upper_bound":1000.0,
"gene_reaction_rule":"b2827",
"subsystem":"Nucleotide Salvage Pathway",
"notes":{
"original_bigg_ids":[
"TMDS"
]
}
},
{
"id":"TMDK1",
"name":"Thymidine kinase (ATP:thymidine)",
"metabolites":{
"adp_c":1.0,
"atp_c":-1.0,
"dtmp_c":1.0,
"h_c":1.0,
"thymd_c":-1.0
},
"lower_bound":0.0,
"upper_bound":1000.0,
"gene_reaction_rule":"b1238",
"subsystem":"Nucleotide Salvage Pathway",
"notes":{
"original_bigg_ids":[
"TMDK1"
]
}
},
{
"id":"PPCDC",
"name":"Phosphopantothenoylcysteine decarboxylase",
"metabolites":{
"4ppcys_c":-1.0,
"co2_c":1.0,
"h_c":-1.0,
"pan4p_c":1.0
},
"lower_bound":0.0,
"upper_bound":1000.0,
"gene_reaction_rule":"b3639",
"subsystem":"Cofactor and Prosthetic Group Biosynthesis",
"notes":{
"original_bigg_ids":[
"PPCDC"
]
}
},
{
"id":"FTHFD",
"name":"Formyltetrahydrofolate deformylase",
"metabolites":{
"10fthf_c":-1.0,
"for_c":1.0,
"h2o_c":-1.0,
"h_c":1.0,
"thf_c":1.0
},
"lower_bound":0.0,
"upper_bound":1000.0,
"gene_reaction_rule":"b1232",
"subsystem":"Folate Metabolism",
"notes":{
"original_bigg_ids":[
"FTHFD"
]
}
},
{
"id":"EX_glc__D_e",
"name":"D-Glucose exchange",
"metabolites":{
"glc__D_e":-1.0
},
"lower_bound":-10.0,
"upper_bound":1000.0,
"gene_reaction_rule":"",
"subsystem":"Extracellular exchange",
"notes":{
"original_bigg_ids":[
"EX_glc__D_e"
]
},
"annotation":{
"SBO":"SBO:0000627"
}
},
{
"id":"EDD",
"name":"6-phosphogluconate dehydratase",
"metabolites":{
"2ddg6p_c":1.0,
"6pgc_c":-1.0,
"h2o_c":1.0
},
"lower_bound":0.0,
"upper_bound":1000.0,
"gene_reaction_rule":"b1851",
"subsystem":"Pentose Phosphate Pathway",
"notes":{
"original_bigg_ids":[
"EDD"
]
}
},
{
"id":"DHQTi",
"name":"3-dehydroquinate dehydratase, irreversible",
"metabolites":{
"3dhq_c":-1.0,
"3dhsk_c":1.0,
"h2o_c":1.0
},
"lower_bound":0.0,
"upper_bound":1000.0,
"gene_reaction_rule":"b1693",
"subsystem":"Tyrosine, Tryptophan, and Phenylalanine Metabolism",
"notes":{
"original_bigg_ids":[
"DHQTi"
]
}
},
{
"id":"PUNP1",
"name":"Purine-nucleoside phosphorylase (Adenosine)",
"metabolites":{
"ade_c":1.0,
"adn_c":-1.0,
"pi_c":-1.0,
"r1p_c":1.0
},
"lower_bound":-1000.0,
"upper_bound":1000.0,
"gene_reaction_rule":"b4384",
"subsystem":"Nucleotide Salvage Pathway",
"notes":{
"original_bigg_ids":[
"PUNP1"
]
}
},
{
"id":"PUNP2",
"name":"Purine-nucleoside phosphorylase (Deoxyadenosine)",
"metabolites":{
"2dr1p_c":1.0,
"ade_c":1.0,
"dad_2_c":-1.0,
"pi_c":-1.0
},
"lower_bound":-1000.0,
"upper_bound":1000.0,
"gene_reaction_rule":"b4384",
"subsystem":"Nucleotide Salvage Pathway",
"notes":{
"original_bigg_ids":[
"PUNP2"
]
}
},
{
"id":"PUNP3",
"name":"Purine-nucleoside phosphorylase (Guanosine)",
"metabolites":{
"gsn_c":-1.0,
"gua_c":1.0,
"pi_c":-1.0,
"r1p_c":1.0
},
"lower_bound":-1000.0,
"upper_bound":1000.0,
"gene_reaction_rule":"b2407 or b4384",
"subsystem":"Nucleotide Salvage Pathway",
"notes":{
"original_bigg_ids":[
"PUNP3"
]
}
},
{
"id":"LYSAM",
"name":"Lysine 2,3-aminomutase",
"metabolites":{
"36dahx_c":1.0,
"lys__L_c":-1.0
},
"lower_bound":-1000.0,
"upper_bound":1000.0,
"gene_reaction_rule":"b4146",
"subsystem":"Threonine and Lysine Metabolism",
"notes":{
"original_bigg_ids":[
"LYSAM"
]
}
},
{
"id":"DHAD1",
"name":"Dihydroxy-acid dehydratase (2,3-dihydroxy-3-methylbutanoate)",
"metabolites":{
"23dhmb_c":-1.0,
"3mob_c":1.0,
"h2o_c":1.0
},
"lower_bound":0.0,
"upper_bound":1000.0,
"gene_reaction_rule":"b3771",
"subsystem":"Valine, Leucine, and Isoleucine Metabolism",
"notes":{
"original_bigg_ids":[
"DHAD1"
]
}
},
{
"id":"IPPMIa",
"name":"3-isopropylmalate dehydratase",
"metabolites":{
"2ippm_c":1.0,
"3c2hmp_c":-1.0,
"h2o_c":1.0
},
"lower_bound":-1000.0,
"upper_bound":1000.0,
"gene_reaction_rule":"b0071 and b0072",
"subsystem":"Valine, Leucine, and Isoleucine Metabolism",
"notes":{
"original_bigg_ids":[
"IPPMIa"
]
}
},
{
"id":"EX_alltn_e",
"name":"Allantoin exchange",
"metabolites":{
"alltn_e":-1.0
},
"lower_bound":0.0,
"upper_bound":1000.0,
"gene_reaction_rule":"",
"subsystem":"Extracellular exchange",
"notes":{
"original_bigg_ids":[
"EX_alltn_e"
]
},
"annotation":{
"SBO":"SBO:0000627"
}
},
{
"id":"G3PD7",
"name":"Glycerol-3-phosphate dehydrogenase (demethylmenaquinone-8)",
"metabolites":{
"2dmmq8_c":-1.0,
"2dmmql8_c":1.0,
"dhap_c":1.0,
"glyc3p_c":-1.0
},
"lower_bound":0.0,
"upper_bound":1000.0,
"gene_reaction_rule":"b2243 and b2242 and b2241",
"subsystem":"Oxidative Phosphorylation",
"notes":{
"original_bigg_ids":[
"G3PD7"
]
}
},
{
"id":"NADH9",
"name":"NADH dehydrogenase (demethylmenaquinone-8 & 0 protons)",
"metabolites":{
"2dmmq8_c":-1.0,
"2dmmql8_c":1.0,
"h_c":-1.0,
"nad_c":1.0,
"nadh_c":-1.0
},
"lower_bound":0.0,
"upper_bound":1000.0,
"gene_reaction_rule":"b1109 or b1004 or b0046 or b3713",
"subsystem":"Oxidative Phosphorylation",
"notes":{
"original_bigg_ids":[
"NADH9"
]
}
},
{
"id":"NADH10",
"name":"NADH dehydrogenase (menaquinone-8 & 0 protons)",
"metabolites":{
"h_c":-1.0,
"mql8_c":1.0,
"mqn8_c":-1.0,
"nad_c":1.0,
"nadh_c":-1.0
},
"lower_bound":0.0,
"upper_bound":1000.0,
"gene_reaction_rule":"b1109 or b3713 or b0046 or b1004",
"subsystem":"Oxidative Phosphorylation",
"notes":{
"original_bigg_ids":[
"NADH10"
]
}
},
{
"id":"MDH",
"name":"Malate dehydrogenase",
"metabolites":{
"h_c":1.0,
"mal__L_c":-1.0,
"nad_c":-1.0,
"nadh_c":1.0,
"oaa_c":1.0
},
"lower_bound":-1000.0,
"upper_bound":1000.0,
"gene_reaction_rule":"b3236",
"subsystem":"Citric Acid Cycle",
"notes":{
"original_bigg_ids":[
"MDH"
]
}
},
{
"id":"FUM",
"name":"Fumarase",
"metabolites":{
"fum_c":-1.0,
"h2o_c":-1.0,
"mal__L_c":1.0
},
"lower_bound":-1000.0,
"upper_bound":1000.0,
"gene_reaction_rule":"b1612 or b4122 or b1611",
"subsystem":"Citric Acid Cycle",
"notes":{
"original_bigg_ids":[
"FUM"
]
}
},
{
"id":"PYDXNK",
"name":"Pyridoxine kinase",
"metabolites":{
"adp_c":1.0,
"atp_c":-1.0,
"h_c":1.0,
"pdx5p_c":1.0,
"pydxn_c":-1.0
},
"lower_bound":0.0,
"upper_bound":1000.0,
"gene_reaction_rule":"b2418",
"subsystem":"Cofactor and Prosthetic Group Biosynthesis",
"notes":{
"original_bigg_ids":[
"PYDXNK"
]
}
},
{
"id":"PYAM5PO",
"name":"Pyridoxamine 5'-phosphate oxidase",
"metabolites":{
"h2o2_c":1.0,
"h2o_c":-1.0,
"nh4_c":1.0,
"o2_c":-1.0,
"pyam5p_c":-1.0,
"pydx5p_c":1.0
},
"lower_bound":0.0,
"upper_bound":1000.0,
"gene_reaction_rule":"b1638",
"subsystem":"Cofactor and Prosthetic Group Biosynthesis",
"notes":{
"original_bigg_ids":[
"PYAM5PO"
]
}
},
{
"id":"OHPBAT",
"name":"O-Phospho-4-hydroxy-L-threonine:2-oxoglutarate aminotransferase",
"metabolites":{
"akg_c":1.0,
"glu__L_c":-1.0,
"ohpb_c":-1.0,
"phthr_c":1.0
},
"lower_bound":-1000.0,
"upper_bound":1000.0,
"gene_reaction_rule":"b0907",
"subsystem":"Cofactor and Prosthetic Group Biosynthesis",
"notes":{
"original_bigg_ids":[
"OHPBAT"
]
}
},
{
"id":"EX_dgsn_e",
"name":"Deoxyguanosine exchange",
"metabolites":{
"dgsn_e":-1.0
},
"lower_bound":0.0,
"upper_bound":1000.0,
"gene_reaction_rule":"",
"subsystem":"Extracellular exchange",
"notes":{
"original_bigg_ids":[
"EX_dgsn_e"
]
},
"annotation":{
"SBO":"SBO:0000627"
}
},
{
"id":"EX_arab__L_e",
"name":"L-Arabinose exchange",
"metabolites":{
"arab__L_e":-1.0
},
"lower_bound":0.0,
"upper_bound":1000.0,
"gene_reaction_rule":"",
"subsystem":"Extracellular exchange",
"notes":{
"original_bigg_ids":[
"EX_arab__L_e"
]
},
"annotation":{
"SBO":"SBO:0000627"
}
},
{
"id":"EX_fru_e",
"name":"D-Fructose exchange",
"metabolites":{
"fru_e":-1.0
},
"lower_bound":0.0,
"upper_bound":1000.0,
"gene_reaction_rule":"",
"subsystem":"Extracellular exchange",
"notes":{
"original_bigg_ids":[
"EX_fru_e"
]
},
"annotation":{
"SBO":"SBO:0000627"
}
},
{
"id":"EX_gal_e",
"name":"D-Galactose exchange",
"metabolites":{
"gal_e":-1.0
},
"lower_bound":0.0,
"upper_bound":1000.0,
"gene_reaction_rule":"",
"subsystem":"Extracellular exchange",
"notes":{
"original_bigg_ids":[
"EX_gal_e"
]
},
"annotation":{
"SBO":"SBO:0000627"
}
},
{
"id":"EX_xyl__D_e",
"name":"D-Xylose exchange",
"metabolites":{
"xyl__D_e":-1.0
},
"lower_bound":0.0,
"upper_bound":1000.0,
"gene_reaction_rule":"",
"subsystem":"Extracellular exchange",
"notes":{
"original_bigg_ids":[
"EX_xyl__D_e"
]
},
"annotation":{
"SBO":"SBO:0000627"
}
},
{
"id":"EX_duri_e",
"name":"Deoxyuridine exchange",
"metabolites":{
"duri_e":-1.0
},
"lower_bound":0.0,
"upper_bound":1000.0,
"gene_reaction_rule":"",
"subsystem":"Extracellular exchange",
"notes":{
"original_bigg_ids":[
"EX_duri_e"
]
},
"annotation":{
"SBO":"SBO:0000627"
}
},
{
"id":"EX_for_e",
"name":"Formate exchange",
"metabolites":{
"for_e":-1.0
},
"lower_bound":0.0,
"upper_bound":1000.0,
"gene_reaction_rule":"",
"subsystem":"Extracellular exchange",
"notes":{
"original_bigg_ids":[
"EX_for_e"
]
},
"annotation":{
"SBO":"SBO:0000627"
}
},
{
"id":"EX_gly_e",
"name":"Glycine exchange",
"metabolites":{
"gly_e":-1.0
},
"lower_bound":0.0,
"upper_bound":1000.0,
"gene_reaction_rule":"",
"subsystem":"Extracellular exchange",
"notes":{
"original_bigg_ids":[
"EX_gly_e"
]
},
"annotation":{
"SBO":"SBO:0000627"
}
},
{
"id":"EX_h2_e",
"name":"H2 exchange",
"metabolites":{
"h2_e":-1.0
},
"lower_bound":0.0,
"upper_bound":1000.0,
"gene_reaction_rule":"",
"subsystem":"Extracellular exchange",
"notes":{
"original_bigg_ids":[
"EX_h2_e"
]
},
"annotation":{
"SBO":"SBO:0000627"
}
},
{
"id":"EX_lys__L_e",
"name":"L-Lysine exchange",
"metabolites":{
"lys__L_e":-1.0
},
"lower_bound":0.0,
"upper_bound":1000.0,
"gene_reaction_rule":"",
"subsystem":"Extracellular exchange",
"notes":{
"original_bigg_ids":[
"EX_lys__L_e"
]
},
"annotation":{
"SBO":"SBO:0000627"
}
},
{
"id":"EX_ser__L_e",
"name":"L-Serine exchange",
"metabolites":{
"ser__L_e":-1.0
},
"lower_bound":0.0,
"upper_bound":1000.0,
"gene_reaction_rule":"",
"subsystem":"Extracellular exchange",
"notes":{
"original_bigg_ids":[
"EX_ser__L_e"
]
},
"annotation":{
"SBO":"SBO:0000627"
}
},
{
"id":"EX_thm_e",
"name":"Thiamin exchange",
"metabolites":{
"thm_e":-1.0
},
"lower_bound":0.0,
"upper_bound":1000.0,
"gene_reaction_rule":"",
"subsystem":"Extracellular exchange",
"notes":{
"original_bigg_ids":[
"EX_thm_e"
]
},
"annotation":{
"SBO":"SBO:0000627"
}
},
{
"id":"EX_trp__L_e",
"name":"L-Tryptophan exchange",
"metabolites":{
"trp__L_e":-1.0
},
"lower_bound":0.0,
"upper_bound":1000.0,
"gene_reaction_rule":"",
"subsystem":"Extracellular exchange",
"notes":{
"original_bigg_ids":[
"EX_trp__L_e"
]
},
"annotation":{
"SBO":"SBO:0000627"
}
},
{
"id":"GLUTRR",
"name":"Glutamyl-tRNA reductase",
"metabolites":{
"glu1sa_c":1.0,
"glutrna_c":-1.0,
"h_c":-1.0,
"nadp_c":1.0,
"nadph_c":-1.0,
"trnaglu_c":1.0
},
"lower_bound":0.0,
"upper_bound":1000.0,
"gene_reaction_rule":"b1210",
"subsystem":"Cofactor and Prosthetic Group Biosynthesis",
"notes":{
"original_bigg_ids":[
"GLUTRR"
]
}
},
{
"id":"GLCS1",
"name":"Glycogen synthase (ADPGlc)",
"metabolites":{
"adp_c":1.0,
"adpglc_c":-1.0,
"glycogen_c":1.0,
"h_c":1.0
},
"lower_bound":0.0,
"upper_bound":1000.0,
"gene_reaction_rule":"b3429",
"subsystem":"Glycolysis/Gluconeogenesis",
"notes":{
"original_bigg_ids":[
"GLCS1"
]
}
},
{
"id":"GLCP",
"name":"Glycogen phosphorylase",
"metabolites":{
"g1p_c":1.0,
"glycogen_c":-1.0,
"pi_c":-1.0
},
"lower_bound":0.0,
"upper_bound":1000.0,
"gene_reaction_rule":"b3428 or b3417",
"subsystem":"Glycolysis/Gluconeogenesis",
"notes":{
"original_bigg_ids":[
"GLCP"
]
}
},
{
"id":"EX_din_e",
"name":"Deoxyinosine exchange",
"metabolites":{
"din_e":-1.0
},
"lower_bound":0.0,
"upper_bound":1000.0,
"gene_reaction_rule":"",
"subsystem":"Extracellular exchange",
"notes":{
"original_bigg_ids":[
"EX_din_e"
]
},
"annotation":{
"SBO":"SBO:0000627"
}
},
{
"id":"EX_fmn_e",
"name":"FMN exchange",
"metabolites":{
"fmn_e":-1.0
},
"lower_bound":0.0,
"upper_bound":1000.0,
"gene_reaction_rule":"",
"subsystem":"Extracellular exchange",
"notes":{
"original_bigg_ids":[
"EX_fmn_e"
]
},
"annotation":{
"SBO":"SBO:0000627"
}
},
{
"id":"EX_gthox_e",
"name":"Oxidized glutathione exchange",
"metabolites":{
"gthox_e":-1.0
},
"lower_bound":0.0,
"upper_bound":1000.0,
"gene_reaction_rule":"",
"subsystem":"Extracellular exchange",
"notes":{
"original_bigg_ids":[
"EX_gthox_e"
]
},
"annotation":{
"SBO":"SBO:0000627"
}
},
{
"id":"HEMEOS",
"name":"Heme O synthase",
"metabolites":{
"frdp_c":-1.0,
"h2o_c":-1.0,
"hemeO_c":1.0,
"pheme_c":-1.0,
"ppi_c":1.0
},
"lower_bound":0.0,
"upper_bound":1000.0,
"gene_reaction_rule":"b0428",
"subsystem":"Cofactor and Prosthetic Group Biosynthesis",
"notes":{
"original_bigg_ids":[
"HEMEOS"
]
}
},
{
"id":"ADMDC",
"name":"Adenosylmethionine decarboxylase",
"metabolites":{
"amet_c":-1.0,
"ametam_c":1.0,
"co2_c":1.0,
"h_c":-1.0
},
"lower_bound":0.0,
"upper_bound":1000.0,
"gene_reaction_rule":"b0120",
"subsystem":"Arginine and Proline Metabolism",
"notes":{
"original_bigg_ids":[
"ADMDC"
]
}
},
{
"id":"AGMT",
"name":"Agmatinase",
"metabolites":{
"agm_c":-1.0,
"h2o_c":-1.0,
"ptrc_c":1.0,
"urea_c":1.0
},
"lower_bound":0.0,
"upper_bound":1000.0,
"gene_reaction_rule":"b2937",
"subsystem":"Arginine and Proline Metabolism",
"notes":{
"original_bigg_ids":[
"AGMT"
]
}
},
{
"id":"ARGDC",
"name":"Arginine decarboxylase",
"metabolites":{
"agm_c":1.0,
"arg__L_c":-1.0,
"co2_c":1.0,
"h_c":-1.0
},
"lower_bound":0.0,
"upper_bound":1000.0,
"gene_reaction_rule":"b4117",
"subsystem":"Arginine and Proline Metabolism",
"notes":{
"original_bigg_ids":[
"ARGDC"
]
}
},
{
"id":"ARGSS",
"name":"Argininosuccinate synthase",
"metabolites":{
"amp_c":1.0,
"argsuc_c":1.0,
"asp__L_c":-1.0,
"atp_c":-1.0,
"citr__L_c":-1.0,
"h_c":1.0,
"ppi_c":1.0
},
"lower_bound":0.0,
"upper_bound":1000.0,
"gene_reaction_rule":"b3172",
"subsystem":"Arginine and Proline Metabolism",
"notes":{
"original_bigg_ids":[
"ARGSS"
]
}
},
{
"id":"AGPR",
"name":"N-acetyl-g-glutamyl-phosphate reductase",
"metabolites":{
"acg5p_c":1.0,
"acg5sa_c":-1.0,
"h_c":1.0,
"nadp_c":-1.0,
"nadph_c":1.0,
"pi_c":-1.0
},
"lower_bound":-1000.0,
"upper_bound":1000.0,
"gene_reaction_rule":"b3958",
"subsystem":"Arginine and Proline Metabolism",
"notes":{
"original_bigg_ids":[
"AGPR"
]
}
},
{
"id":"SPMS",
"name":"Spermidine synthase",
"metabolites":{
"5mta_c":1.0,
"ametam_c":-1.0,
"h_c":1.0,
"ptrc_c":-1.0,
"spmd_c":1.0
},
"lower_bound":0.0,
"upper_bound":1000.0,
"gene_reaction_rule":"b0121",
"subsystem":"Arginine and Proline Metabolism",
"notes":{
"original_bigg_ids":[
"SPMS"
]
}
},
{
"id":"G1SAT",
"name":"Glutamate-1-semialdehyde aminotransferase",
"metabolites":{
"5aop_c":1.0,
"glu1sa_c":-1.0
},
"lower_bound":-1000.0,
"upper_bound":1000.0,
"gene_reaction_rule":"b0154",
"subsystem":"Cofactor and Prosthetic Group Biosynthesis",
"notes":{
"original_bigg_ids":[
"G1SAT"
]
}
},
{
"id":"KDOCT2",
"name":"3-deoxy-manno-octulosonate cytidylyltransferase",
"metabolites":{
"ckdo_c":1.0,
"ctp_c":-1.0,
"kdo_c":-1.0,
"ppi_c":1.0
},
"lower_bound":0.0,
"upper_bound":1000.0,
"gene_reaction_rule":"b0918",
"subsystem":"Lipopolysaccharide Biosynthesis / Recycling",
"notes":{
"original_bigg_ids":[
"KDOCT2"
]
}
},
{
"id":"OAADC",
"name":"Oxaloacetate decarboxylase",
"metabolites":{
"co2_c":1.0,
"h_c":-1.0,
"oaa_c":-1.0,
"pyr_c":1.0
},
"lower_bound":0.0,
"upper_bound":1000.0,
"gene_reaction_rule":"b1850",
"subsystem":"Pyruvate Metabolism",
"notes":{
"original_bigg_ids":[
"OAADC"
]
}
},
{
"id":"MNNH",
"name":"D-mannonate hydrolyase",
"metabolites":{
"2ddglcn_c":1.0,
"h2o_c":1.0,
"mana_c":-1.0
},
"lower_bound":0.0,
"upper_bound":1000.0,
"gene_reaction_rule":"b4322",
"subsystem":"Alternate Carbon Metabolism",
"notes":{
"original_bigg_ids":[
"MNNH"
]
}
},
{
"id":"ALTRH",
"name":"Altronate hydrolase",
"metabolites":{
"2ddglcn_c":1.0,
"altrn_c":-1.0,
"h2o_c":1.0
},
"lower_bound":0.0,
"upper_bound":1000.0,
"gene_reaction_rule":"b3091",
"subsystem":"Alternate Carbon Metabolism",
"notes":{
"original_bigg_ids":[
"ALTRH"
]
}
},
{
"id":"GUI1",
"name":"Glucuronate isomerase (D-glucuronate)",
"metabolites":{
"fruur_c":1.0,
"glcur_c":-1.0
},
"lower_bound":-1000.0,
"upper_bound":1000.0,
"gene_reaction_rule":"b3092",
"subsystem":"Alternate Carbon Metabolism",
"notes":{
"original_bigg_ids":[
"GUI1"
]
}
},
{
"id":"PGAMT",
"name":"Phosphoglucosamine mutase",
"metabolites":{
"gam1p_c":-1.0,
"gam6p_c":1.0
},
"lower_bound":-1000.0,
"upper_bound":1000.0,
"gene_reaction_rule":"b3176",
"subsystem":"Cell Envelope Biosynthesis",
"notes":{
"original_bigg_ids":[
"PGAMT"
]
}
},
{
"id":"UAGDP",
"name":"UDP-N-acetylglucosamine diphosphorylase",
"metabolites":{
"acgam1p_c":-1.0,
"h_c":-1.0,
"ppi_c":1.0,
"uacgam_c":1.0,
"utp_c":-1.0
},
"lower_bound":0.0,
"upper_bound":1000.0,
"gene_reaction_rule":"b3730",
"subsystem":"Cell Envelope Biosynthesis",
"notes":{
"original_bigg_ids":[
"UAGDP"
]
}
},
{
"id":"UAGCVT",
"name":"UDP-N-acetylglucosamine 1-carboxyvinyltransferase",
"metabolites":{
"pep_c":-1.0,
"pi_c":1.0,
"uaccg_c":1.0,
"uacgam_c":-1.0
},
"lower_bound":0.0,
"upper_bound":1000.0,
"gene_reaction_rule":"b3189",
"subsystem":"Cell Envelope Biosynthesis",
"notes":{
"original_bigg_ids":[
"UAGCVT"
]
}
},
{
"id":"GLUR",
"name":"Glutamate racemase",
"metabolites":{
"glu__D_c":-1.0,
"glu__L_c":1.0
},
"lower_bound":-1000.0,
"upper_bound":1000.0,
"gene_reaction_rule":"b3967",
"subsystem":"Cell Envelope Biosynthesis",
"notes":{
"original_bigg_ids":[
"GLUR"
]
}
},
{
"id":"UAG2E",
"name":"UDP-N-acetylglucosamine 2-epimerase",
"metabolites":{
"uacgam_c":-1.0,
"uacmam_c":1.0
},
"lower_bound":-1000.0,
"upper_bound":1000.0,
"gene_reaction_rule":"b3786",
"subsystem":"Cell Envelope Biosynthesis",
"notes":{
"original_bigg_ids":[
"UAG2E"
]
}
},
{
"id":"EX_acald_e",
"name":"Acetaldehyde exchange",
"metabolites":{
"acald_e":-1.0
},
"lower_bound":0.0,
"upper_bound":1000.0,
"gene_reaction_rule":"",
"subsystem":"Extracellular exchange",
"notes":{
"original_bigg_ids":[
"EX_acald_e"
]
},
"annotation":{
"SBO":"SBO:0000627"
}
},
{
"id":"EX_melib_e",
"name":"Melibiose exchange",
"metabolites":{
"melib_e":-1.0
},
"lower_bound":0.0,
"upper_bound":1000.0,
"gene_reaction_rule":"",
"subsystem":"Extracellular exchange",
"notes":{
"original_bigg_ids":[
"EX_melib_e"
]
},
"annotation":{
"SBO":"SBO:0000627"
}
},
{
"id":"MACPD",
"name":"Malonyl-ACP decarboxylase",
"metabolites":{
"acACP_c":1.0,
"co2_c":1.0,
"h_c":-1.0,
"malACP_c":-1.0
},
"lower_bound":0.0,
"upper_bound":1000.0,
"gene_reaction_rule":"b2323",
"subsystem":"Membrane Lipid Metabolism",
"notes":{
"original_bigg_ids":[
"MACPD"
]
}
},
{
"id":"DMQMT",
"name":"3-Dimethylubiquinonol 3-methyltransferase",
"metabolites":{
"2omhmbl_c":-1.0,
"ahcys_c":1.0,
"amet_c":-1.0,
"h_c":1.0,
"q8h2_c":1.0
},
"lower_bound":0.0,
"upper_bound":1000.0,
"gene_reaction_rule":"b2232",
"subsystem":"Cofactor and Prosthetic Group Biosynthesis",
"notes":{
"original_bigg_ids":[
"DMQMT"
]
}
},
{
"id":"ICHORS_copy1",
"name":"Isochorismate synthase",
"metabolites":{
"chor_c":-1.0,
"ichor_c":1.0
},
"lower_bound":0.0,
"upper_bound":1000.0,
"gene_reaction_rule":"b0593",
"subsystem":"Cofactor and Prosthetic Group Biosynthesis",
"notes":{
"original_bigg_ids":[
"ICHORS_copy1",
"ICHORS_copy2"
]
}
},
{
"id":"EX_sucr_e",
"name":"Sucrose exchange",
"metabolites":{
"sucr_e":-1.0
},
"lower_bound":0.0,
"upper_bound":1000.0,
"gene_reaction_rule":"",
"subsystem":"Extracellular exchange",
"notes":{
"original_bigg_ids":[
"EX_sucr_e"
]
},
"annotation":{
"SBO":"SBO:0000627"
}
},
{
"id":"EX_tre_e",
"name":"Trehalose exchange",
"metabolites":{
"tre_e":-1.0
},
"lower_bound":0.0,
"upper_bound":1000.0,
"gene_reaction_rule":"",
"subsystem":"Extracellular exchange",
"notes":{
"original_bigg_ids":[
"EX_tre_e"
]
},
"annotation":{
"SBO":"SBO:0000627"
}
},
{
"id":"EX_zn2_e",
"name":"Zinc exchange",
"metabolites":{
"zn2_e":-1.0
},
"lower_bound":-1000.0,
"upper_bound":1000.0,
"gene_reaction_rule":"",
"subsystem":"Extracellular exchange",
"notes":{
"original_bigg_ids":[
"EX_zn2_e"
]
},
"annotation":{
"SBO":"SBO:0000627"
}
},
{
"id":"HACD5",
"name":"3-hydroxyacyl-CoA dehydrogenase (3-oxododecanoyl-CoA)",
"metabolites":{
"3hddcoa_c":1.0,
"3oddcoa_c":-1.0,
"h_c":-1.0,
"nad_c":1.0,
"nadh_c":-1.0
},
"lower_bound":-1000.0,
"upper_bound":1000.0,
"gene_reaction_rule":"b3846 or b2341",
"subsystem":"Membrane Lipid Metabolism",
"notes":{
"original_bigg_ids":[
"HACD5"
]
}
},
{
"id":"DNMPPA",
"name":"Dihydroneopterin monophosphate dephosphorylase",
"metabolites":{
"dhnpt_c":1.0,
"dhpmp_c":-1.0,
"h2o_c":-1.0,
"pi_c":1.0
},
"lower_bound":0.0,
"upper_bound":1000.0,
"gene_reaction_rule":"",
"subsystem":"Cofactor and Prosthetic Group Biosynthesis",
"notes":{
"original_bigg_ids":[
"DNMPPA"
]
}
},
{
"id":"HPPK2",
"name":"6-hydroxymethyl-dihydropterin pyrophosphokinase",
"metabolites":{
"6hmhpt_c":-1.0,
"6hmhptpp_c":1.0,
"amp_c":1.0,
"atp_c":-1.0,
"h_c":1.0
},
"lower_bound":0.0,
"upper_bound":1000.0,
"gene_reaction_rule":"b0142",
"subsystem":"Cofactor and Prosthetic Group Biosynthesis",
"notes":{
"original_bigg_ids":[
"HPPK2"
]
}
},
{
"id":"PTPATi",
"name":"Pantetheine-phosphate adenylyltransferase",
"metabolites":{
"atp_c":-1.0,
"dpcoa_c":1.0,
"h_c":-1.0,
"pan4p_c":-1.0,
"ppi_c":1.0
},
"lower_bound":0.0,
"upper_bound":1000.0,
"gene_reaction_rule":"b3634",
"subsystem":"Cofactor and Prosthetic Group Biosynthesis",
"notes":{
"original_bigg_ids":[
"PTPATi"
]
}
},
{
"id":"HEX7",
"name":"Hexokinase (D-fructose:ATP)",
"metabolites":{
"adp_c":1.0,
"atp_c":-1.0,
"f6p_c":1.0,
"fru_c":-1.0,
"h_c":1.0
},
"lower_bound":0.0,
"upper_bound":1000.0,
"gene_reaction_rule":"b0394",
"subsystem":"Alternate Carbon Metabolism",
"notes":{
"original_bigg_ids":[
"HEX7"
]
}
},
{
"id":"DXPRIi",
"name":"1-deoxy-D-xylulose reductoisomerase",
"metabolites":{
"2me4p_c":1.0,
"dxyl5p_c":-1.0,
"h_c":-1.0,
"nadp_c":1.0,
"nadph_c":-1.0
},
"lower_bound":0.0,
"upper_bound":1000.0,
"gene_reaction_rule":"b0173",
"subsystem":"Cofactor and Prosthetic Group Biosynthesis",
"notes":{
"original_bigg_ids":[
"DXPRIi"
]
}
},
{
"id":"OPHBDC",
"name":"Octaprenyl-hydroxybenzoate decarboxylase",
"metabolites":{
"2oph_c":1.0,
"3ophb_c":-1.0,
"co2_c":1.0,
"h_c":-1.0
},
"lower_bound":0.0,
"upper_bound":1000.0,
"gene_reaction_rule":"b3843",
"subsystem":"Cofactor and Prosthetic Group Biosynthesis",
"notes":{
"original_bigg_ids":[
"OPHBDC"
]
}
},
{
"id":"OHPHM",
"name":"2-octaprenyl-6-hydroxyphenol methylase",
"metabolites":{
"2ohph_c":-1.0,
"2omph_c":1.0,
"ahcys_c":1.0,
"amet_c":-1.0,
"h_c":1.0
},
"lower_bound":0.0,
"upper_bound":1000.0,
"gene_reaction_rule":"b2232",
"subsystem":"Cofactor and Prosthetic Group Biosynthesis",
"notes":{
"original_bigg_ids":[
"OHPHM"
]
}
},
{
"id":"GHMT2r",
"name":"Glycine hydroxymethyltransferase, reversible",
"metabolites":{
"gly_c":1.0,
"h2o_c":1.0,
"mlthf_c":1.0,
"ser__L_c":-1.0,
"thf_c":-1.0
},
"lower_bound":-1000.0,
"upper_bound":1000.0,
"gene_reaction_rule":"b2551",
"subsystem":"Glycine and Serine Metabolism",
"notes":{
"original_bigg_ids":[
"GHMT2r"
]
}
},
{
"id":"DHORD2",
"name":"Dihydoorotic acid dehydrogenase (quinone8)",
"metabolites":{
"dhor__S_c":-1.0,
"orot_c":1.0,
"q8_c":-1.0,
"q8h2_c":1.0
},
"lower_bound":0.0,
"upper_bound":1000.0,
"gene_reaction_rule":"b0945",
"subsystem":"Purine and Pyrimidine Biosynthesis",
"notes":{
"original_bigg_ids":[
"DHORD2"
]
}
},
{
"id":"ADK4",
"name":"Adentylate kinase (ITP)",
"metabolites":{
"adp_c":1.0,
"amp_c":-1.0,
"idp_c":1.0,
"itp_c":-1.0
},
"lower_bound":-1000.0,
"upper_bound":1000.0,
"gene_reaction_rule":"b0474",
"subsystem":"Nucleotide Salvage Pathway",
"notes":{
"original_bigg_ids":[
"ADK4"
]
}
},
{
"id":"INSK",
"name":"Insosine kinase",
"metabolites":{
"adp_c":1.0,
"atp_c":-1.0,
"h_c":1.0,
"imp_c":1.0,
"ins_c":-1.0
},
"lower_bound":0.0,
"upper_bound":1000.0,
"gene_reaction_rule":"b0477",
"subsystem":"Nucleotide Salvage Pathway",
"notes":{
"original_bigg_ids":[
"INSK"
]
}
},
{
"id":"ABTA",
"name":"4-aminobutyrate transaminase",
"metabolites":{
"4abut_c":-1.0,
"akg_c":-1.0,
"glu__L_c":1.0,
"sucsal_c":1.0
},
"lower_bound":0.0,
"upper_bound":1000.0,
"gene_reaction_rule":"b2662 or b1302",
"subsystem":"Arginine and Proline Metabolism",
"notes":{
"original_bigg_ids":[
"ABTA"
]
}
},
{
"id":"SSALx",
"name":"Succinate-semialdehyde dehydrogenase (NAD)",
"metabolites":{
"h2o_c":-1.0,
"h_c":2.0,
"nad_c":-1.0,
"nadh_c":1.0,
"succ_c":1.0,
"sucsal_c":-1.0
},
"lower_bound":0.0,
"upper_bound":1000.0,
"gene_reaction_rule":"b1525",
"subsystem":"Arginine and Proline Metabolism",
"notes":{
"original_bigg_ids":[
"SSALx"
]
}
},
{
"id":"ASPT",
"name":"L-aspartase",
"metabolites":{
"asp__L_c":-1.0,
"fum_c":1.0,
"nh4_c":1.0
},
"lower_bound":0.0,
"upper_bound":1000.0,
"gene_reaction_rule":"b4139",
"subsystem":"Alanine and Aspartate Metabolism",
"notes":{
"original_bigg_ids":[
"ASPT"
]
}
},
{
"id":"SERD_L",
"name":"L-serine deaminase",
"metabolites":{
"nh4_c":1.0,
"pyr_c":1.0,
"ser__L_c":-1.0
},
"lower_bound":0.0,
"upper_bound":1000.0,
"gene_reaction_rule":"b4471 or b1814 or b2797 or b3708 or b3117",
"subsystem":"Glycine and Serine Metabolism",
"notes":{
"original_bigg_ids":[
"SERD_L"
]
}
},
{
"id":"THRD",
"name":"L-threonine dehydrogenase",
"metabolites":{
"2aobut_c":1.0,
"h_c":1.0,
"nad_c":-1.0,
"nadh_c":1.0,
"thr__L_c":-1.0
},
"lower_bound":0.0,
"upper_bound":1000.0,
"gene_reaction_rule":"b3616 or b3589",
"subsystem":"Glycine and Serine Metabolism",
"notes":{
"original_bigg_ids":[
"THRD"
]
}
},
{
"id":"HEX4",
"name":"Hexokinase (D-mannose:ATP)",
"metabolites":{
"adp_c":1.0,
"atp_c":-1.0,
"h_c":1.0,
"man6p_c":1.0,
"man_c":-1.0
},
"lower_bound":0.0,
"upper_bound":1000.0,
"gene_reaction_rule":"",
"subsystem":"Alternate Carbon Metabolism",
"notes":{
"original_bigg_ids":[
"HEX4"
]
}
},
{
"id":"KARA1",
"name":"Ketol-acid reductoisomerase (2,3-dihydroxy-3-methylbutanoate)",
"metabolites":{
"23dhmb_c":-1.0,
"alac__S_c":1.0,
"h_c":1.0,
"nadp_c":-1.0,
"nadph_c":1.0
},
"lower_bound":-1000.0,
"upper_bound":1000.0,
"gene_reaction_rule":"b3774",
"subsystem":"Valine, Leucine, and Isoleucine Metabolism",
"notes":{
"original_bigg_ids":[
"KARA1"
]
}
},
{
"id":"KARA2",
"name":"Ketol-acid reductoisomerase (2-Acetolactate)",
"metabolites":{
"23dhmp_c":1.0,
"2ahbut_c":-1.0,
"h_c":-1.0,
"nadp_c":1.0,
"nadph_c":-1.0
},
"lower_bound":-1000.0,
"upper_bound":1000.0,
"gene_reaction_rule":"b3774",
"subsystem":"Valine, Leucine, and Isoleucine Metabolism",
"notes":{
"original_bigg_ids":[
"KARA2"
]
}
},
{
"id":"ACCOAC",
"name":"Acetyl-CoA carboxylase",
"metabolites":{
"accoa_c":-1.0,
"adp_c":1.0,
"atp_c":-1.0,
"h_c":1.0,
"hco3_c":-1.0,
"malcoa_c":1.0,
"pi_c":1.0
},
"lower_bound":0.0,
"upper_bound":1000.0,
"gene_reaction_rule":"b2316 and b3255 and b3256 and b0185",
"subsystem":"Membrane Lipid Metabolism",
"notes":{
"original_bigg_ids":[
"ACCOAC"
]
}
},
{
"id":"NADK",
"name":"NAD kinase",
"metabolites":{
"adp_c":1.0,
"atp_c":-1.0,
"h_c":1.0,
"nad_c":-1.0,
"nadp_c":1.0
},
"lower_bound":0.0,
"upper_bound":1000.0,
"gene_reaction_rule":"b2615",
"subsystem":"Cofactor and Prosthetic Group Biosynthesis",
"notes":{
"original_bigg_ids":[
"NADK"
]
}
},
{
"id":"ICHORS_copy2",
"name":"Isochorismate synthase",
"metabolites":{
"chor_c":-1.0,
"ichor_c":1.0
},
"lower_bound":-1000.0,
"upper_bound":1000.0,
"gene_reaction_rule":"b2265",
"subsystem":"Cofactor and Prosthetic Group Biosynthesis",
"notes":{
"original_bigg_ids":[
"ICHORS_copy1",
"ICHORS_copy2"
]
}
},
{
"id":"SUCBZS",
"name":"O-succinylbenzoate-CoA synthase",
"metabolites":{
"2shchc_c":-1.0,
"h2o_c":1.0,
"sucbz_c":1.0
},
"lower_bound":0.0,
"upper_bound":1000.0,
"gene_reaction_rule":"b2261",
"subsystem":"Cofactor and Prosthetic Group Biosynthesis",
"notes":{
"original_bigg_ids":[
"SUCBZS"
]
}
},
{
"id":"DHBD",
"name":"2,3-dihydro-2,3-dihydroxybenzoate dehydrogenase",
"metabolites":{
"23ddhb_c":-1.0,
"23dhb_c":1.0,
"h_c":1.0,
"nad_c":-1.0,
"nadh_c":1.0
},
"lower_bound":-1000.0,
"upper_bound":1000.0,
"gene_reaction_rule":"b0596",
"subsystem":"Cofactor and Prosthetic Group Biosynthesis",
"notes":{
"original_bigg_ids":[
"DHBD"
]
}
},
{
"id":"ICHORT",
"name":"Isochorismatase",
"metabolites":{
"23ddhb_c":1.0,
"h2o_c":-1.0,
"ichor_c":-1.0,
"pyr_c":1.0
},
"lower_bound":0.0,
"upper_bound":1000.0,
"gene_reaction_rule":"b0595",
"subsystem":"Cofactor and Prosthetic Group Biosynthesis",
"notes":{
"original_bigg_ids":[
"ICHORT"
]
}
},
{
"id":"RBK_L1",
"name":"L-ribulokinase (L-ribulose)",
"metabolites":{
"adp_c":1.0,
"atp_c":-1.0,
"h_c":1.0,
"rbl__L_c":-1.0,
"ru5p__L_c":1.0
},
"lower_bound":0.0,
"upper_bound":1000.0,
"gene_reaction_rule":"b0063",
"subsystem":"Alternate Carbon Metabolism",
"notes":{
"original_bigg_ids":[
"RBK_L1"
]
}
},
{
"id":"RBP4E",
"name":"L-ribulose-phosphate 4-epimerase",
"metabolites":{
"ru5p__L_c":-1.0,
"xu5p__D_c":1.0
},
"lower_bound":-1000.0,
"upper_bound":1000.0,
"gene_reaction_rule":"b0061 or b4198 or b3583",
"subsystem":"Alternate Carbon Metabolism",
"notes":{
"original_bigg_ids":[
"RBP4E"
]
}
},
{
"id":"NTD2",
"name":"5'-nucleotidase (UMP)",
"metabolites":{
"h2o_c":-1.0,
"pi_c":1.0,
"ump_c":-1.0,
"uri_c":1.0
},
"lower_bound":0.0,
"upper_bound":1000.0,
"gene_reaction_rule":"b2744 or b4374 or b0675",
"subsystem":"Nucleotide Salvage Pathway",
"notes":{
"original_bigg_ids":[
"NTD2"
]
}
},
{
"id":"NTD4",
"name":"5'-nucleotidase (CMP)",
"metabolites":{
"cmp_c":-1.0,
"cytd_c":1.0,
"h2o_c":-1.0,
"pi_c":1.0
},
"lower_bound":0.0,
"upper_bound":1000.0,
"gene_reaction_rule":"b2744 or b0675",
"subsystem":"Nucleotide Salvage Pathway",
"notes":{
"original_bigg_ids":[
"NTD4"
]
}
},
{
"id":"NTD5",
"name":"5'-nucleotidase (dTMP)",
"metabolites":{
"dtmp_c":-1.0,
"h2o_c":-1.0,
"pi_c":1.0,
"thymd_c":1.0
},
"lower_bound":0.0,
"upper_bound":1000.0,
"gene_reaction_rule":"b2744 or b4374 or b2291 or b2361",
"subsystem":"Nucleotide Salvage Pathway",
"notes":{
"original_bigg_ids":[
"NTD5"
]
}
},
{
"id":"NTD6",
"name":"5'-nucleotidase (dAMP)",
"metabolites":{
"dad_2_c":1.0,
"damp_c":-1.0,
"h2o_c":-1.0,
"pi_c":1.0
},
"lower_bound":0.0,
"upper_bound":1000.0,
"gene_reaction_rule":"b2744 or b2291 or b2361",
"subsystem":"Nucleotide Salvage Pathway",
"notes":{
"original_bigg_ids":[
"NTD6"
]
}
},
{
"id":"LGTHL",
"name":"Lactoylglutathione lyase",
"metabolites":{
"gthrd_c":-1.0,
"lgt__S_c":1.0,
"mthgxl_c":-1.0
},
"lower_bound":0.0,
"upper_bound":1000.0,
"gene_reaction_rule":"b1651",
"subsystem":"Methylglyoxal Metabolism",
"notes":{
"original_bigg_ids":[
"LGTHL"
]
}
},
{
"id":"PYDXPP",
"name":"Pyridoxal 5-phosphate phosphatase",
"metabolites":{
"h2o_c":-1.0,
"pi_c":1.0,
"pydx5p_c":-1.0,
"pydx_c":1.0
},
"lower_bound":0.0,
"upper_bound":1000.0,
"gene_reaction_rule":"b0446 or b3826 or b0766 or b0675",
"subsystem":"Cofactor and Prosthetic Group Biosynthesis",
"notes":{
"original_bigg_ids":[
"PYDXPP"
]
}
},
{
"id":"PDXPP",
"name":"Pyridoxine 5-phosphate phosphatase",
"metabolites":{
"h2o_c":-1.0,
"pdx5p_c":-1.0,
"pi_c":1.0,
"pydxn_c":1.0
},
"lower_bound":0.0,
"upper_bound":1000.0,
"gene_reaction_rule":"b0766",
"subsystem":"Cofactor and Prosthetic Group Biosynthesis",
"notes":{
"original_bigg_ids":[
"PDXPP"
]
}
},
{
"id":"HACD6",
"name":"3-hydroxyacyl-CoA dehydrogenase (3-oxotetradecanoyl-CoA)",
"metabolites":{
"3htdcoa_c":1.0,
"3otdcoa_c":-1.0,
"h_c":-1.0,
"nad_c":1.0,
"nadh_c":-1.0
},
"lower_bound":-1000.0,
"upper_bound":1000.0,
"gene_reaction_rule":"b3846 or b2341",
"subsystem":"Membrane Lipid Metabolism",
"notes":{
"original_bigg_ids":[
"HACD6"
]
}
},
{
"id":"ECOAH1",
"name":"3-hydroxyacyl-CoA dehydratase (3-hydroxybutanoyl-CoA)",
"metabolites":{
"3hbcoa_c":-1.0,
"b2coa_c":1.0,
"h2o_c":1.0
},
"lower_bound":-1000.0,
"upper_bound":1000.0,
"gene_reaction_rule":"b2341 or b3846",
"subsystem":"Membrane Lipid Metabolism",
"notes":{
"original_bigg_ids":[
"ECOAH1"
]
}
},
{
"id":"ECOAH2",
"name":"3-hydroxyacyl-CoA dehydratase (3-hydroxyhexanoyl-CoA)",
"metabolites":{
"3hhcoa_c":-1.0,
"h2o_c":1.0,
"hx2coa_c":1.0
},
"lower_bound":-1000.0,
"upper_bound":1000.0,
"gene_reaction_rule":"b2341 or b3846",
"subsystem":"Membrane Lipid Metabolism",
"notes":{
"original_bigg_ids":[
"ECOAH2"
]
}
},
{
"id":"ECOAH3",
"name":"3-hydroxyacyl-CoA dehydratase (3-hydroxyoctanoyl-CoA)",
"metabolites":{
"3hocoa_c":-1.0,
"h2o_c":1.0,
"oc2coa_c":1.0
},
"lower_bound":-1000.0,
"upper_bound":1000.0,
"gene_reaction_rule":"b2341 or b3846",
"subsystem":"Membrane Lipid Metabolism",
"notes":{
"original_bigg_ids":[
"ECOAH3"
]
}
},
{
"id":"UGLT",
"name":"UDPglucose--hexose-1-phosphate uridylyltransferase",
"metabolites":{
"g1p_c":1.0,
"gal1p_c":-1.0,
"udpg_c":-1.0,
"udpgal_c":1.0
},
"lower_bound":-1000.0,
"upper_bound":1000.0,
"gene_reaction_rule":"b0758",
"subsystem":"Alternate Carbon Metabolism",
"notes":{
"original_bigg_ids":[
"UGLT"
]
}
},
{
"id":"DXPS",
"name":"1-deoxy-D-xylulose 5-phosphate synthase",
"metabolites":{
"co2_c":1.0,
"dxyl5p_c":1.0,
"g3p_c":-1.0,
"h_c":-1.0,
"pyr_c":-1.0
},
"lower_bound":0.0,
"upper_bound":1000.0,
"gene_reaction_rule":"b0420",
"subsystem":"Cofactor and Prosthetic Group Biosynthesis",
"notes":{
"original_bigg_ids":[
"DXPS"
]
}
},
{
"id":"CDPMEK",
"name":"4-(cytidine 5'-diphospho)-2-C-methyl-D-erythritol kinase",
"metabolites":{
"2p4c2me_c":1.0,
"4c2me_c":-1.0,
"adp_c":1.0,
"atp_c":-1.0,
"h_c":1.0
},
"lower_bound":0.0,
"upper_bound":1000.0,
"gene_reaction_rule":"b1208",
"subsystem":"Cofactor and Prosthetic Group Biosynthesis",
"notes":{
"original_bigg_ids":[
"CDPMEK"
]
}
},
{
"id":"MECDPS",
"name":"2-C-methyl-D-erythritol 2,4-cyclodiphosphate synthase",
"metabolites":{
"2mecdp_c":1.0,
"2p4c2me_c":-1.0,
"cmp_c":1.0
},
"lower_bound":0.0,
"upper_bound":1000.0,
"gene_reaction_rule":"b2746",
"subsystem":"Cofactor and Prosthetic Group Biosynthesis",
"notes":{
"original_bigg_ids":[
"MECDPS"
]
}
},
{
"id":"DDGLK",
"name":"2-dehydro-3-deoxygluconokinase",
"metabolites":{
"2ddg6p_c":1.0,
"2ddglcn_c":-1.0,
"adp_c":1.0,
"atp_c":-1.0,
"h_c":1.0
},
"lower_bound":0.0,
"upper_bound":1000.0,
"gene_reaction_rule":"b3526",
"subsystem":"Alternate Carbon Metabolism",
"notes":{
"original_bigg_ids":[
"DDGLK"
]
}
},
{
"id":"XYLI2",
"name":"Xylose isomerase",
"metabolites":{
"fru_c":1.0,
"glc__D_c":-1.0
},
"lower_bound":-1000.0,
"upper_bound":1000.0,
"gene_reaction_rule":"b3565",
"subsystem":"Alternate Carbon Metabolism",
"notes":{
"original_bigg_ids":[
"XYLI2"
]
}
},
{
"id":"PMANM",
"name":"Phosphomannomutase",
"metabolites":{
"man1p_c":-1.0,
"man6p_c":1.0
},
"lower_bound":-1000.0,
"upper_bound":1000.0,
"gene_reaction_rule":"b2048",
"subsystem":"Alternate Carbon Metabolism",
"notes":{
"original_bigg_ids":[
"PMANM"
]
}
},
{
"id":"ICL",
"name":"Isocitrate lyase",
"metabolites":{
"glx_c":1.0,
"icit_c":-1.0,
"succ_c":1.0
},
"lower_bound":0.0,
"upper_bound":1000.0,
"gene_reaction_rule":"b4015",
"subsystem":"Anaplerotic Reactions",
"notes":{
"original_bigg_ids":[
"ICL"
]
}
},
{
"id":"GLYCL",
"name":"Glycine Cleavage System",
"metabolites":{
"co2_c":1.0,
"gly_c":-1.0,
"mlthf_c":1.0,
"nad_c":-1.0,
"nadh_c":1.0,
"nh4_c":1.0,
"thf_c":-1.0
},
"lower_bound":0.0,
"upper_bound":1000.0,
"gene_reaction_rule":"b2904 and b2903 and b0116 and b2905",
"subsystem":"Folate Metabolism",
"notes":{
"original_bigg_ids":[
"GLYCL"
]
}
},
{
"id":"CMPN",
"name":"CMP nucleosidase",
"metabolites":{
"cmp_c":-1.0,
"csn_c":1.0,
"h2o_c":-1.0,
"r5p_c":1.0
},
"lower_bound":0.0,
"upper_bound":1000.0,
"gene_reaction_rule":"",
"subsystem":"Nucleotide Salvage Pathway",
"notes":{
"original_bigg_ids":[
"CMPN"
]
}
},
{
"id":"HCYSMT",
"name":"Homocysteine S-methyltransferase",
"metabolites":{
"ahcys_c":1.0,
"amet_c":-1.0,
"h_c":1.0,
"hcys__L_c":-1.0,
"met__L_c":1.0
},
"lower_bound":0.0,
"upper_bound":1000.0,
"gene_reaction_rule":"b0261",
"subsystem":"Methionine Metabolism",
"notes":{
"original_bigg_ids":[
"HCYSMT"
]
}
},
{
"id":"UDPG4E",
"name":"UDPglucose 4-epimerase",
"metabolites":{
"udpg_c":-1.0,
"udpgal_c":1.0
},
"lower_bound":-1000.0,
"upper_bound":1000.0,
"gene_reaction_rule":"b0759",
"subsystem":"Alternate Carbon Metabolism",
"notes":{
"original_bigg_ids":[
"UDPG4E"
]
}
},
{
"id":"LACZ",
"name":"B-galactosidase",
"metabolites":{
"gal_c":1.0,
"glc__D_c":1.0,
"h2o_c":-1.0,
"lcts_c":-1.0
},
"lower_bound":0.0,
"upper_bound":1000.0,
"gene_reaction_rule":"b0344",
"subsystem":"Alternate Carbon Metabolism",
"notes":{
"original_bigg_ids":[
"LACZ"
]
}
},
{
"id":"TRE6PH",
"name":"Trehalose-6-phosphate hydrolase",
"metabolites":{
"g6p_c":1.0,
"glc__D_c":1.0,
"h2o_c":-1.0,
"tre6p_c":-1.0
},
"lower_bound":0.0,
"upper_bound":1000.0,
"gene_reaction_rule":"b4239",
"subsystem":"Alternate Carbon Metabolism",
"notes":{
"original_bigg_ids":[
"TRE6PH"
]
}
},
{
"id":"XYLI1",
"name":"Xylose isomerase",
"metabolites":{
"xyl__D_c":-1.0,
"xylu__D_c":1.0
},
"lower_bound":-1000.0,
"upper_bound":1000.0,
"gene_reaction_rule":"b3565",
"subsystem":"Alternate Carbon Metabolism",
"notes":{
"original_bigg_ids":[
"XYLI1"
]
}
},
{
"id":"PPC",
"name":"Phosphoenolpyruvate carboxylase",
"metabolites":{
"co2_c":-1.0,
"h2o_c":-1.0,
"h_c":1.0,
"oaa_c":1.0,
"pep_c":-1.0,
"pi_c":1.0
},
"lower_bound":0.0,
"upper_bound":1000.0,
"gene_reaction_rule":"b3956",
"subsystem":"Anaplerotic Reactions",
"notes":{
"original_bigg_ids":[
"PPC"
]
}
},
{
"id":"ALDD4",
"name":"Aldehyde dehydrogenase (butanal, NAD)",
"metabolites":{
"btal_c":-1.0,
"but_c":1.0,
"h2o_c":-1.0,
"h_c":2.0,
"nad_c":-1.0,
"nadh_c":1.0
},
"lower_bound":0.0,
"upper_bound":1000.0,
"gene_reaction_rule":"",
"subsystem":"Alternate Carbon Metabolism",
"notes":{
"original_bigg_ids":[
"ALDD4"
]
}
},
{
"id":"G3PT",
"name":"Glycerol-3-phosphatase",
"metabolites":{
"glyc3p_c":-1.0,
"glyc_c":1.0,
"h2o_c":-1.0,
"pi_c":1.0
},
"lower_bound":0.0,
"upper_bound":1000.0,
"gene_reaction_rule":"b0822 or b0675",
"subsystem":"Alternate Carbon Metabolism",
"notes":{
"original_bigg_ids":[
"G3PT"
]
}
},
{
"id":"CINNDO",
"name":"Cinnamate dioxygenase",
"metabolites":{
"cenchddd_c":1.0,
"cinnm_c":-1.0,
"h_c":-1.0,
"nad_c":1.0,
"nadh_c":-1.0,
"o2_c":-1.0
},
"lower_bound":0.0,
"upper_bound":1000.0,
"gene_reaction_rule":"b2542 and b2538 and b2540 and b2539",
"subsystem":"Alternate Carbon Metabolism",
"notes":{
"original_bigg_ids":[
"CINNDO"
]
}
},
{
"id":"DHPPD",
"name":"2,3-dihydroxyphenylpropionate dehydrogenase",
"metabolites":{
"cechddd_c":-1.0,
"dhpppn_c":1.0,
"h_c":1.0,
"nad_c":-1.0,
"nadh_c":1.0
},
"lower_bound":0.0,
"upper_bound":1000.0,
"gene_reaction_rule":"b2541",
"subsystem":"Alternate Carbon Metabolism",
"notes":{
"original_bigg_ids":[
"DHPPD"
]
}
},
{
"id":"DHCIND",
"name":"2,3-dihydroxycinnamate dehydrogenase",
"metabolites":{
"cenchddd_c":-1.0,
"dhcinnm_c":1.0,
"h_c":1.0,
"nad_c":-1.0,
"nadh_c":1.0
},
"lower_bound":0.0,
"upper_bound":1000.0,
"gene_reaction_rule":"b2541",
"subsystem":"Alternate Carbon Metabolism",
"notes":{
"original_bigg_ids":[
"DHCIND"
]
}
},
{
"id":"CITL",
"name":"Citrate lyase",
"metabolites":{
"ac_c":1.0,
"cit_c":-1.0,
"oaa_c":1.0
},
"lower_bound":0.0,
"upper_bound":1000.0,
"gene_reaction_rule":"b0614 and (b0617 and b0616 and b0615)",
"subsystem":"Citric Acid Cycle",
"notes":{
"original_bigg_ids":[
"CITL"
]
}
},
{
"id":"GOFUCR",
"name":"GDP-4-oxo-L-fucose reductase",
"metabolites":{
"gdpfuc_c":1.0,
"gdpofuc_c":-1.0,
"h_c":-1.0,
"nadp_c":1.0,
"nadph_c":-1.0
},
"lower_bound":0.0,
"upper_bound":1000.0,
"gene_reaction_rule":"b2052",
"subsystem":"Cell Envelope Biosynthesis",
"notes":{
"original_bigg_ids":[
"GOFUCR"
]
}
},
{
"id":"PYDXK",
"name":"Pyridoxal kinase",
"metabolites":{
"adp_c":1.0,
"atp_c":-1.0,
"h_c":1.0,
"pydx5p_c":1.0,
"pydx_c":-1.0
},
"lower_bound":0.0,
"upper_bound":1000.0,
"gene_reaction_rule":"b2418 or b1636",
"subsystem":"Cofactor and Prosthetic Group Biosynthesis",
"notes":{
"original_bigg_ids":[
"PYDXK"
]
}
},
{
"id":"GTPCII2",
"name":"GTP cyclohydrolase II (25drapp)",
"metabolites":{
"25drapp_c":1.0,
"for_c":1.0,
"gtp_c":-1.0,
"h2o_c":-3.0,
"h_c":2.0,
"ppi_c":1.0
},
"lower_bound":0.0,
"upper_bound":1000.0,
"gene_reaction_rule":"b1277",
"subsystem":"Cofactor and Prosthetic Group Biosynthesis",
"notes":{
"original_bigg_ids":[
"GTPCII2"
]
}
},
{
"id":"URIC",
"name":"Uricase",
"metabolites":{
"alltn_c":1.0,
"co2_c":1.0,
"h2o2_c":1.0,
"h2o_c":-2.0,
"o2_c":-1.0,
"urate_c":-1.0
},
"lower_bound":0.0,
"upper_bound":1000.0,
"gene_reaction_rule":"",
"subsystem":"Unassigned",
"notes":{
"original_bigg_ids":[
"URIC"
]
}
},
{
"id":"SADT2",
"name":"Sulfate adenyltransferase",
"metabolites":{
"aps_c":1.0,
"atp_c":-1.0,
"gdp_c":1.0,
"gtp_c":-1.0,
"h2o_c":-1.0,
"pi_c":1.0,
"ppi_c":1.0,
"so4_c":-1.0
},
"lower_bound":0.0,
"upper_bound":1000.0,
"gene_reaction_rule":"b2752 and b2751",
"subsystem":"Cysteine Metabolism",
"notes":{
"original_bigg_ids":[
"SADT2"
]
}
},
{
"id":"LCARS",
"name":"Lacaldehyde reductase (S-propane-1,2-diol forming)",
"metabolites":{
"12ppd__S_c":1.0,
"h_c":-1.0,
"lald__L_c":-1.0,
"nad_c":1.0,
"nadh_c":-1.0
},
"lower_bound":-1000.0,
"upper_bound":1000.0,
"gene_reaction_rule":"b2799",
"subsystem":"Alternate Carbon Metabolism",
"notes":{
"original_bigg_ids":[
"LCARS"
]
}
},
{
"id":"ALCD19",
"name":"Alcohol dehydrogenase (glycerol)",
"metabolites":{
"glyald_c":-1.0,
"glyc_c":1.0,
"h_c":-1.0,
"nad_c":1.0,
"nadh_c":-1.0
},
"lower_bound":-1000.0,
"upper_bound":1000.0,
"gene_reaction_rule":"b1478 or b1241",
"subsystem":"Alternate Carbon Metabolism",
"notes":{
"original_bigg_ids":[
"ALCD19"
]
}
},
{
"id":"RMPA",
"name":"Rhamnulose-1-phosphate aldolase",
"metabolites":{
"dhap_c":1.0,
"lald__L_c":1.0,
"rml1p_c":-1.0
},
"lower_bound":-1000.0,
"upper_bound":1000.0,
"gene_reaction_rule":"b3902",
"subsystem":"Alternate Carbon Metabolism",
"notes":{
"original_bigg_ids":[
"RMPA"
]
}
},
{
"id":"SBTPD",
"name":"Sorbitol-6-phosphate dehydrogenase",
"metabolites":{
"f6p_c":1.0,
"h_c":1.0,
"nad_c":-1.0,
"nadh_c":1.0,
"sbt6p_c":-1.0
},
"lower_bound":-1000.0,
"upper_bound":1000.0,
"gene_reaction_rule":"b2705",
"subsystem":"Alternate Carbon Metabolism",
"notes":{
"original_bigg_ids":[
"SBTPD"
]
}
},
{
"id":"PFK_2",
"name":"Phosphofructokinase",
"metabolites":{
"adp_c":1.0,
"atp_c":-1.0,
"h_c":1.0,
"tag6p__D_c":-1.0,
"tagdp__D_c":1.0
},
"lower_bound":0.0,
"upper_bound":1000.0,
"gene_reaction_rule":"b3916",
"subsystem":"Alternate Carbon Metabolism",
"notes":{
"original_bigg_ids":[
"PFK_2"
]
}
},
{
"id":"GLTPD",
"name":"Galactitol-1-phosphate dehydrogenase",
"metabolites":{
"galt1p_c":-1.0,
"h_c":1.0,
"nad_c":-1.0,
"nadh_c":1.0,
"tag6p__D_c":1.0
},
"lower_bound":-1000.0,
"upper_bound":1000.0,
"gene_reaction_rule":"b2091",
"subsystem":"Alternate Carbon Metabolism",
"notes":{
"original_bigg_ids":[
"GLTPD"
]
}
},
{
"id":"TGBPA",
"name":"Tagatose-bisphosphate aldolase",
"metabolites":{
"dhap_c":1.0,
"g3p_c":1.0,
"tagdp__D_c":-1.0
},
"lower_bound":-1000.0,
"upper_bound":1000.0,
"gene_reaction_rule":"(b3132 and b3137) or (b2095 and b2096)",
"subsystem":"Alternate Carbon Metabolism",
"notes":{
"original_bigg_ids":[
"TGBPA"
]
}
},
{
"id":"MANAO",
"name":"Mannonate oxidoreductase",
"metabolites":{
"fruur_c":1.0,
"h_c":1.0,
"mana_c":-1.0,
"nad_c":-1.0,
"nadh_c":1.0
},
"lower_bound":-1000.0,
"upper_bound":1000.0,
"gene_reaction_rule":"b4323",
"subsystem":"Alternate Carbon Metabolism",
"notes":{
"original_bigg_ids":[
"MANAO"
]
}
},
{
"id":"TAGURr",
"name":"Tagaturonate reductase",
"metabolites":{
"altrn_c":-1.0,
"h_c":1.0,
"nad_c":-1.0,
"nadh_c":1.0,
"tagur_c":1.0
},
"lower_bound":-1000.0,
"upper_bound":1000.0,
"gene_reaction_rule":"b1521",
"subsystem":"Alternate Carbon Metabolism",
"notes":{
"original_bigg_ids":[
"TAGURr"
]
}
},
{
"id":"PGLYCP",
"name":"Phosphoglycolate phosphatase",
"metabolites":{
"2pglyc_c":-1.0,
"glyclt_c":1.0,
"h2o_c":-1.0,
"pi_c":1.0
},
"lower_bound":0.0,
"upper_bound":1000.0,
"gene_reaction_rule":"b3385",
"subsystem":"Alternate Carbon Metabolism",
"notes":{
"original_bigg_ids":[
"PGLYCP"
]
}
},
{
"id":"GLXCL",
"name":"Glyoxalate carboligase",
"metabolites":{
"2h3oppan_c":1.0,
"co2_c":1.0,
"glx_c":-2.0,
"h_c":-1.0
},
"lower_bound":0.0,
"upper_bound":1000.0,
"gene_reaction_rule":"b0507",
"subsystem":"Glyoxylate Metabolism",
"notes":{
"original_bigg_ids":[
"GLXCL"
]
}
},
{
"id":"TARTD",
"name":"L(+)-tartrate dehydratase",
"metabolites":{
"h2o_c":1.0,
"oaa_c":1.0,
"tartr__L_c":-1.0
},
"lower_bound":0.0,
"upper_bound":1000.0,
"gene_reaction_rule":"b3062 and b3061",
"subsystem":"Alternate Carbon Metabolism",
"notes":{
"original_bigg_ids":[
"TARTD"
]
}
},
{
"id":"GLCRAL",
"name":"5-dehydro-4-deoxyglucarate aldolase",
"metabolites":{
"2h3oppan_c":1.0,
"5dh4dglc_c":-1.0,
"pyr_c":1.0
},
"lower_bound":0.0,
"upper_bound":1000.0,
"gene_reaction_rule":"b3126",
"subsystem":"Alternate Carbon Metabolism",
"notes":{
"original_bigg_ids":[
"GLCRAL"
]
}
},
{
"id":"KAS14",
"name":"Beta-ketoacyl-ACP synthase",
"metabolites":{
"ACP_c":1.0,
"acACP_c":-1.0,
"actACP_c":1.0,
"co2_c":1.0,
"h_c":-1.0,
"malACP_c":-1.0
},
"lower_bound":0.0,
"upper_bound":1000.0,
"gene_reaction_rule":"b2323 or b1095",
"subsystem":"Membrane Lipid Metabolism",
"notes":{
"original_bigg_ids":[
"KAS14"
]
}
},
{
"id":"EDTXS1",
"name":"Endotoxin Synthesis (lauroyl transferase)",
"metabolites":{
"ACP_c":1.0,
"ddcaACP_c":-1.0,
"kdo2lipid4L_c":1.0,
"kdo2lipid4_c":-1.0
},
"lower_bound":0.0,
"upper_bound":1000.0,
"gene_reaction_rule":"b1054",
"subsystem":"Lipopolysaccharide Biosynthesis / Recycling",
"notes":{
"original_bigg_ids":[
"EDTXS1"
]
}
},
{
"id":"EDTXS2",
"name":"Endotoxin Synthesis (myristoyl transferase)",
"metabolites":{
"ACP_c":1.0,
"kdo2lipid4L_c":-1.0,
"lipa_c":1.0,
"myrsACP_c":-1.0
},
"lower_bound":0.0,
"upper_bound":1000.0,
"gene_reaction_rule":"b1855",
"subsystem":"Lipopolysaccharide Biosynthesis / Recycling",
"notes":{
"original_bigg_ids":[
"EDTXS2"
]
}
},
{
"id":"EDTXS3",
"name":"Endotoxin Synthesis (palmitoleoyl ACP)",
"metabolites":{
"ACP_c":1.0,
"hdeACP_c":-1.0,
"kdo2lipid4_c":-1.0,
"kdo2lipid4p_c":1.0
},
"lower_bound":0.0,
"upper_bound":1000.0,
"gene_reaction_rule":"b2378",
"subsystem":"Lipopolysaccharide Biosynthesis / Recycling",
"notes":{
"original_bigg_ids":[
"EDTXS3"
]
}
},
{
"id":"EDTXS4",
"name":"Endotoxin Synthesis (myristoyl transferase)",
"metabolites":{
"ACP_c":1.0,
"kdo2lipid4p_c":-1.0,
"lipa_cold_c":1.0,
"myrsACP_c":-1.0
},
"lower_bound":0.0,
"upper_bound":1000.0,
"gene_reaction_rule":"b1855",
"subsystem":"Lipopolysaccharide Biosynthesis / Recycling",
"notes":{
"original_bigg_ids":[
"EDTXS4"
]
}
},
{
"id":"EX_tmao_e",
"name":"Trimethylamine N-oxide exchange",
"metabolites":{
"tmao_e":-1.0
},
"lower_bound":0.0,
"upper_bound":1000.0,
"gene_reaction_rule":"",
"subsystem":"Extracellular exchange",
"notes":{
"original_bigg_ids":[
"EX_tmao_e"
]
},
"annotation":{
"SBO":"SBO:0000627"
}
},
{
"id":"NNDPR",
"name":"Nicotinate-nucleotide diphosphorylase (carboxylating)",
"metabolites":{
"co2_c":1.0,
"h_c":-2.0,
"nicrnt_c":1.0,
"ppi_c":1.0,
"prpp_c":-1.0,
"quln_c":-1.0
},
"lower_bound":0.0,
"upper_bound":1000.0,
"gene_reaction_rule":"b0109",
"subsystem":"Cofactor and Prosthetic Group Biosynthesis",
"notes":{
"original_bigg_ids":[
"NNDPR"
]
}
},
{
"id":"HACD4",
"name":"3-hydroxyacyl-CoA dehydrogenase (3-oxodecanoyl-CoA)",
"metabolites":{
"3hdcoa_c":1.0,
"3odcoa_c":-1.0,
"h_c":-1.0,
"nad_c":1.0,
"nadh_c":-1.0
},
"lower_bound":-1000.0,
"upper_bound":1000.0,
"gene_reaction_rule":"b3846 or b2341",
"subsystem":"Membrane Lipid Metabolism",
"notes":{
"original_bigg_ids":[
"HACD4"
]
}
},
{
"id":"HACD7",
"name":"3-hydroxyacyl-CoA dehydrogenase (3-oxohexadecanoyl-CoA)",
"metabolites":{
"3hhdcoa_c":1.0,
"3ohdcoa_c":-1.0,
"h_c":-1.0,
"nad_c":1.0,
"nadh_c":-1.0
},
"lower_bound":-1000.0,
"upper_bound":1000.0,
"gene_reaction_rule":"b2341 or b3846",
"subsystem":"Membrane Lipid Metabolism",
"notes":{
"original_bigg_ids":[
"HACD7"
]
}
},
{
"id":"AACPS1",
"name":"Acyl-[acyl-carrier-protein] synthetase (n-C14:0)",
"metabolites":{
"ACP_c":-1.0,
"amp_c":1.0,
"atp_c":-1.0,
"myrsACP_c":1.0,
"ppi_c":1.0,
"ttdca_c":-1.0
},
"lower_bound":0.0,
"upper_bound":1000.0,
"gene_reaction_rule":"b1094 and b2836",
"subsystem":"Cell Envelope Biosynthesis",
"notes":{
"original_bigg_ids":[
"AACPS1"
]
}
},
{
"id":"SDPDS",
"name":"Succinyl-diaminopimelate desuccinylase",
"metabolites":{
"26dap_LL_c":1.0,
"h2o_c":-1.0,
"sl26da_c":-1.0,
"succ_c":1.0
},
"lower_bound":0.0,
"upper_bound":1000.0,
"gene_reaction_rule":"b2472",
"subsystem":"Threonine and Lysine Metabolism",
"notes":{
"original_bigg_ids":[
"SDPDS"
]
}
},
{
"id":"DMSOR1",
"name":"Dimethyl sulfoxide reductase (Menaquinol 8)",
"metabolites":{
"dms_c":1.0,
"dmso_c":-1.0,
"h2o_c":1.0,
"mql8_c":-1.0,
"mqn8_c":1.0
},
"lower_bound":0.0,
"upper_bound":1000.0,
"gene_reaction_rule":"(b1589 and b1590 and b1588 and b1587) or (b0895 and b0896 and b0894)",
"subsystem":"Oxidative Phosphorylation",
"notes":{
"original_bigg_ids":[
"DMSOR1"
]
}
},
{
"id":"DKGLCNR2y",
"name":"2,5-diketo-D-gluconate reductase (NADPH)",
"metabolites":{
"25dkglcn_c":-1.0,
"5dglcn_c":1.0,
"h_c":-1.0,
"nadp_c":1.0,
"nadph_c":-1.0
},
"lower_bound":0.0,
"upper_bound":1000.0,
"gene_reaction_rule":"b3553",
"subsystem":"Alternate Carbon Metabolism",
"notes":{
"original_bigg_ids":[
"DKGLCNR2y"
]
}
},
{
"id":"2DGULRy",
"name":"2-dehydro-L-gulonate reductase (NADPH)",
"metabolites":{
"2dhguln_c":-1.0,
"h_c":-1.0,
"idon__L_c":1.0,
"nadp_c":1.0,
"nadph_c":-1.0
},
"lower_bound":0.0,
"upper_bound":1000.0,
"gene_reaction_rule":"b3553",
"subsystem":"Alternate Carbon Metabolism",
"notes":{
"original_bigg_ids":[
"2DGULRy"
]
}
},
{
"id":"RZ5PP",
"name":"Alpha-ribazole 5-phosphate phosphatase",
"metabolites":{
"5prdmbz_c":-1.0,
"h2o_c":-1.0,
"pi_c":1.0,
"rdmbzi_c":1.0
},
"lower_bound":0.0,
"upper_bound":1000.0,
"gene_reaction_rule":"b0638",
"subsystem":"Cofactor and Prosthetic Group Biosynthesis",
"notes":{
"original_bigg_ids":[
"RZ5PP"
]
}
},
{
"id":"NTD9",
"name":"5'-nucleotidase (GMP)",
"metabolites":{
"gmp_c":-1.0,
"gsn_c":1.0,
"h2o_c":-1.0,
"pi_c":1.0
},
"lower_bound":0.0,
"upper_bound":1000.0,
"gene_reaction_rule":"b2744 or b3399 or b2361 or b0675",
"subsystem":"Nucleotide Salvage Pathway",
"notes":{
"original_bigg_ids":[
"NTD9"
]
}
},
{
"id":"NTD10",
"name":"5'-nucleotidase (XMP)",
"metabolites":{
"h2o_c":-1.0,
"pi_c":1.0,
"xmp_c":-1.0,
"xtsn_c":1.0
},
"lower_bound":0.0,
"upper_bound":1000.0,
"gene_reaction_rule":"b2744",
"subsystem":"Nucleotide Salvage Pathway",
"notes":{
"original_bigg_ids":[
"NTD10"
]
}
},
{
"id":"ADPT",
"name":"Adenine phosphoribosyltransferase",
"metabolites":{
"ade_c":-1.0,
"amp_c":1.0,
"ppi_c":1.0,
"prpp_c":-1.0
},
"lower_bound":0.0,
"upper_bound":1000.0,
"gene_reaction_rule":"b0469",
"subsystem":"Nucleotide Salvage Pathway",
"notes":{
"original_bigg_ids":[
"ADPT"
]
}
},
{
"id":"ADK1",
"name":"Adenylate kinase",
"metabolites":{
"adp_c":2.0,
"amp_c":-1.0,
"atp_c":-1.0
},
"lower_bound":-1000.0,
"upper_bound":1000.0,
"gene_reaction_rule":"b0474",
"subsystem":"Nucleotide Salvage Pathway",
"notes":{
"original_bigg_ids":[
"ADK1"
]
}
},
{
"id":"OCTDPS",
"name":"Octaprenyl pyrophosphate synthase",
"metabolites":{
"frdp_c":-1.0,
"ipdp_c":-5.0,
"octdp_c":1.0,
"ppi_c":5.0
},
"lower_bound":0.0,
"upper_bound":1000.0,
"gene_reaction_rule":"b3187",
"subsystem":"Cofactor and Prosthetic Group Biosynthesis",
"notes":{
"original_bigg_ids":[
"OCTDPS"
]
}
},
{
"id":"EX_26dap__M_e",
"name":"Meso-2,6-Diaminoheptanedioate exchange",
"metabolites":{
"26dap__M_e":-1.0
},
"lower_bound":0.0,
"upper_bound":1000.0,
"gene_reaction_rule":"",
"subsystem":"Extracellular exchange",
"notes":{
"original_bigg_ids":[
"EX_26dap__M_e"
]
},
"annotation":{
"SBO":"SBO:0000627"
}
},
{
"id":"EX_acnam_e",
"name":"N-Acetylneuraminate exchange",
"metabolites":{
"acnam_e":-1.0
},
"lower_bound":0.0,
"upper_bound":1000.0,
"gene_reaction_rule":"",
"subsystem":"Extracellular exchange",
"notes":{
"original_bigg_ids":[
"EX_acnam_e"
]
},
"annotation":{
"SBO":"SBO:0000627"
}
},
{
"id":"EX_amp_e",
"name":"AMP exchange",
"metabolites":{
"amp_e":-1.0
},
"lower_bound":0.0,
"upper_bound":1000.0,
"gene_reaction_rule":"",
"subsystem":"Extracellular exchange",
"notes":{
"original_bigg_ids":[
"EX_amp_e"
]
},
"annotation":{
"SBO":"SBO:0000627"
}
},
{
"id":"EX_dha_e",
"name":"Dihydroxyacetone exchange",
"metabolites":{
"dha_e":-1.0
},
"lower_bound":0.0,
"upper_bound":1000.0,
"gene_reaction_rule":"",
"subsystem":"Extracellular exchange",
"notes":{
"original_bigg_ids":[
"EX_dha_e"
]
},
"annotation":{
"SBO":"SBO:0000627"
}
},
{
"id":"EX_fuc__L_e",
"name":"L-Fucose exchange",
"metabolites":{
"fuc__L_e":-1.0
},
"lower_bound":0.0,
"upper_bound":1000.0,
"gene_reaction_rule":"",
"subsystem":"Extracellular exchange",
"notes":{
"original_bigg_ids":[
"EX_fuc__L_e"
]
},
"annotation":{
"SBO":"SBO:0000627"
}
},
{
"id":"EX_glyald_e",
"name":"D-Glyceraldehyde exchange",
"metabolites":{
"glyald_e":-1.0
},
"lower_bound":0.0,
"upper_bound":1000.0,
"gene_reaction_rule":"",
"subsystem":"Extracellular exchange",
"notes":{
"original_bigg_ids":[
"EX_glyald_e"
]
},
"annotation":{
"SBO":"SBO:0000627"
}
},
{
"id":"AACPS2",
"name":"Acyl-[acyl-carrier-protein] synthetase  (n-C14:1)",
"metabolites":{
"ACP_c":-1.0,
"amp_c":1.0,
"atp_c":-1.0,
"ppi_c":1.0,
"tdeACP_c":1.0,
"ttdcea_c":-1.0
},
"lower_bound":0.0,
"upper_bound":1000.0,
"gene_reaction_rule":"b1094 and b2836",
"subsystem":"Cell Envelope Biosynthesis",
"notes":{
"original_bigg_ids":[
"AACPS2"
]
}
},
{
"id":"AACPS3",
"name":"Acyl-[acyl-carrier-protein] synthetase  (n-C16:0)",
"metabolites":{
"ACP_c":-1.0,
"amp_c":1.0,
"atp_c":-1.0,
"hdca_c":-1.0,
"palmACP_c":1.0,
"ppi_c":1.0
},
"lower_bound":0.0,
"upper_bound":1000.0,
"gene_reaction_rule":"b1094 and b2836",
"subsystem":"Cell Envelope Biosynthesis",
"notes":{
"original_bigg_ids":[
"AACPS3"
]
}
},
{
"id":"AACPS4",
"name":"Acyl-[acyl-carrier-protein] synthetase  (n-C16:1)",
"metabolites":{
"ACP_c":-1.0,
"amp_c":1.0,
"atp_c":-1.0,
"hdcea_c":-1.0,
"hdeACP_c":1.0,
"ppi_c":1.0
},
"lower_bound":0.0,
"upper_bound":1000.0,
"gene_reaction_rule":"b2836 and b1094",
"subsystem":"Cell Envelope Biosynthesis",
"notes":{
"original_bigg_ids":[
"AACPS4"
]
}
},
{
"id":"EX_rmn_e",
"name":"L-Rhamnose exchange",
"metabolites":{
"rmn_e":-1.0
},
"lower_bound":0.0,
"upper_bound":1000.0,
"gene_reaction_rule":"",
"subsystem":"Extracellular exchange",
"notes":{
"original_bigg_ids":[
"EX_rmn_e"
]
},
"annotation":{
"SBO":"SBO:0000627"
}
},
{
"id":"EX_ttdca_e",
"name":"Tetradecanoate (n-C14:0) exchange",
"metabolites":{
"ttdca_e":-1.0
},
"lower_bound":0.0,
"upper_bound":1000.0,
"gene_reaction_rule":"",
"subsystem":"Extracellular exchange",
"notes":{
"original_bigg_ids":[
"EX_ttdca_e"
]
},
"annotation":{
"SBO":"SBO:0000627"
}
},
{
"id":"AMANK",
"name":"N-acetyl-D-mannosamine kinase",
"metabolites":{
"acmana_c":-1.0,
"acmanap_c":1.0,
"adp_c":1.0,
"atp_c":-1.0,
"h_c":1.0
},
"lower_bound":0.0,
"upper_bound":1000.0,
"gene_reaction_rule":"b3222",
"subsystem":"Alternate Carbon Metabolism",
"notes":{
"original_bigg_ids":[
"AMANK"
]
}
},
{
"id":"EX_glyclt_e",
"name":"Glycolate exchange",
"metabolites":{
"glyclt_e":-1.0
},
"lower_bound":0.0,
"upper_bound":1000.0,
"gene_reaction_rule":"",
"subsystem":"Extracellular exchange",
"notes":{
"original_bigg_ids":[
"EX_glyclt_e"
]
},
"annotation":{
"SBO":"SBO:0000627"
}
},
{
"id":"EX_g6p_e",
"name":"D-Glucose 6-phosphate exchange",
"metabolites":{
"g6p_e":-1.0
},
"lower_bound":0.0,
"upper_bound":1000.0,
"gene_reaction_rule":"",
"subsystem":"Extracellular exchange",
"notes":{
"original_bigg_ids":[
"EX_g6p_e"
]
},
"annotation":{
"SBO":"SBO:0000627"
}
},
{
"id":"EX_2ddglcn_e",
"name":"2-Dehydro-3-deoxy-D-gluconate exchange",
"metabolites":{
"2ddglcn_e":-1.0
},
"lower_bound":0.0,
"upper_bound":1000.0,
"gene_reaction_rule":"",
"subsystem":"Extracellular exchange",
"notes":{
"original_bigg_ids":[
"EX_2ddglcn_e"
]
},
"annotation":{
"SBO":"SBO:0000627"
}
},
{
"id":"EX_galct__D_e",
"name":"D-Galactarate exchange",
"metabolites":{
"galct__D_e":-1.0
},
"lower_bound":0.0,
"upper_bound":1000.0,
"gene_reaction_rule":"",
"subsystem":"Extracellular exchange",
"notes":{
"original_bigg_ids":[
"EX_galct__D_e"
]
},
"annotation":{
"SBO":"SBO:0000627"
}
},
{
"id":"EX_idon__L_e",
"name":"L-Idonate exchange",
"metabolites":{
"idon__L_e":-1.0
},
"lower_bound":0.0,
"upper_bound":1000.0,
"gene_reaction_rule":"",
"subsystem":"Extracellular exchange",
"notes":{
"original_bigg_ids":[
"EX_idon__L_e"
]
},
"annotation":{
"SBO":"SBO:0000627"
}
},
{
"id":"EX_indole_e",
"name":"Indole exchange",
"metabolites":{
"indole_e":-1.0
},
"lower_bound":0.0,
"upper_bound":1000.0,
"gene_reaction_rule":"",
"subsystem":"Extracellular exchange",
"notes":{
"original_bigg_ids":[
"EX_indole_e"
]
},
"annotation":{
"SBO":"SBO:0000627"
}
},
{
"id":"EX_3hcinnm_e",
"name":"3-hydroxycinnamic acid exchange",
"metabolites":{
"3hcinnm_e":-1.0
},
"lower_bound":0.0,
"upper_bound":1000.0,
"gene_reaction_rule":"",
"subsystem":"Extracellular exchange",
"notes":{
"original_bigg_ids":[
"EX_3hcinnm_e"
]
},
"annotation":{
"SBO":"SBO:0000627"
}
},
{
"id":"EX_acmana_e",
"name":"N-Acetyl-D-mannosamine exchange",
"metabolites":{
"acmana_e":-1.0
},
"lower_bound":0.0,
"upper_bound":1000.0,
"gene_reaction_rule":"",
"subsystem":"Extracellular exchange",
"notes":{
"original_bigg_ids":[
"EX_acmana_e"
]
},
"annotation":{
"SBO":"SBO:0000627"
}
},
{
"id":"EX_galur_e",
"name":"D-Galacturonate exchange",
"metabolites":{
"galur_e":-1.0
},
"lower_bound":0.0,
"upper_bound":1000.0,
"gene_reaction_rule":"",
"subsystem":"Extracellular exchange",
"notes":{
"original_bigg_ids":[
"EX_galur_e"
]
},
"annotation":{
"SBO":"SBO:0000627"
}
},
{
"id":"EX_but_e",
"name":"Butyrate (n-C4:0) exchange",
"metabolites":{
"but_e":-1.0
},
"lower_bound":0.0,
"upper_bound":1000.0,
"gene_reaction_rule":"",
"subsystem":"Extracellular exchange",
"notes":{
"original_bigg_ids":[
"EX_but_e"
]
},
"annotation":{
"SBO":"SBO:0000627"
}
},
{
"id":"EX_cbl1_e",
"name":"Cob(I)alamin exchange",
"metabolites":{
"cbl1_e":-1.0
},
"lower_bound":0.0,
"upper_bound":1000.0,
"gene_reaction_rule":"",
"subsystem":"Extracellular exchange",
"notes":{
"original_bigg_ids":[
"EX_cbl1_e"
]
},
"annotation":{
"SBO":"SBO:0000627"
}
},
{
"id":"ACNML",
"name":"N-Acetylneuraminate lyase",
"metabolites":{
"acmana_c":1.0,
"acnam_c":-1.0,
"pyr_c":1.0
},
"lower_bound":0.0,
"upper_bound":1000.0,
"gene_reaction_rule":"b3225",
"subsystem":"Alternate Carbon Metabolism",
"notes":{
"original_bigg_ids":[
"ACNML"
]
}
},
{
"id":"CAT",
"name":"Catalase",
"metabolites":{
"h2o2_c":-2.0,
"h2o_c":2.0,
"o2_c":1.0
},
"lower_bound":0.0,
"upper_bound":1000.0,
"gene_reaction_rule":"b1732 or b3942",
"subsystem":"Unassigned",
"notes":{
"original_bigg_ids":[
"CAT"
]
}
},
{
"id":"SERASr",
"name":"(L-seryl)adenylate synthase",
"metabolites":{
"atp_c":-1.0,
"h_c":-1.0,
"ppi_c":1.0,
"ser__L_c":-1.0,
"seramp_c":1.0
},
"lower_bound":-1000.0,
"upper_bound":1000.0,
"gene_reaction_rule":"b0586",
"subsystem":"Cofactor and Prosthetic Group Biosynthesis",
"notes":{
"original_bigg_ids":[
"SERASr"
]
}
},
{
"id":"DMSOR2",
"name":"Dimethyl sulfoxide reductase (Demethylmenaquinol 8)",
"metabolites":{
"2dmmq8_c":1.0,
"2dmmql8_c":-1.0,
"dms_c":1.0,
"dmso_c":-1.0,
"h2o_c":1.0
},
"lower_bound":0.0,
"upper_bound":1000.0,
"gene_reaction_rule":"b0895 and b0896 and b0894",
"subsystem":"Oxidative Phosphorylation",
"notes":{
"original_bigg_ids":[
"DMSOR2"
]
}
},
{
"id":"ACMAMUT",
"name":"UDP-N-acetyl-D-mannosaminuronic acid transferase",
"metabolites":{
"h_c":1.0,
"uacmamu_c":-1.0,
"udp_c":1.0,
"unaga_c":-1.0,
"unagamu_c":1.0
},
"lower_bound":0.0,
"upper_bound":1000.0,
"gene_reaction_rule":"b3794",
"subsystem":"Cell Envelope Biosynthesis",
"notes":{
"original_bigg_ids":[
"ACMAMUT"
]
}
},
{
"id":"DDGALK",
"name":"2-dehydro-3-deoxygalactonokinase",
"metabolites":{
"2dh3dgal6p_c":1.0,
"2dh3dgal_c":-1.0,
"adp_c":1.0,
"atp_c":-1.0,
"h_c":1.0
},
"lower_bound":0.0,
"upper_bound":1000.0,
"gene_reaction_rule":"b3693",
"subsystem":"Alternate Carbon Metabolism",
"notes":{
"original_bigg_ids":[
"DDGALK"
]
}
},
{
"id":"AB6PGH",
"name":"Arbutin 6-phosphate glucohydrolase",
"metabolites":{
"arbt6p_c":-1.0,
"g6p_c":1.0,
"h2o_c":-1.0,
"hqn_c":1.0
},
"lower_bound":0.0,
"upper_bound":1000.0,
"gene_reaction_rule":"b2901 or b3721 or b2716",
"subsystem":"Alternate Carbon Metabolism",
"notes":{
"original_bigg_ids":[
"AB6PGH"
]
}
},
{
"id":"AMALT1",
"name":"Amylomaltase (maltotriose)",
"metabolites":{
"glc__D_c":1.0,
"malt_c":-1.0,
"malttr_c":-1.0,
"maltttr_c":1.0
},
"lower_bound":0.0,
"upper_bound":1000.0,
"gene_reaction_rule":"b3416",
"subsystem":"Alternate Carbon Metabolism",
"notes":{
"original_bigg_ids":[
"AMALT1"
]
}
},
{
"id":"MLTP2",
"name":"Maltodextrin phosphorylase (maltohexaose)",
"metabolites":{
"g1p_c":1.0,
"malthx_c":-1.0,
"maltpt_c":1.0,
"pi_c":-1.0
},
"lower_bound":-1000.0,
"upper_bound":1000.0,
"gene_reaction_rule":"b3417",
"subsystem":"Alternate Carbon Metabolism",
"notes":{
"original_bigg_ids":[
"MLTP2"
]
}
},
{
"id":"PACCOAL",
"name":"Phenylacetate-CoA ligase",
"metabolites":{
"amp_c":1.0,
"atp_c":-1.0,
"coa_c":-1.0,
"pac_c":-1.0,
"phaccoa_c":1.0,
"ppi_c":1.0
},
"lower_bound":0.0,
"upper_bound":1000.0,
"gene_reaction_rule":"b1398",
"subsystem":"Alternate Carbon Metabolism",
"notes":{
"original_bigg_ids":[
"PACCOAL"
]
}
},
{
"id":"GP4GH",
"name":"Gp4G hydrolase",
"metabolites":{
"gdp_c":2.0,
"gp4g_c":-1.0,
"h2o_c":-1.0,
"h_c":2.0
},
"lower_bound":0.0,
"upper_bound":1000.0,
"gene_reaction_rule":"b0049",
"subsystem":"Nucleotide Salvage Pathway",
"notes":{
"original_bigg_ids":[
"GP4GH"
]
}
},
{
"id":"ACGAMT",
"name":"UDP-N-acetylglucosamine:undecaprenylphosphate N-acetylglucosamine -1-phosphate transferase",
"metabolites":{
"uacgam_c":-1.0,
"udcpp_c":-1.0,
"ump_c":1.0,
"unaga_c":1.0
},
"lower_bound":0.0,
"upper_bound":1000.0,
"gene_reaction_rule":"b3784",
"subsystem":"Cell Envelope Biosynthesis",
"notes":{
"original_bigg_ids":[
"ACGAMT"
]
}
},
{
"id":"AADDGT",
"name":"DTDP-N-4-acetamido-4,6-dideoxy-D-galactose transferase",
"metabolites":{
"dtdp4aaddg_c":-1.0,
"dtdp_c":1.0,
"h_c":1.0,
"unagamu_c":-1.0,
"unagamuf_c":1.0
},
"lower_bound":0.0,
"upper_bound":1000.0,
"gene_reaction_rule":"b4481",
"subsystem":"Cell Envelope Biosynthesis",
"notes":{
"original_bigg_ids":[
"AADDGT"
]
}
},
{
"id":"EX_gbbtn_e",
"name":"Gamma-butyrobetaine exchange",
"metabolites":{
"gbbtn_e":-1.0
},
"lower_bound":0.0,
"upper_bound":1000.0,
"gene_reaction_rule":"",
"subsystem":"Extracellular exchange",
"notes":{
"original_bigg_ids":[
"EX_gbbtn_e"
]
},
"annotation":{
"SBO":"SBO:0000627"
}
},
{
"id":"EX_tma_e",
"name":"Trimethylamine exchange",
"metabolites":{
"tma_e":-1.0
},
"lower_bound":0.0,
"upper_bound":1000.0,
"gene_reaction_rule":"",
"subsystem":"Extracellular exchange",
"notes":{
"original_bigg_ids":[
"EX_tma_e"
]
},
"annotation":{
"SBO":"SBO:0000627"
}
},
{
"id":"GMHEPK",
"name":"D-glycero-D-manno-heptose 7-phosphate kinase",
"metabolites":{
"adp_c":1.0,
"atp_c":-1.0,
"gmhep17bp_c":1.0,
"gmhep7p_c":-1.0,
"h_c":1.0
},
"lower_bound":0.0,
"upper_bound":1000.0,
"gene_reaction_rule":"b3052",
"subsystem":"Lipopolysaccharide Biosynthesis / Recycling",
"notes":{
"original_bigg_ids":[
"GMHEPK"
]
}
},
{
"id":"EX_malttr_e",
"name":"Maltotriose exchange",
"metabolites":{
"malttr_e":-1.0
},
"lower_bound":0.0,
"upper_bound":1000.0,
"gene_reaction_rule":"",
"subsystem":"Extracellular exchange",
"notes":{
"original_bigg_ids":[
"EX_malttr_e"
]
},
"annotation":{
"SBO":"SBO:0000627"
}
},
{
"id":"TRE6PS",
"name":"Alpha,alpha-trehalose-phosphate synthase (UDP-forming)",
"metabolites":{
"g6p_c":-1.0,
"h_c":1.0,
"tre6p_c":1.0,
"udp_c":1.0,
"udpg_c":-1.0
},
"lower_bound":0.0,
"upper_bound":1000.0,
"gene_reaction_rule":"b1896",
"subsystem":"Alternate Carbon Metabolism",
"notes":{
"original_bigg_ids":[
"TRE6PS"
]
}
},
{
"id":"UDCPDP",
"name":"Undecaprenyl-diphosphatase",
"metabolites":{
"h2o_c":-1.0,
"h_c":1.0,
"pi_c":1.0,
"udcpdp_c":-1.0,
"udcpp_c":1.0
},
"lower_bound":0.0,
"upper_bound":1000.0,
"gene_reaction_rule":"b0841 or b1278 or b3057",
"subsystem":"Cell Envelope Biosynthesis",
"notes":{
"original_bigg_ids":[
"UDCPDP"
]
}
},
{
"id":"TREH",
"name":"Alpha,alpha-trehalase",
"metabolites":{
"glc__D_c":2.0,
"h2o_c":-1.0,
"tre_c":-1.0
},
"lower_bound":0.0,
"upper_bound":1000.0,
"gene_reaction_rule":"b3519",
"subsystem":"Alternate Carbon Metabolism",
"notes":{
"original_bigg_ids":[
"TREH"
]
}
},
{
"id":"CYTK1",
"name":"Cytidylate kinase (CMP)",
"metabolites":{
"adp_c":1.0,
"atp_c":-1.0,
"cdp_c":1.0,
"cmp_c":-1.0
},
"lower_bound":-1000.0,
"upper_bound":1000.0,
"gene_reaction_rule":"b0910",
"subsystem":"Nucleotide Salvage Pathway",
"notes":{
"original_bigg_ids":[
"CYTK1"
]
}
},
{
"id":"CYTK2",
"name":"Cytidylate kinase (dCMP)",
"metabolites":{
"adp_c":1.0,
"atp_c":-1.0,
"dcdp_c":1.0,
"dcmp_c":-1.0
},
"lower_bound":-1000.0,
"upper_bound":1000.0,
"gene_reaction_rule":"b0910",
"subsystem":"Nucleotide Salvage Pathway",
"notes":{
"original_bigg_ids":[
"CYTK2"
]
}
},
{
"id":"GK1",
"name":"Guanylate kinase (GMP:ATP)",
"metabolites":{
"adp_c":1.0,
"atp_c":-1.0,
"gdp_c":1.0,
"gmp_c":-1.0
},
"lower_bound":-1000.0,
"upper_bound":1000.0,
"gene_reaction_rule":"b3648",
"subsystem":"Nucleotide Salvage Pathway",
"notes":{
"original_bigg_ids":[
"GK1"
]
}
},
{
"id":"HACD1",
"name":"3-hydroxyacyl-CoA dehydrogenase (acetoacetyl-CoA)",
"metabolites":{
"3hbcoa_c":1.0,
"aacoa_c":-1.0,
"h_c":-1.0,
"nad_c":1.0,
"nadh_c":-1.0
},
"lower_bound":-1000.0,
"upper_bound":1000.0,
"gene_reaction_rule":"b3846 or b2341",
"subsystem":"Membrane Lipid Metabolism",
"notes":{
"original_bigg_ids":[
"HACD1"
]
}
},
{
"id":"HACD2",
"name":"3-hydroxyacyl-CoA dehydrogenase (3-oxohexanoyl-CoA)",
"metabolites":{
"3hhcoa_c":1.0,
"3ohcoa_c":-1.0,
"h_c":-1.0,
"nad_c":1.0,
"nadh_c":-1.0
},
"lower_bound":-1000.0,
"upper_bound":1000.0,
"gene_reaction_rule":"b3846 or b2341",
"subsystem":"Membrane Lipid Metabolism",
"notes":{
"original_bigg_ids":[
"HACD2"
]
}
},
{
"id":"EX_hdcea_e",
"name":"Hexadecenoate (n-C16:1) exchange",
"metabolites":{
"hdcea_e":-1.0
},
"lower_bound":0.0,
"upper_bound":1000.0,
"gene_reaction_rule":"",
"subsystem":"Extracellular exchange",
"notes":{
"original_bigg_ids":[
"EX_hdcea_e"
]
},
"annotation":{
"SBO":"SBO:0000627"
}
},
{
"id":"ACACCT",
"name":"Acetyl-CoA:acetoacetyl-CoA transferase",
"metabolites":{
"aacoa_c":1.0,
"ac_c":1.0,
"acac_c":-1.0,
"accoa_c":-1.0
},
"lower_bound":0.0,
"upper_bound":1000.0,
"gene_reaction_rule":"(b2222 and b2221) or b1694",
"subsystem":"Alternate Carbon Metabolism",
"notes":{
"original_bigg_ids":[
"ACACCT"
]
}
},
{
"id":"BUTCT",
"name":"Acetyl-CoA:butyrate-CoA transferase",
"metabolites":{
"ac_c":1.0,
"accoa_c":-1.0,
"btcoa_c":1.0,
"but_c":-1.0
},
"lower_bound":0.0,
"upper_bound":1000.0,
"gene_reaction_rule":"b2222 and b2221",
"subsystem":"Alternate Carbon Metabolism",
"notes":{
"original_bigg_ids":[
"BUTCT"
]
}
},
{
"id":"2DGULRx",
"name":"2-dehydro-L-gulonate reductase (NADH)",
"metabolites":{
"2dhguln_c":-1.0,
"h_c":-1.0,
"idon__L_c":1.0,
"nad_c":1.0,
"nadh_c":-1.0
},
"lower_bound":0.0,
"upper_bound":1000.0,
"gene_reaction_rule":"b3553",
"subsystem":"Alternate Carbon Metabolism",
"notes":{
"original_bigg_ids":[
"2DGULRx"
]
}
},
{
"id":"G1PTT",
"name":"Glucose-1-phosphate thymidylyltransferase",
"metabolites":{
"dtdpglu_c":1.0,
"dttp_c":-1.0,
"g1p_c":-1.0,
"h_c":-1.0,
"ppi_c":1.0
},
"lower_bound":0.0,
"upper_bound":1000.0,
"gene_reaction_rule":"b2039 or b3789",
"subsystem":"Cell Envelope Biosynthesis",
"notes":{
"original_bigg_ids":[
"G1PTT"
]
}
},
{
"id":"TDPGDH",
"name":"DTDPglucose 4,6-dehydratase",
"metabolites":{
"dtdp4d6dg_c":1.0,
"dtdpglu_c":-1.0,
"h2o_c":1.0
},
"lower_bound":0.0,
"upper_bound":1000.0,
"gene_reaction_rule":"b3788 or b2041",
"subsystem":"Cell Envelope Biosynthesis",
"notes":{
"original_bigg_ids":[
"TDPGDH"
]
}
},
{
"id":"UDPGALM",
"name":"UDPgalactopyranose mutase",
"metabolites":{
"udpgal_c":-1.0,
"udpgalfur_c":1.0
},
"lower_bound":0.0,
"upper_bound":1000.0,
"gene_reaction_rule":"b2036",
"subsystem":"Cell Envelope Biosynthesis",
"notes":{
"original_bigg_ids":[
"UDPGALM"
]
}
},
{
"id":"TDPDRE",
"name":"DTDP-4-dehydrorhamnose 3,5-epimerase",
"metabolites":{
"dtdp4d6dg_c":-1.0,
"dtdp4d6dm_c":1.0
},
"lower_bound":0.0,
"upper_bound":1000.0,
"gene_reaction_rule":"b2038",
"subsystem":"Cell Envelope Biosynthesis",
"notes":{
"original_bigg_ids":[
"TDPDRE"
]
}
},
{
"id":"TDPDRR",
"name":"DTDP-4-dehydrorhamnose reductase",
"metabolites":{
"dtdp4d6dm_c":-1.0,
"dtdprmn_c":1.0,
"h_c":-1.0,
"nadp_c":1.0,
"nadph_c":-1.0
},
"lower_bound":0.0,
"upper_bound":1000.0,
"gene_reaction_rule":"b2040",
"subsystem":"Cell Envelope Biosynthesis",
"notes":{
"original_bigg_ids":[
"TDPDRR"
]
}
},
{
"id":"G3PD6",
"name":"Glycerol-3-phosphate dehydrogenase (menaquinone-8)",
"metabolites":{
"dhap_c":1.0,
"glyc3p_c":-1.0,
"mql8_c":1.0,
"mqn8_c":-1.0
},
"lower_bound":0.0,
"upper_bound":1000.0,
"gene_reaction_rule":"b2243 and b2242 and b2241",
"subsystem":"Oxidative Phosphorylation",
"notes":{
"original_bigg_ids":[
"G3PD6"
]
}
},
{
"id":"ALLTN",
"name":"Allantoinase",
"metabolites":{
"alltn_c":-1.0,
"alltt_c":1.0,
"h2o_c":-1.0,
"h_c":1.0
},
"lower_bound":0.0,
"upper_bound":1000.0,
"gene_reaction_rule":"b0512",
"subsystem":"Nitrogen Metabolism",
"notes":{
"original_bigg_ids":[
"ALLTN"
]
}
},
{
"id":"UAPGR",
"name":"UDP-N-acetylenolpyruvoylglucosamine reductase",
"metabolites":{
"h_c":-1.0,
"nadp_c":1.0,
"nadph_c":-1.0,
"uaccg_c":-1.0,
"uamr_c":1.0
},
"lower_bound":0.0,
"upper_bound":1000.0,
"gene_reaction_rule":"b3972",
"subsystem":"Cell Envelope Biosynthesis",
"notes":{
"original_bigg_ids":[
"UAPGR"
]
}
},
{
"id":"NDPK7",
"name":"Nucleoside-diphosphate kinase (ATP:dCDP)",
"metabolites":{
"adp_c":1.0,
"atp_c":-1.0,
"dcdp_c":-1.0,
"dctp_c":1.0
},
"lower_bound":-1000.0,
"upper_bound":1000.0,
"gene_reaction_rule":"b0474 or b2518",
"subsystem":"Nucleotide Salvage Pathway",
"notes":{
"original_bigg_ids":[
"NDPK7"
]
}
},
{
"id":"AOBUTDs",
"name":"L-2-amino-3-oxobutanoate decarboxylation (spontaneous)",
"metabolites":{
"2aobut_c":-1.0,
"aact_c":1.0,
"co2_c":1.0,
"h_c":-1.0
},
"lower_bound":0.0,
"upper_bound":1000.0,
"gene_reaction_rule":"s0001",
"subsystem":"Threonine and Lysine Metabolism",
"notes":{
"original_bigg_ids":[
"AOBUTDs"
]
}
},
{
"id":"GLYAT",
"name":"Glycine C-acetyltransferase",
"metabolites":{
"2aobut_c":1.0,
"accoa_c":-1.0,
"coa_c":1.0,
"gly_c":-1.0
},
"lower_bound":-1000.0,
"upper_bound":1000.0,
"gene_reaction_rule":"b3617",
"subsystem":"Glycine and Serine Metabolism",
"notes":{
"original_bigg_ids":[
"GLYAT"
]
}
},
{
"id":"ADNUC",
"name":"Adenosine hydrolase",
"metabolites":{
"ade_c":1.0,
"adn_c":-1.0,
"h2o_c":-1.0,
"rib__D_c":1.0
},
"lower_bound":0.0,
"upper_bound":1000.0,
"gene_reaction_rule":"b0030",
"subsystem":"Alternate Carbon Metabolism",
"notes":{
"original_bigg_ids":[
"ADNUC"
]
}
},
{
"id":"GMHEPPA",
"name":"D-glycero-D-manno-heptose 1,7-bisphosphate phosphatase",
"metabolites":{
"gmhep17bp_c":-1.0,
"gmhep1p_c":1.0,
"h2o_c":-1.0,
"pi_c":1.0
},
"lower_bound":0.0,
"upper_bound":1000.0,
"gene_reaction_rule":"b0200",
"subsystem":"Lipopolysaccharide Biosynthesis / Recycling",
"notes":{
"original_bigg_ids":[
"GMHEPPA"
]
}
},
{
"id":"S7PI",
"name":"Sedoheptulose 7-phosphate isomerase",
"metabolites":{
"gmhep7p_c":1.0,
"s7p_c":-1.0
},
"lower_bound":0.0,
"upper_bound":1000.0,
"gene_reaction_rule":"b0222",
"subsystem":"Lipopolysaccharide Biosynthesis / Recycling",
"notes":{
"original_bigg_ids":[
"S7PI"
]
}
},
{
"id":"TRPS3",
"name":"Tryptophan synthase (indoleglycerol phosphate)",
"metabolites":{
"3ig3p_c":-1.0,
"g3p_c":1.0,
"indole_c":1.0
},
"lower_bound":0.0,
"upper_bound":1000.0,
"gene_reaction_rule":"b1260 and b1261",
"subsystem":"Tyrosine, Tryptophan, and Phenylalanine Metabolism",
"notes":{
"original_bigg_ids":[
"TRPS3"
]
}
},
{
"id":"CRNBTCT",
"name":"Gamma-butyrobetainyl-CoA: carnitine CoA transferase",
"metabolites":{
"bbtcoa_c":-1.0,
"crn_c":-1.0,
"crncoa_c":1.0,
"gbbtn_c":1.0
},
"lower_bound":-1000.0,
"upper_bound":1000.0,
"gene_reaction_rule":"b0038",
"subsystem":"Oxidative Phosphorylation",
"notes":{
"original_bigg_ids":[
"CRNBTCT"
]
}
},
{
"id":"CRNCBCT",
"name":"Crotonobetainyl-CoA: carnitine CoA transferase",
"metabolites":{
"crn_c":-1.0,
"crncoa_c":1.0,
"ctbt_c":1.0,
"ctbtcoa_c":-1.0
},
"lower_bound":-1000.0,
"upper_bound":1000.0,
"gene_reaction_rule":"b0038",
"subsystem":"Oxidative Phosphorylation",
"notes":{
"original_bigg_ids":[
"CRNCBCT"
]
}
},
{
"id":"CRNCDH",
"name":"Carnityl-CoA dehydratse",
"metabolites":{
"crncoa_c":-1.0,
"ctbtcoa_c":1.0,
"h2o_c":1.0
},
"lower_bound":-1000.0,
"upper_bound":1000.0,
"gene_reaction_rule":"b0036",
"subsystem":"Oxidative Phosphorylation",
"notes":{
"original_bigg_ids":[
"CRNCDH"
]
}
},
{
"id":"FADRx",
"name":"FAD reductase",
"metabolites":{
"fad_c":-1.0,
"fadh2_c":1.0,
"h_c":-1.0,
"nad_c":1.0,
"nadh_c":-1.0
},
"lower_bound":0.0,
"upper_bound":1000.0,
"gene_reaction_rule":"b3844",
"subsystem":"Cofactor and Prosthetic Group Biosynthesis",
"notes":{
"original_bigg_ids":[
"FADRx"
]
}
},
{
"id":"GTPDPK",
"name":"GTP diphosphokinase",
"metabolites":{
"amp_c":1.0,
"atp_c":-1.0,
"gdptp_c":1.0,
"gtp_c":-1.0,
"h_c":1.0
},
"lower_bound":0.0,
"upper_bound":1000.0,
"gene_reaction_rule":"b2784",
"subsystem":"Cofactor and Prosthetic Group Biosynthesis",
"notes":{
"original_bigg_ids":[
"GTPDPK"
]
}
},
{
"id":"NADN",
"name":"NAD nucleosidase",
"metabolites":{
"adprib_c":1.0,
"h2o_c":-1.0,
"h_c":1.0,
"nad_c":-1.0,
"ncam_c":1.0
},
"lower_bound":0.0,
"upper_bound":1000.0,
"gene_reaction_rule":"",
"subsystem":"Cofactor and Prosthetic Group Biosynthesis",
"notes":{
"original_bigg_ids":[
"NADN"
]
}
},
{
"id":"NDPK2",
"name":"Nucleoside-diphosphate kinase (ATP:UDP)",
"metabolites":{
"adp_c":1.0,
"atp_c":-1.0,
"udp_c":-1.0,
"utp_c":1.0
},
"lower_bound":-1000.0,
"upper_bound":1000.0,
"gene_reaction_rule":"b0474 or b2518",
"subsystem":"Nucleotide Salvage Pathway",
"notes":{
"original_bigg_ids":[
"NDPK2"
]
}
},
{
"id":"NDPK3",
"name":"Nucleoside-diphosphate kinase (ATP:CDP)",
"metabolites":{
"adp_c":1.0,
"atp_c":-1.0,
"cdp_c":-1.0,
"ctp_c":1.0
},
"lower_bound":-1000.0,
"upper_bound":1000.0,
"gene_reaction_rule":"b2518 or b0474",
"subsystem":"Nucleotide Salvage Pathway",
"notes":{
"original_bigg_ids":[
"NDPK3"
]
}
},
{
"id":"NDPK4",
"name":"Nucleoside-diphosphate kinase (ATP:dTDP)",
"metabolites":{
"adp_c":1.0,
"atp_c":-1.0,
"dtdp_c":-1.0,
"dttp_c":1.0
},
"lower_bound":-1000.0,
"upper_bound":1000.0,
"gene_reaction_rule":"b0474 or b2518",
"subsystem":"Nucleotide Salvage Pathway",
"notes":{
"original_bigg_ids":[
"NDPK4"
]
}
},
{
"id":"FCLT",
"name":"Ferrochelatase",
"metabolites":{
"fe2_c":-1.0,
"h_c":2.0,
"pheme_c":1.0,
"ppp9_c":-1.0
},
"lower_bound":0.0,
"upper_bound":1000.0,
"gene_reaction_rule":"b0475 or b2431 or b1019",
"subsystem":"Cofactor and Prosthetic Group Biosynthesis",
"notes":{
"original_bigg_ids":[
"FCLT"
]
}
},
{
"id":"HBZOPT",
"name":"Hydroxybenzoate octaprenyltransferase",
"metabolites":{
"3ophb_c":1.0,
"4hbz_c":-1.0,
"octdp_c":-1.0,
"ppi_c":1.0
},
"lower_bound":0.0,
"upper_bound":1000.0,
"gene_reaction_rule":"b4040",
"subsystem":"Cofactor and Prosthetic Group Biosynthesis",
"notes":{
"original_bigg_ids":[
"HBZOPT"
]
}
},
{
"id":"PNTK",
"name":"Pantothenate kinase",
"metabolites":{
"4ppan_c":1.0,
"adp_c":1.0,
"atp_c":-1.0,
"h_c":1.0,
"pnto__R_c":-1.0
},
"lower_bound":0.0,
"upper_bound":1000.0,
"gene_reaction_rule":"b3974",
"subsystem":"Cofactor and Prosthetic Group Biosynthesis",
"notes":{
"original_bigg_ids":[
"PNTK"
]
}
},
{
"id":"DPCOAK",
"name":"Dephospho-CoA kinase",
"metabolites":{
"adp_c":1.0,
"atp_c":-1.0,
"coa_c":1.0,
"dpcoa_c":-1.0,
"h_c":1.0
},
"lower_bound":0.0,
"upper_bound":1000.0,
"gene_reaction_rule":"b0103",
"subsystem":"Cofactor and Prosthetic Group Biosynthesis",
"notes":{
"original_bigg_ids":[
"DPCOAK"
]
}
},
{
"id":"HETZK",
"name":"Hydroxyethylthiazole kinase",
"metabolites":{
"4mhetz_c":-1.0,
"4mpetz_c":1.0,
"adp_c":1.0,
"atp_c":-1.0,
"h_c":1.0
},
"lower_bound":0.0,
"upper_bound":1000.0,
"gene_reaction_rule":"b2104",
"subsystem":"Cofactor and Prosthetic Group Biosynthesis",
"notes":{
"original_bigg_ids":[
"HETZK"
]
}
},
{
"id":"KDOPS",
"name":"3-deoxy -D-manno-octulosonic -acid 8-phosphate synthase",
"metabolites":{
"ara5p_c":-1.0,
"h2o_c":-1.0,
"kdo8p_c":1.0,
"pep_c":-1.0,
"pi_c":1.0
},
"lower_bound":0.0,
"upper_bound":1000.0,
"gene_reaction_rule":"b1215",
"subsystem":"Lipopolysaccharide Biosynthesis / Recycling",
"notes":{
"original_bigg_ids":[
"KDOPS"
]
}
},
{
"id":"KDOPP",
"name":"3-deoxy-manno-octulosonate-8-phosphatase",
"metabolites":{
"h2o_c":-1.0,
"kdo8p_c":-1.0,
"kdo_c":1.0,
"pi_c":1.0
},
"lower_bound":0.0,
"upper_bound":1000.0,
"gene_reaction_rule":"b3198",
"subsystem":"Lipopolysaccharide Biosynthesis / Recycling",
"notes":{
"original_bigg_ids":[
"KDOPP"
]
}
},
{
"id":"AST",
"name":"Arginine succinyltransferase",
"metabolites":{
"arg__L_c":-1.0,
"coa_c":1.0,
"h_c":1.0,
"sucarg_c":1.0,
"succoa_c":-1.0
},
"lower_bound":0.0,
"upper_bound":1000.0,
"gene_reaction_rule":"b1747",
"subsystem":"Arginine and Proline Metabolism",
"notes":{
"original_bigg_ids":[
"AST"
]
}
},
{
"id":"SGDS",
"name":"Succinylglutamate desuccinylase",
"metabolites":{
"glu__L_c":1.0,
"h2o_c":-1.0,
"succ_c":1.0,
"sucglu_c":-1.0
},
"lower_bound":0.0,
"upper_bound":1000.0,
"gene_reaction_rule":"b1744",
"subsystem":"Arginine and Proline Metabolism",
"notes":{
"original_bigg_ids":[
"SGDS"
]
}
},
{
"id":"CYNTAH",
"name":"Cyanate aminohydrolase",
"metabolites":{
"co2_c":2.0,
"cynt_c":-1.0,
"h_c":-3.0,
"hco3_c":-1.0,
"nh4_c":1.0
},
"lower_bound":0.0,
"upper_bound":1000.0,
"gene_reaction_rule":"b0340",
"subsystem":"Nitrogen Metabolism",
"notes":{
"original_bigg_ids":[
"CYNTAH"
]
}
},
{
"id":"GSPMDA",
"name":"Glutathionylspermidine amidase",
"metabolites":{
"gthrd_c":1.0,
"gtspmd_c":-1.0,
"h2o_c":-1.0,
"spmd_c":1.0
},
"lower_bound":0.0,
"upper_bound":1000.0,
"gene_reaction_rule":"b2988",
"subsystem":"Arginine and Proline Metabolism",
"notes":{
"original_bigg_ids":[
"GSPMDA"
]
}
},
{
"id":"GSPMDS",
"name":"Glutathionylspermidine synthetase",
"metabolites":{
"adp_c":1.0,
"atp_c":-1.0,
"gthrd_c":-1.0,
"gtspmd_c":1.0,
"h_c":1.0,
"pi_c":1.0,
"spmd_c":-1.0
},
"lower_bound":0.0,
"upper_bound":1000.0,
"gene_reaction_rule":"b2988",
"subsystem":"Arginine and Proline Metabolism",
"notes":{
"original_bigg_ids":[
"GSPMDS"
]
}
},
{
"id":"GUAD",
"name":"Guanine deaminase",
"metabolites":{
"gua_c":-1.0,
"h2o_c":-1.0,
"h_c":-1.0,
"nh4_c":1.0,
"xan_c":1.0
},
"lower_bound":0.0,
"upper_bound":1000.0,
"gene_reaction_rule":"b2883",
"subsystem":"Nucleotide Salvage Pathway",
"notes":{
"original_bigg_ids":[
"GUAD"
]
}
},
{
"id":"TMAOR1",
"name":"Trimethylamine N-oxide reductase (menaquinol 8)",
"metabolites":{
"h2o_c":1.0,
"h_c":-1.0,
"mql8_c":-1.0,
"mqn8_c":1.0,
"tma_c":1.0,
"tmao_c":-1.0
},
"lower_bound":0.0,
"upper_bound":1000.0,
"gene_reaction_rule":"(b0895 and b0896 and b0894) or (b1589 and b1590 and b1588 and b1587)",
"subsystem":"Oxidative Phosphorylation",
"notes":{
"original_bigg_ids":[
"TMAOR1"
]
}
},
{
"id":"TMAOR2",
"name":"Trimethylamine N-oxide reductase (demethylmenaquinol 8)",
"metabolites":{
"2dmmq8_c":1.0,
"2dmmql8_c":-1.0,
"h2o_c":1.0,
"h_c":-1.0,
"tma_c":1.0,
"tmao_c":-1.0
},
"lower_bound":0.0,
"upper_bound":1000.0,
"gene_reaction_rule":"b0895 and b0896 and b0894",
"subsystem":"Oxidative Phosphorylation",
"notes":{
"original_bigg_ids":[
"TMAOR2"
]
}
},
{
"id":"DGK1",
"name":"Deoxyguanylate kinase (dGMP:ATP)",
"metabolites":{
"adp_c":1.0,
"atp_c":-1.0,
"dgdp_c":1.0,
"dgmp_c":-1.0
},
"lower_bound":-1000.0,
"upper_bound":1000.0,
"gene_reaction_rule":"b3648",
"subsystem":"Nucleotide Salvage Pathway",
"notes":{
"original_bigg_ids":[
"DGK1"
]
}
},
{
"id":"DTMPK",
"name":"DTMP kinase",
"metabolites":{
"adp_c":1.0,
"atp_c":-1.0,
"dtdp_c":1.0,
"dtmp_c":-1.0
},
"lower_bound":-1000.0,
"upper_bound":1000.0,
"gene_reaction_rule":"b1098",
"subsystem":"Nucleotide Salvage Pathway",
"notes":{
"original_bigg_ids":[
"DTMPK"
]
}
},
{
"id":"NDPK1",
"name":"Nucleoside-diphosphate kinase (ATP:GDP)",
"metabolites":{
"adp_c":1.0,
"atp_c":-1.0,
"gdp_c":-1.0,
"gtp_c":1.0
},
"lower_bound":-1000.0,
"upper_bound":1000.0,
"gene_reaction_rule":"b0474 or b2518",
"subsystem":"Nucleotide Salvage Pathway",
"notes":{
"original_bigg_ids":[
"NDPK1"
]
}
},
{
"id":"TRDR",
"name":"Thioredoxin reductase (NADPH)",
"metabolites":{
"h_c":-1.0,
"nadp_c":1.0,
"nadph_c":-1.0,
"trdox_c":-1.0,
"trdrd_c":1.0
},
"lower_bound":0.0,
"upper_bound":1000.0,
"gene_reaction_rule":"(b0888 and b3781) or (b2582 and b0888)",
"subsystem":"Oxidative Phosphorylation",
"notes":{
"original_bigg_ids":[
"TRDR"
]
}
},
{
"id":"PGMT",
"name":"Phosphoglucomutase",
"metabolites":{
"g1p_c":-1.0,
"g6p_c":1.0
},
"lower_bound":-1000.0,
"upper_bound":1000.0,
"gene_reaction_rule":"b2690 or b0688 or b1317",
"subsystem":"Alternate Carbon Metabolism",
"notes":{
"original_bigg_ids":[
"PGMT"
]
}
},
{
"id":"FRUK",
"name":"Fructose-1-phosphate kinase",
"metabolites":{
"adp_c":1.0,
"atp_c":-1.0,
"f1p_c":-1.0,
"fdp_c":1.0,
"h_c":1.0
},
"lower_bound":0.0,
"upper_bound":1000.0,
"gene_reaction_rule":"b2168",
"subsystem":"Alternate Carbon Metabolism",
"notes":{
"original_bigg_ids":[
"FRUK"
]
}
},
{
"id":"RHCCE",
"name":"S-ribosylhomocysteine cleavage enzyme",
"metabolites":{
"dhptd_c":1.0,
"hcys__L_c":1.0,
"rhcys_c":-1.0
},
"lower_bound":0.0,
"upper_bound":1000.0,
"gene_reaction_rule":"b2687",
"subsystem":"Methionine Metabolism",
"notes":{
"original_bigg_ids":[
"RHCCE"
]
}
},
{
"id":"KG6PDC",
"name":"3-keto-L-gulonate 6-phosphate decarboxylase",
"metabolites":{
"3dhgulnp_c":-1.0,
"co2_c":1.0,
"h_c":-1.0,
"xu5p__L_c":1.0
},
"lower_bound":0.0,
"upper_bound":1000.0,
"gene_reaction_rule":"b4196 or b3581",
"subsystem":"Alternate Carbon Metabolism",
"notes":{
"original_bigg_ids":[
"KG6PDC"
]
}
},
{
"id":"X5PL3E",
"name":"L-xylulose 5-phosphate 3-epimerase",
"metabolites":{
"ru5p__L_c":1.0,
"xu5p__L_c":-1.0
},
"lower_bound":0.0,
"upper_bound":1000.0,
"gene_reaction_rule":"b4197 or b3582",
"subsystem":"Alternate Carbon Metabolism",
"notes":{
"original_bigg_ids":[
"X5PL3E"
]
}
},
{
"id":"DOGULNR",
"name":"2,3 dioxo-L-gulonate reductase",
"metabolites":{
"23doguln_c":-1.0,
"3dhguln_c":1.0,
"h_c":-1.0,
"nad_c":1.0,
"nadh_c":-1.0
},
"lower_bound":0.0,
"upper_bound":1000.0,
"gene_reaction_rule":"b3575",
"subsystem":"Alternate Carbon Metabolism",
"notes":{
"original_bigg_ids":[
"DOGULNR"
]
}
},
{
"id":"BETALDHx",
"name":"Betaine-aldehyde dehydrogenase",
"metabolites":{
"betald_c":-1.0,
"glyb_c":1.0,
"h2o_c":-1.0,
"h_c":2.0,
"nad_c":-1.0,
"nadh_c":1.0
},
"lower_bound":0.0,
"upper_bound":1000.0,
"gene_reaction_rule":"b0312",
"subsystem":"Unassigned",
"notes":{
"original_bigg_ids":[
"BETALDHx"
]
}
},
{
"id":"BETALDHy",
"name":"Betaine-aldehyde dehydrogenase",
"metabolites":{
"betald_c":-1.0,
"glyb_c":1.0,
"h2o_c":-1.0,
"h_c":2.0,
"nadp_c":-1.0,
"nadph_c":1.0
},
"lower_bound":0.0,
"upper_bound":1000.0,
"gene_reaction_rule":"b0312",
"subsystem":"Unassigned",
"notes":{
"original_bigg_ids":[
"BETALDHy"
]
}
},
{
"id":"MLTG3",
"name":"Maltodextrin glucosidase (maltopentaose)",
"metabolites":{
"glc__D_c":1.0,
"h2o_c":-1.0,
"maltpt_c":-1.0,
"maltttr_c":1.0
},
"lower_bound":0.0,
"upper_bound":1000.0,
"gene_reaction_rule":"b0403",
"subsystem":"Alternate Carbon Metabolism",
"notes":{
"original_bigg_ids":[
"MLTG3"
]
}
},
{
"id":"DKGLCNR1",
"name":"2,5-diketo-D-gluconate reductase",
"metabolites":{
"25dkglcn_c":-1.0,
"2dhguln_c":1.0,
"h_c":-1.0,
"nadp_c":1.0,
"nadph_c":-1.0
},
"lower_bound":0.0,
"upper_bound":1000.0,
"gene_reaction_rule":"b3012 or b0207",
"subsystem":"Alternate Carbon Metabolism",
"notes":{
"original_bigg_ids":[
"DKGLCNR1"
]
}
},
{
"id":"NADTRHD",
"name":"NAD transhydrogenase",
"metabolites":{
"nad_c":-1.0,
"nadh_c":1.0,
"nadp_c":1.0,
"nadph_c":-1.0
},
"lower_bound":0.0,
"upper_bound":1000.0,
"gene_reaction_rule":"b3962",
"subsystem":"Oxidative Phosphorylation",
"notes":{
"original_bigg_ids":[
"NADTRHD"
]
}
},
{
"id":"FMNRx2",
"name":"FMN reductase",
"metabolites":{
"fmn_c":-1.0,
"fmnh2_c":1.0,
"h_c":-1.0,
"nadp_c":1.0,
"nadph_c":-1.0
},
"lower_bound":0.0,
"upper_bound":1000.0,
"gene_reaction_rule":"b3844 or b0937 or (b2764 and b2763)",
"subsystem":"Cofactor and Prosthetic Group Biosynthesis",
"notes":{
"original_bigg_ids":[
"FMNRx2"
]
}
},
{
"id":"ACPS1",
"name":"Acyl-carrier protein synthase",
"metabolites":{
"ACP_c":1.0,
"apoACP_c":-1.0,
"coa_c":-1.0,
"h_c":1.0,
"pap_c":1.0
},
"lower_bound":0.0,
"upper_bound":1000.0,
"gene_reaction_rule":"b2563 or b3475",
"subsystem":"Cofactor and Prosthetic Group Biosynthesis",
"notes":{
"original_bigg_ids":[
"ACPS1"
]
}
},
{
"id":"EX_nmn_e",
"name":"NMN exchange",
"metabolites":{
"nmn_e":-1.0
},
"lower_bound":0.0,
"upper_bound":1000.0,
"gene_reaction_rule":"",
"subsystem":"Extracellular exchange",
"notes":{
"original_bigg_ids":[
"EX_nmn_e"
]
},
"annotation":{
"SBO":"SBO:0000627"
}
},
{
"id":"EX_urea_e",
"name":"Urea exchange",
"metabolites":{
"urea_e":-1.0
},
"lower_bound":0.0,
"upper_bound":1000.0,
"gene_reaction_rule":"",
"subsystem":"Extracellular exchange",
"notes":{
"original_bigg_ids":[
"EX_urea_e"
]
},
"annotation":{
"SBO":"SBO:0000627"
}
},
{
"id":"GMPS2",
"name":"GMP synthase",
"metabolites":{
"amp_c":1.0,
"atp_c":-1.0,
"gln__L_c":-1.0,
"glu__L_c":1.0,
"gmp_c":1.0,
"h2o_c":-1.0,
"h_c":2.0,
"ppi_c":1.0,
"xmp_c":-1.0
},
"lower_bound":0.0,
"upper_bound":1000.0,
"gene_reaction_rule":"b2507",
"subsystem":"Purine and Pyrimidine Biosynthesis",
"notes":{
"original_bigg_ids":[
"GMPS2"
]
}
},
{
"id":"AMPN",
"name":"AMP nucleosidase",
"metabolites":{
"ade_c":1.0,
"amp_c":-1.0,
"h2o_c":-1.0,
"r5p_c":1.0
},
"lower_bound":0.0,
"upper_bound":1000.0,
"gene_reaction_rule":"b1982",
"subsystem":"Nucleotide Salvage Pathway",
"notes":{
"original_bigg_ids":[
"AMPN"
]
}
},
{
"id":"GSNK",
"name":"Guanosine kinase",
"metabolites":{
"adp_c":1.0,
"atp_c":-1.0,
"gmp_c":1.0,
"gsn_c":-1.0,
"h_c":1.0
},
"lower_bound":0.0,
"upper_bound":1000.0,
"gene_reaction_rule":"b0477",
"subsystem":"Nucleotide Salvage Pathway",
"notes":{
"original_bigg_ids":[
"GSNK"
]
}
},
{
"id":"EX_f6p_e",
"name":"D-fructose 6-phosphate exchange",
"metabolites":{
"f6p_e":-1.0
},
"lower_bound":0.0,
"upper_bound":1000.0,
"gene_reaction_rule":"",
"subsystem":"Extracellular exchange",
"notes":{
"original_bigg_ids":[
"EX_f6p_e"
]
},
"annotation":{
"SBO":"SBO:0000627"
}
},
{
"id":"ADCS",
"name":"4-amino-4-deoxychorismate synthase",
"metabolites":{
"4adcho_c":1.0,
"chor_c":-1.0,
"gln__L_c":-1.0,
"glu__L_c":1.0
},
"lower_bound":0.0,
"upper_bound":1000.0,
"gene_reaction_rule":"b1812 and b3360",
"subsystem":"Cofactor and Prosthetic Group Biosynthesis",
"notes":{
"original_bigg_ids":[
"ADCS"
]
}
},
{
"id":"ADCL",
"name":"4-aminobenzoate synthase",
"metabolites":{
"4abz_c":1.0,
"4adcho_c":-1.0,
"h_c":1.0,
"pyr_c":1.0
},
"lower_bound":0.0,
"upper_bound":1000.0,
"gene_reaction_rule":"b1096 or b4039",
"subsystem":"Cofactor and Prosthetic Group Biosynthesis",
"notes":{
"original_bigg_ids":[
"ADCL"
]
}
},
{
"id":"DHAPT",
"name":"Dihydroxyacetone phosphotransferase",
"metabolites":{
"dha_c":-1.0,
"dhap_c":1.0,
"pep_c":-1.0,
"pyr_c":1.0
},
"lower_bound":0.0,
"upper_bound":1000.0,
"gene_reaction_rule":"b1200 and b1198 and b2416 and b2415 and b1199",
"subsystem":"Alternate Carbon Metabolism",
"notes":{
"original_bigg_ids":[
"DHAPT"
]
}
},
{
"id":"EX_lac__D_e",
"name":"D-lactate exchange",
"metabolites":{
"lac__D_e":-1.0
},
"lower_bound":0.0,
"upper_bound":1000.0,
"gene_reaction_rule":"",
"subsystem":"Extracellular exchange",
"notes":{
"original_bigg_ids":[
"EX_lac__D_e"
]
},
"annotation":{
"SBO":"SBO:0000627"
}
},
{
"id":"UMPK",
"name":"UMP kinase",
"metabolites":{
"adp_c":1.0,
"atp_c":-1.0,
"udp_c":1.0,
"ump_c":-1.0
},
"lower_bound":-1000.0,
"upper_bound":1000.0,
"gene_reaction_rule":"b0910 or b0171",
"subsystem":"Nucleotide Salvage Pathway",
"notes":{
"original_bigg_ids":[
"UMPK"
]
}
},
{
"id":"DDPGALA",
"name":"2-dehydro-3-deoxy-6-phosphogalactonate aldolase",
"metabolites":{
"2dh3dgal6p_c":-1.0,
"g3p_c":1.0,
"pyr_c":1.0
},
"lower_bound":-1000.0,
"upper_bound":1000.0,
"gene_reaction_rule":"b4477",
"subsystem":"Alternate Carbon Metabolism",
"notes":{
"original_bigg_ids":[
"DDPGALA"
]
}
},
{
"id":"DURIK1",
"name":"Deoxyuridine kinase (ATP:Deoxyuridine)",
"metabolites":{
"adp_c":1.0,
"atp_c":-1.0,
"dump_c":1.0,
"duri_c":-1.0,
"h_c":1.0
},
"lower_bound":0.0,
"upper_bound":1000.0,
"gene_reaction_rule":"b1238",
"subsystem":"Nucleotide Salvage Pathway",
"notes":{
"original_bigg_ids":[
"DURIK1"
]
}
},
{
"id":"UPPRT",
"name":"Uracil phosphoribosyltransferase",
"metabolites":{
"ppi_c":1.0,
"prpp_c":-1.0,
"ump_c":1.0,
"ura_c":-1.0
},
"lower_bound":0.0,
"upper_bound":1000.0,
"gene_reaction_rule":"b2498",
"subsystem":"Nucleotide Salvage Pathway",
"notes":{
"original_bigg_ids":[
"UPPRT"
]
}
},
{
"id":"CTPS2",
"name":"CTP synthase (glutamine)",
"metabolites":{
"adp_c":1.0,
"atp_c":-1.0,
"ctp_c":1.0,
"gln__L_c":-1.0,
"glu__L_c":1.0,
"h2o_c":-1.0,
"h_c":2.0,
"pi_c":1.0,
"utp_c":-1.0
},
"lower_bound":0.0,
"upper_bound":1000.0,
"gene_reaction_rule":"b2780",
"subsystem":"Purine and Pyrimidine Biosynthesis",
"notes":{
"original_bigg_ids":[
"CTPS2"
]
}
},
{
"id":"NTD1",
"name":"5'-nucleotidase (dUMP)",
"metabolites":{
"dump_c":-1.0,
"duri_c":1.0,
"h2o_c":-1.0,
"pi_c":1.0
},
"lower_bound":0.0,
"upper_bound":1000.0,
"gene_reaction_rule":"b2744 or b4374 or b2291 or b2361",
"subsystem":"Nucleotide Salvage Pathway",
"notes":{
"original_bigg_ids":[
"NTD1"
]
}
},
{
"id":"NTD7",
"name":"5'-nucleotidase (AMP)",
"metabolites":{
"adn_c":1.0,
"amp_c":-1.0,
"h2o_c":-1.0,
"pi_c":1.0
},
"lower_bound":0.0,
"upper_bound":1000.0,
"gene_reaction_rule":"b2744 or b2361 or b3399 or b0675",
"subsystem":"Nucleotide Salvage Pathway",
"notes":{
"original_bigg_ids":[
"NTD7"
]
}
},
{
"id":"PAPPT3",
"name":"Phospho-N-acetylmuramoyl-pentapeptide-transferase (meso-2,6-diaminopimelate)",
"metabolites":{
"uagmda_c":1.0,
"udcpp_c":-1.0,
"ugmda_c":-1.0,
"ump_c":1.0
},
"lower_bound":0.0,
"upper_bound":1000.0,
"gene_reaction_rule":"b0087",
"subsystem":"Cell Envelope Biosynthesis",
"notes":{
"original_bigg_ids":[
"PAPPT3"
]
}
},
{
"id":"UAGPT3",
"name":"UDP-N-acetylglucosamine-N-acetylmuramyl-(pentapeptide)pyrophosphoryl-undecaprenol N-acetylglucosamine transferase",
"metabolites":{
"h_c":1.0,
"uaagmda_c":1.0,
"uacgam_c":-1.0,
"uagmda_c":-1.0,
"udp_c":1.0
},
"lower_bound":0.0,
"upper_bound":1000.0,
"gene_reaction_rule":"b0090",
"subsystem":"Cell Envelope Biosynthesis",
"notes":{
"original_bigg_ids":[
"UAGPT3"
]
}
},
{
"id":"EX_ttdcea_e",
"name":"Tetradecenoate (n-C14:1) exchange",
"metabolites":{
"ttdcea_e":-1.0
},
"lower_bound":0.0,
"upper_bound":1000.0,
"gene_reaction_rule":"",
"subsystem":"Extracellular exchange",
"notes":{
"original_bigg_ids":[
"EX_ttdcea_e"
]
},
"annotation":{
"SBO":"SBO:0000627"
}
},
{
"id":"F6PA",
"name":"Fructose 6-phosphate aldolase",
"metabolites":{
"dha_c":1.0,
"f6p_c":-1.0,
"g3p_c":1.0
},
"lower_bound":-1000.0,
"upper_bound":1000.0,
"gene_reaction_rule":"b0825 or b3946",
"subsystem":"Glycolysis/Gluconeogenesis",
"notes":{
"original_bigg_ids":[
"F6PA"
]
}
},
{
"id":"AGMHE",
"name":"ADP-D-glycero-D-manno-heptose epimerase",
"metabolites":{
"adphep_DD_c":-1.0,
"adphep_LD_c":1.0
},
"lower_bound":0.0,
"upper_bound":1000.0,
"gene_reaction_rule":"b3619",
"subsystem":"Lipopolysaccharide Biosynthesis / Recycling",
"notes":{
"original_bigg_ids":[
"AGMHE"
]
}
},
{
"id":"GMHEPAT",
"name":"D-glycero-D-manno-hepose 1-phosphate adenyltransferase",
"metabolites":{
"adphep_DD_c":1.0,
"atp_c":-1.0,
"gmhep1p_c":-1.0,
"h_c":-1.0,
"ppi_c":1.0
},
"lower_bound":0.0,
"upper_bound":1000.0,
"gene_reaction_rule":"b3052",
"subsystem":"Lipopolysaccharide Biosynthesis / Recycling",
"notes":{
"original_bigg_ids":[
"GMHEPAT"
]
}
},
{
"id":"EX_h2s_e",
"name":"Hydrogen sulfide exchange",
"metabolites":{
"h2s_e":-1.0
},
"lower_bound":0.0,
"upper_bound":1000.0,
"gene_reaction_rule":"",
"subsystem":"Extracellular exchange",
"notes":{
"original_bigg_ids":[
"EX_h2s_e"
]
},
"annotation":{
"SBO":"SBO:0000627"
}
},
{
"id":"EX_gthrd_e",
"name":"Reduced glutathione exchange",
"metabolites":{
"gthrd_e":-1.0
},
"lower_bound":0.0,
"upper_bound":1000.0,
"gene_reaction_rule":"",
"subsystem":"Extracellular exchange",
"notes":{
"original_bigg_ids":[
"EX_gthrd_e"
]
},
"annotation":{
"SBO":"SBO:0000627"
}
},
{
"id":"IDOND",
"name":"L-idonate 5-dehydrogenase",
"metabolites":{
"5dglcn_c":-1.0,
"h_c":-1.0,
"idon__L_c":1.0,
"nad_c":1.0,
"nadh_c":-1.0
},
"lower_bound":-1000.0,
"upper_bound":1000.0,
"gene_reaction_rule":"b4267",
"subsystem":"Alternate Carbon Metabolism",
"notes":{
"original_bigg_ids":[
"IDOND"
]
}
},
{
"id":"IDOND2",
"name":"L-indonate 5-dehydrogenase (NADP)",
"metabolites":{
"5dglcn_c":-1.0,
"h_c":-1.0,
"idon__L_c":1.0,
"nadp_c":1.0,
"nadph_c":-1.0
},
"lower_bound":0.0,
"upper_bound":1000.0,
"gene_reaction_rule":"b4267",
"subsystem":"Alternate Carbon Metabolism",
"notes":{
"original_bigg_ids":[
"IDOND2"
]
}
},
{
"id":"GLYCLTDx",
"name":"Glycolate dehydrogenase (NAD)",
"metabolites":{
"glx_c":-1.0,
"glyclt_c":1.0,
"h_c":-1.0,
"nad_c":1.0,
"nadh_c":-1.0
},
"lower_bound":0.0,
"upper_bound":1000.0,
"gene_reaction_rule":"b3553 or b1033",
"subsystem":"Glyoxylate Metabolism",
"notes":{
"original_bigg_ids":[
"GLYCLTDx"
]
}
},
{
"id":"HPYRRy",
"name":"Hydroxypyruvate reductase (NADPH)",
"metabolites":{
"glyc__R_c":1.0,
"h_c":-1.0,
"hpyr_c":-1.0,
"nadp_c":1.0,
"nadph_c":-1.0
},
"lower_bound":0.0,
"upper_bound":1000.0,
"gene_reaction_rule":"b1033 or b3553",
"subsystem":"Alternate Carbon Metabolism",
"notes":{
"original_bigg_ids":[
"HPYRRy"
]
}
},
{
"id":"ACODA",
"name":"Acetylornithine deacetylase",
"metabolites":{
"ac_c":1.0,
"acorn_c":-1.0,
"h2o_c":-1.0,
"orn_c":1.0
},
"lower_bound":0.0,
"upper_bound":1000.0,
"gene_reaction_rule":"b3957",
"subsystem":"Arginine and Proline Metabolism",
"notes":{
"original_bigg_ids":[
"ACODA"
]
}
},
{
"id":"ADA",
"name":"Adenosine deaminase",
"metabolites":{
"adn_c":-1.0,
"h2o_c":-1.0,
"h_c":-1.0,
"ins_c":1.0,
"nh4_c":1.0
},
"lower_bound":0.0,
"upper_bound":1000.0,
"gene_reaction_rule":"b1623",
"subsystem":"Nucleotide Salvage Pathway",
"notes":{
"original_bigg_ids":[
"ADA"
]
}
},
{
"id":"DADA",
"name":"Deoxyadenosine deaminase",
"metabolites":{
"dad_2_c":-1.0,
"din_c":1.0,
"h2o_c":-1.0,
"h_c":-1.0,
"nh4_c":1.0
},
"lower_bound":0.0,
"upper_bound":1000.0,
"gene_reaction_rule":"b1623",
"subsystem":"Nucleotide Salvage Pathway",
"notes":{
"original_bigg_ids":[
"DADA"
]
}
},
{
"id":"ADD",
"name":"Adenine deaminase",
"metabolites":{
"ade_c":-1.0,
"h2o_c":-1.0,
"h_c":-1.0,
"hxan_c":1.0,
"nh4_c":1.0
},
"lower_bound":0.0,
"upper_bound":1000.0,
"gene_reaction_rule":"b3665",
"subsystem":"Nucleotide Salvage Pathway",
"notes":{
"original_bigg_ids":[
"ADD"
]
}
},
{
"id":"ADSS",
"name":"Adenylosuccinate synthase",
"metabolites":{
"asp__L_c":-1.0,
"dcamp_c":1.0,
"gdp_c":1.0,
"gtp_c":-1.0,
"h_c":2.0,
"imp_c":-1.0,
"pi_c":1.0
},
"lower_bound":0.0,
"upper_bound":1000.0,
"gene_reaction_rule":"b4177",
"subsystem":"Purine and Pyrimidine Biosynthesis",
"notes":{
"original_bigg_ids":[
"ADSS"
]
}
},
{
"id":"AGDC",
"name":"N-acetylglucosamine-6-phosphate deacetylase",
"metabolites":{
"ac_c":1.0,
"acgam6p_c":-1.0,
"gam6p_c":1.0,
"h2o_c":-1.0
},
"lower_bound":0.0,
"upper_bound":1000.0,
"gene_reaction_rule":"b0677",
"subsystem":"Alternate Carbon Metabolism",
"notes":{
"original_bigg_ids":[
"AGDC"
]
}
},
{
"id":"ASNN",
"name":"L-asparaginase",
"metabolites":{
"asn__L_c":-1.0,
"asp__L_c":1.0,
"h2o_c":-1.0,
"nh4_c":1.0
},
"lower_bound":0.0,
"upper_bound":1000.0,
"gene_reaction_rule":"b1767 or b0828",
"subsystem":"Alanine and Aspartate Metabolism",
"notes":{
"original_bigg_ids":[
"ASNN"
]
}
},
{
"id":"ASNS2",
"name":"Asparagine synthetase",
"metabolites":{
"amp_c":1.0,
"asn__L_c":1.0,
"asp__L_c":-1.0,
"atp_c":-1.0,
"h_c":1.0,
"nh4_c":-1.0,
"ppi_c":1.0
},
"lower_bound":0.0,
"upper_bound":1000.0,
"gene_reaction_rule":"b3744 or b0674",
"subsystem":"Alanine and Aspartate Metabolism",
"notes":{
"original_bigg_ids":[
"ASNS2"
]
}
},
{
"id":"ASPCT",
"name":"Aspartate carbamoyltransferase",
"metabolites":{
"asp__L_c":-1.0,
"cbasp_c":1.0,
"cbp_c":-1.0,
"h_c":1.0,
"pi_c":1.0
},
"lower_bound":0.0,
"upper_bound":1000.0,
"gene_reaction_rule":"(b4244 and b4245) or b4245",
"subsystem":"Purine and Pyrimidine Biosynthesis",
"notes":{
"original_bigg_ids":[
"ASPCT"
]
}
},
{
"id":"DMPPS",
"name":"1-hydroxy-2-methyl-2-(E)-butenyl 4-diphosphate reductase (dmpp)",
"metabolites":{
"dmpp_c":1.0,
"h2mb4p_c":-1.0,
"h2o_c":1.0,
"h_c":-1.0,
"nad_c":1.0,
"nadh_c":-1.0
},
"lower_bound":0.0,
"upper_bound":1000.0,
"gene_reaction_rule":"b0029",
"subsystem":"Cofactor and Prosthetic Group Biosynthesis",
"notes":{
"original_bigg_ids":[
"DMPPS"
]
}
},
{
"id":"MCOATA",
"name":"Malonyl-CoA-ACP transacylase",
"metabolites":{
"ACP_c":-1.0,
"coa_c":1.0,
"malACP_c":1.0,
"malcoa_c":-1.0
},
"lower_bound":-1000.0,
"upper_bound":1000.0,
"gene_reaction_rule":"b1094 and b1092",
"subsystem":"Membrane Lipid Metabolism",
"notes":{
"original_bigg_ids":[
"MCOATA"
]
}
},
{
"id":"IPDPS",
"name":"1-hydroxy-2-methyl-2-(E)-butenyl 4-diphosphate reductase (ipdp)",
"metabolites":{
"h2mb4p_c":-1.0,
"h2o_c":1.0,
"h_c":-1.0,
"ipdp_c":1.0,
"nad_c":1.0,
"nadh_c":-1.0
},
"lower_bound":0.0,
"upper_bound":1000.0,
"gene_reaction_rule":"b0029",
"subsystem":"Cofactor and Prosthetic Group Biosynthesis",
"notes":{
"original_bigg_ids":[
"IPDPS"
]
}
},
{
"id":"DAPE",
"name":"Diaminopimelate epimerase",
"metabolites":{
"26dap_LL_c":-1.0,
"26dap__M_c":1.0
},
"lower_bound":-1000.0,
"upper_bound":1000.0,
"gene_reaction_rule":"b3809",
"subsystem":"Threonine and Lysine Metabolism",
"notes":{
"original_bigg_ids":[
"DAPE"
]
}
},
{
"id":"DHDPRy",
"name":"Dihydrodipicolinate reductase (NADPH)",
"metabolites":{
"23dhdp_c":-1.0,
"h_c":-1.0,
"nadp_c":1.0,
"nadph_c":-1.0,
"thdp_c":1.0
},
"lower_bound":0.0,
"upper_bound":1000.0,
"gene_reaction_rule":"b0031",
"subsystem":"Threonine and Lysine Metabolism",
"notes":{
"original_bigg_ids":[
"DHDPRy"
]
}
},
{
"id":"HSK",
"name":"Homoserine kinase",
"metabolites":{
"adp_c":1.0,
"atp_c":-1.0,
"h_c":1.0,
"hom__L_c":-1.0,
"phom_c":1.0
},
"lower_bound":0.0,
"upper_bound":1000.0,
"gene_reaction_rule":"b0003",
"subsystem":"Threonine and Lysine Metabolism",
"notes":{
"original_bigg_ids":[
"HSK"
]
}
},
{
"id":"SDPTA",
"name":"Succinyldiaminopimelate transaminase",
"metabolites":{
"akg_c":-1.0,
"glu__L_c":1.0,
"sl26da_c":-1.0,
"sl2a6o_c":1.0
},
"lower_bound":-1000.0,
"upper_bound":1000.0,
"gene_reaction_rule":"b3359 or b1302 or b1748 or b2662 or b0907",
"subsystem":"Threonine and Lysine Metabolism",
"notes":{
"original_bigg_ids":[
"SDPTA"
]
}
},
{
"id":"THRS",
"name":"Threonine synthase",
"metabolites":{
"h2o_c":-1.0,
"phom_c":-1.0,
"pi_c":1.0,
"thr__L_c":1.0
},
"lower_bound":0.0,
"upper_bound":1000.0,
"gene_reaction_rule":"b0004",
"subsystem":"Threonine and Lysine Metabolism",
"notes":{
"original_bigg_ids":[
"THRS"
]
}
},
{
"id":"HSST",
"name":"Homoserine O-succinyltransferase",
"metabolites":{
"coa_c":1.0,
"hom__L_c":-1.0,
"succoa_c":-1.0,
"suchms_c":1.0
},
"lower_bound":0.0,
"upper_bound":1000.0,
"gene_reaction_rule":"b4013",
"subsystem":"Methionine Metabolism",
"notes":{
"original_bigg_ids":[
"HSST"
]
}
},
{
"id":"PPNDH",
"name":"Prephenate dehydratase",
"metabolites":{
"co2_c":1.0,
"h2o_c":1.0,
"h_c":-1.0,
"phpyr_c":1.0,
"pphn_c":-1.0
},
"lower_bound":0.0,
"upper_bound":1000.0,
"gene_reaction_rule":"b2599",
"subsystem":"Tyrosine, Tryptophan, and Phenylalanine Metabolism",
"notes":{
"original_bigg_ids":[
"PPNDH"
]
}
},
{
"id":"DDPA",
"name":"3-deoxy-D-arabino-heptulosonate 7-phosphate synthetase",
"metabolites":{
"2dda7p_c":1.0,
"e4p_c":-1.0,
"h2o_c":-1.0,
"pep_c":-1.0,
"pi_c":1.0
},
"lower_bound":0.0,
"upper_bound":1000.0,
"gene_reaction_rule":"b2601 or b0754 or b1704",
"subsystem":"Tyrosine, Tryptophan, and Phenylalanine Metabolism",
"notes":{
"original_bigg_ids":[
"DDPA"
]
}
},
{
"id":"NMNDA",
"name":"Nicotinamide-nucleotide amidase",
"metabolites":{
"h2o_c":-1.0,
"nh4_c":1.0,
"nicrnt_c":1.0,
"nmn_c":-1.0
},
"lower_bound":0.0,
"upper_bound":1000.0,
"gene_reaction_rule":"b2700",
"subsystem":"Cofactor and Prosthetic Group Biosynthesis",
"notes":{
"original_bigg_ids":[
"NMNDA"
]
}
},
{
"id":"NNAM",
"name":"Nicotinamidase",
"metabolites":{
"h2o_c":-1.0,
"nac_c":1.0,
"ncam_c":-1.0,
"nh4_c":1.0
},
"lower_bound":0.0,
"upper_bound":1000.0,
"gene_reaction_rule":"b1768",
"subsystem":"Cofactor and Prosthetic Group Biosynthesis",
"notes":{
"original_bigg_ids":[
"NNAM"
]
}
},
{
"id":"P5CD",
"name":"1-pyrroline-5-carboxylate dehydrogenase",
"metabolites":{
"1pyr5c_c":-1.0,
"glu__L_c":1.0,
"h2o_c":-2.0,
"h_c":1.0,
"nad_c":-1.0,
"nadh_c":1.0
},
"lower_bound":0.0,
"upper_bound":1000.0,
"gene_reaction_rule":"b1014",
"subsystem":"Arginine and Proline Metabolism",
"notes":{
"original_bigg_ids":[
"P5CD"
]
}
},
{
"id":"SPMDAT1",
"name":"Spermidine acetyltransferase",
"metabolites":{
"N1aspmd_c":1.0,
"accoa_c":-1.0,
"coa_c":1.0,
"h_c":1.0,
"spmd_c":-1.0
},
"lower_bound":0.0,
"upper_bound":1000.0,
"gene_reaction_rule":"b1584",
"subsystem":"Arginine and Proline Metabolism",
"notes":{
"original_bigg_ids":[
"SPMDAT1"
]
}
},
{
"id":"SPMDAT2",
"name":"Spermidine acetyltransferase (N8)",
"metabolites":{
"accoa_c":-1.0,
"coa_c":1.0,
"h_c":1.0,
"n8aspmd_c":1.0,
"spmd_c":-1.0
},
"lower_bound":0.0,
"upper_bound":1000.0,
"gene_reaction_rule":"b1584",
"subsystem":"Arginine and Proline Metabolism",
"notes":{
"original_bigg_ids":[
"SPMDAT2"
]
}
},
{
"id":"TDPADGAT",
"name":"DTDP-4-amino-4,6-dideoxy-D-glucose acetyltransferase",
"metabolites":{
"accoa_c":-1.0,
"coa_c":1.0,
"dtdp4aaddg_c":1.0,
"dtdp4addg_c":-1.0,
"h_c":1.0
},
"lower_bound":0.0,
"upper_bound":1000.0,
"gene_reaction_rule":"b3790",
"subsystem":"Cell Envelope Biosynthesis",
"notes":{
"original_bigg_ids":[
"TDPADGAT"
]
}
},
{
"id":"MALS",
"name":"Malate synthase",
"metabolites":{
"accoa_c":-1.0,
"coa_c":1.0,
"glx_c":-1.0,
"h2o_c":-1.0,
"h_c":1.0,
"mal__L_c":1.0
},
"lower_bound":0.0,
"upper_bound":1000.0,
"gene_reaction_rule":"b4014 or b2976",
"subsystem":"Anaplerotic Reactions",
"notes":{
"original_bigg_ids":[
"MALS"
]
}
},
{
"id":"TRE6PP",
"name":"Trehalose-phosphatase",
"metabolites":{
"h2o_c":-1.0,
"pi_c":1.0,
"tre6p_c":-1.0,
"tre_c":1.0
},
"lower_bound":0.0,
"upper_bound":1000.0,
"gene_reaction_rule":"b1897",
"subsystem":"Alternate Carbon Metabolism",
"notes":{
"original_bigg_ids":[
"TRE6PP"
]
}
},
{
"id":"EX_met__D_e",
"name":"D-Methionine exchange",
"metabolites":{
"met__D_e":-1.0
},
"lower_bound":0.0,
"upper_bound":1000.0,
"gene_reaction_rule":"",
"subsystem":"Extracellular exchange",
"notes":{
"original_bigg_ids":[
"EX_met__D_e"
]
},
"annotation":{
"SBO":"SBO:0000627"
}
},
{
"id":"EX_tartr__L_e",
"name":"L-tartrate exchange",
"metabolites":{
"tartr__L_e":-1.0
},
"lower_bound":0.0,
"upper_bound":1000.0,
"gene_reaction_rule":"",
"subsystem":"Extracellular exchange",
"notes":{
"original_bigg_ids":[
"EX_tartr__L_e"
]
},
"annotation":{
"SBO":"SBO:0000627"
}
},
{
"id":"EX_taur_e",
"name":"Taurine exchange",
"metabolites":{
"taur_e":-1.0
},
"lower_bound":0.0,
"upper_bound":1000.0,
"gene_reaction_rule":"",
"subsystem":"Extracellular exchange",
"notes":{
"original_bigg_ids":[
"EX_taur_e"
]
},
"annotation":{
"SBO":"SBO:0000627"
}
},
{
"id":"EX_maltpt_e",
"name":"Maltopentaose exchange",
"metabolites":{
"maltpt_e":-1.0
},
"lower_bound":0.0,
"upper_bound":1000.0,
"gene_reaction_rule":"",
"subsystem":"Extracellular exchange",
"notes":{
"original_bigg_ids":[
"EX_maltpt_e"
]
},
"annotation":{
"SBO":"SBO:0000627"
}
},
{
"id":"EX_glcur_e",
"name":"D-Glucuronate exchange",
"metabolites":{
"glcur_e":-1.0
},
"lower_bound":0.0,
"upper_bound":1000.0,
"gene_reaction_rule":"",
"subsystem":"Extracellular exchange",
"notes":{
"original_bigg_ids":[
"EX_glcur_e"
]
},
"annotation":{
"SBO":"SBO:0000627"
}
},
{
"id":"ADPRDP",
"name":"ADPribose diphosphatase",
"metabolites":{
"adprib_c":-1.0,
"amp_c":1.0,
"h2o_c":-1.0,
"h_c":2.0,
"r5p_c":1.0
},
"lower_bound":0.0,
"upper_bound":1000.0,
"gene_reaction_rule":"b3397 or b3034",
"subsystem":"Nucleotide Salvage Pathway",
"notes":{
"original_bigg_ids":[
"ADPRDP"
]
}
},
{
"id":"ARAI",
"name":"L-arabinose isomerase",
"metabolites":{
"arab__L_c":-1.0,
"rbl__L_c":1.0
},
"lower_bound":-1000.0,
"upper_bound":1000.0,
"gene_reaction_rule":"b0062",
"subsystem":"Alternate Carbon Metabolism",
"notes":{
"original_bigg_ids":[
"ARAI"
]
}
},
{
"id":"M1PD",
"name":"Mannitol-1-phosphate 5-dehydrogenase",
"metabolites":{
"f6p_c":1.0,
"h_c":1.0,
"mnl1p_c":-1.0,
"nad_c":-1.0,
"nadh_c":1.0
},
"lower_bound":-1000.0,
"upper_bound":1000.0,
"gene_reaction_rule":"b3600",
"subsystem":"Alternate Carbon Metabolism",
"notes":{
"original_bigg_ids":[
"M1PD"
]
}
},
{
"id":"G3PD2",
"name":"Glycerol-3-phosphate dehydrogenase (NADP)",
"metabolites":{
"dhap_c":1.0,
"glyc3p_c":-1.0,
"h_c":1.0,
"nadp_c":-1.0,
"nadph_c":1.0
},
"lower_bound":-1000.0,
"upper_bound":1000.0,
"gene_reaction_rule":"b3608",
"subsystem":"Alternate Carbon Metabolism",
"notes":{
"original_bigg_ids":[
"G3PD2"
]
}
},
{
"id":"GALS3",
"name":"A-galactosidase (melibiose)",
"metabolites":{
"gal_c":1.0,
"glc__D_c":1.0,
"h2o_c":-1.0,
"melib_c":-1.0
},
"lower_bound":0.0,
"upper_bound":1000.0,
"gene_reaction_rule":"b4119",
"subsystem":"Alternate Carbon Metabolism",
"notes":{
"original_bigg_ids":[
"GALS3"
]
}
},
{
"id":"FCI",
"name":"L-fucose isomerase",
"metabolites":{
"fcl__L_c":1.0,
"fuc__L_c":-1.0
},
"lower_bound":-1000.0,
"upper_bound":1000.0,
"gene_reaction_rule":"b2802",
"subsystem":"Alternate Carbon Metabolism",
"notes":{
"original_bigg_ids":[
"FCI"
]
}
},
{
"id":"FCLK",
"name":"L-fuculokinase",
"metabolites":{
"adp_c":1.0,
"atp_c":-1.0,
"fc1p_c":1.0,
"fcl__L_c":-1.0,
"h_c":1.0
},
"lower_bound":0.0,
"upper_bound":1000.0,
"gene_reaction_rule":"b2803",
"subsystem":"Alternate Carbon Metabolism",
"notes":{
"original_bigg_ids":[
"FCLK"
]
}
},
{
"id":"FCLPA",
"name":"L-fuculose 1-phosphate aldolase",
"metabolites":{
"dhap_c":1.0,
"fc1p_c":-1.0,
"lald__L_c":1.0
},
"lower_bound":-1000.0,
"upper_bound":1000.0,
"gene_reaction_rule":"b2738 or b2800",
"subsystem":"Alternate Carbon Metabolism",
"notes":{
"original_bigg_ids":[
"FCLPA"
]
}
},
{
"id":"ACCOAL",
"name":"Acetate-CoA ligase (ADP-forming)",
"metabolites":{
"adp_c":1.0,
"atp_c":-1.0,
"coa_c":-1.0,
"pi_c":1.0,
"ppa_c":-1.0,
"ppcoa_c":1.0
},
"lower_bound":0.0,
"upper_bound":1000.0,
"gene_reaction_rule":"b4069 or b0335",
"subsystem":"Alternate Carbon Metabolism",
"notes":{
"original_bigg_ids":[
"ACCOAL"
]
}
},
{
"id":"GALUi",
"name":"UTP-glucose-1-phosphate uridylyltransferase (irreversible)",
"metabolites":{
"g1p_c":-1.0,
"h_c":-1.0,
"ppi_c":1.0,
"udpg_c":1.0,
"utp_c":-1.0
},
"lower_bound":0.0,
"upper_bound":1000.0,
"gene_reaction_rule":"b1236",
"subsystem":"Cell Envelope Biosynthesis",
"notes":{
"original_bigg_ids":[
"GALUi"
]
}
},
{
"id":"U23GAAT",
"name":"UDP-3-O-(3-hydroxymyristoyl)glucosamine acyltransferase",
"metabolites":{
"3hmrsACP_c":-1.0,
"ACP_c":1.0,
"h_c":1.0,
"u23ga_c":1.0,
"u3hga_c":-1.0
},
"lower_bound":0.0,
"upper_bound":1000.0,
"gene_reaction_rule":"b0179",
"subsystem":"Lipopolysaccharide Biosynthesis / Recycling",
"notes":{
"original_bigg_ids":[
"U23GAAT"
]
}
},
{
"id":"UAAGDS",
"name":"UDP-N-acetylmuramoyl-L-alanyl-D-glutamyl-meso-2,6-diaminopimelate synthetase",
"metabolites":{
"26dap__M_c":-1.0,
"adp_c":1.0,
"atp_c":-1.0,
"h_c":1.0,
"pi_c":1.0,
"uamag_c":-1.0,
"ugmd_c":1.0
},
"lower_bound":0.0,
"upper_bound":1000.0,
"gene_reaction_rule":"b0085",
"subsystem":"Cell Envelope Biosynthesis",
"notes":{
"original_bigg_ids":[
"UAAGDS"
]
}
},
{
"id":"UAMAS",
"name":"UDP-N-acetylmuramoyl-L-alanine synthetase",
"metabolites":{
"adp_c":1.0,
"ala__L_c":-1.0,
"atp_c":-1.0,
"h_c":1.0,
"pi_c":1.0,
"uama_c":1.0,
"uamr_c":-1.0
},
"lower_bound":0.0,
"upper_bound":1000.0,
"gene_reaction_rule":"b0091",
"subsystem":"Cell Envelope Biosynthesis",
"notes":{
"original_bigg_ids":[
"UAMAS"
]
}
},
{
"id":"UAMAGS",
"name":"UDP-N-acetylmuramoyl-L-alanyl-D-glutamate synthetase",
"metabolites":{
"adp_c":1.0,
"atp_c":-1.0,
"glu__D_c":-1.0,
"h_c":1.0,
"pi_c":1.0,
"uama_c":-1.0,
"uamag_c":1.0
},
"lower_bound":0.0,
"upper_bound":1000.0,
"gene_reaction_rule":"b0088",
"subsystem":"Cell Envelope Biosynthesis",
"notes":{
"original_bigg_ids":[
"UAMAGS"
]
}
},
{
"id":"UGLYCH",
"name":"Ureidoglycolate hydrolase",
"metabolites":{
"co2_c":1.0,
"glx_c":1.0,
"h2o_c":-1.0,
"h_c":-2.0,
"nh4_c":2.0,
"urdglyc_c":-1.0
},
"lower_bound":0.0,
"upper_bound":1000.0,
"gene_reaction_rule":"b0505",
"subsystem":"Nitrogen Metabolism",
"notes":{
"original_bigg_ids":[
"UGLYCH"
]
}
},
{
"id":"OP4ENH",
"name":"2-oxopent-4-enoate hydratase",
"metabolites":{
"4h2opntn_c":1.0,
"h2o_c":-1.0,
"op4en_c":-1.0
},
"lower_bound":0.0,
"upper_bound":1000.0,
"gene_reaction_rule":"b0350",
"subsystem":"Alternate Carbon Metabolism",
"notes":{
"original_bigg_ids":[
"OP4ENH"
]
}
},
{
"id":"HOPNTAL",
"name":"4-hydroxy-2-oxopentanoate aldolase",
"metabolites":{
"4h2opntn_c":-1.0,
"acald_c":1.0,
"pyr_c":1.0
},
"lower_bound":0.0,
"upper_bound":1000.0,
"gene_reaction_rule":"b0352",
"subsystem":"Alternate Carbon Metabolism",
"notes":{
"original_bigg_ids":[
"HOPNTAL"
]
}
},
{
"id":"3HPPPNH",
"name":"3-(3-hydroxy-phenyl)propionate hydroxylase",
"metabolites":{
"3hpppn_c":-1.0,
"dhpppn_c":1.0,
"h2o_c":1.0,
"h_c":-1.0,
"nad_c":1.0,
"nadh_c":-1.0,
"o2_c":-1.0
},
"lower_bound":0.0,
"upper_bound":1000.0,
"gene_reaction_rule":"b0347",
"subsystem":"Alternate Carbon Metabolism",
"notes":{
"original_bigg_ids":[
"3HPPPNH"
]
}
},
{
"id":"AKGDH",
"name":"2-Oxogluterate dehydrogenase",
"metabolites":{
"akg_c":-1.0,
"co2_c":1.0,
"coa_c":-1.0,
"nad_c":-1.0,
"nadh_c":1.0,
"succoa_c":1.0
},
"lower_bound":0.0,
"upper_bound":1000.0,
"gene_reaction_rule":"b0727 and b0116 and b0726",
"subsystem":"Citric Acid Cycle",
"notes":{
"original_bigg_ids":[
"AKGDH"
]
}
},
{
"id":"HPYRRx",
"name":"Hydroxypyruvate reductase (NADH)",
"metabolites":{
"glyc__R_c":1.0,
"h_c":-1.0,
"hpyr_c":-1.0,
"nad_c":1.0,
"nadh_c":-1.0
},
"lower_bound":0.0,
"upper_bound":1000.0,
"gene_reaction_rule":"b1033 or b3553",
"subsystem":"Alternate Carbon Metabolism",
"notes":{
"original_bigg_ids":[
"HPYRRx"
]
}
},
{
"id":"GLYCDx",
"name":"Glycerol dehydrogenase",
"metabolites":{
"dha_c":1.0,
"glyc_c":-1.0,
"h_c":1.0,
"nad_c":-1.0,
"nadh_c":1.0
},
"lower_bound":0.0,
"upper_bound":1000.0,
"gene_reaction_rule":"b3945",
"subsystem":"Alternate Carbon Metabolism",
"notes":{
"original_bigg_ids":[
"GLYCDx"
]
}
},
{
"id":"ASP1DC",
"name":"Aspartate 1-decarboxylase",
"metabolites":{
"ala_B_c":1.0,
"asp__L_c":-1.0,
"co2_c":1.0,
"h_c":-1.0
},
"lower_bound":0.0,
"upper_bound":1000.0,
"gene_reaction_rule":"b0131",
"subsystem":"Cofactor and Prosthetic Group Biosynthesis",
"notes":{
"original_bigg_ids":[
"ASP1DC"
]
}
},
{
"id":"UGMDDS",
"name":"UDP-N-acetylmuramoyl-L-alanyl-D-glutamyl-meso-2,6-diaminopimeloyl-D-alanyl-D-alanine synthetase",
"metabolites":{
"adp_c":1.0,
"alaala_c":-1.0,
"atp_c":-1.0,
"h_c":1.0,
"pi_c":1.0,
"ugmd_c":-1.0,
"ugmda_c":1.0
},
"lower_bound":0.0,
"upper_bound":1000.0,
"gene_reaction_rule":"b0086",
"subsystem":"Cell Envelope Biosynthesis",
"notes":{
"original_bigg_ids":[
"UGMDDS"
]
}
},
{
"id":"UHGADA",
"name":"UDP-3-O-acetylglucosamine deacetylase",
"metabolites":{
"ac_c":1.0,
"h2o_c":-1.0,
"u3aga_c":-1.0,
"u3hga_c":1.0
},
"lower_bound":0.0,
"upper_bound":1000.0,
"gene_reaction_rule":"b0096",
"subsystem":"Lipopolysaccharide Biosynthesis / Recycling",
"notes":{
"original_bigg_ids":[
"UHGADA"
]
}
},
{
"id":"UAGAAT",
"name":"UDP-N-acetylglucosamine acyltransferase",
"metabolites":{
"3hmrsACP_c":-1.0,
"ACP_c":1.0,
"u3aga_c":1.0,
"uacgam_c":-1.0
},
"lower_bound":-1000.0,
"upper_bound":1000.0,
"gene_reaction_rule":"b1094 and b0181",
"subsystem":"Lipopolysaccharide Biosynthesis / Recycling",
"notes":{
"original_bigg_ids":[
"UAGAAT"
]
}
},
{
"id":"ATPPRT",
"name":"ATP phosphoribosyltransferase",
"metabolites":{
"atp_c":-1.0,
"ppi_c":1.0,
"prbatp_c":1.0,
"prpp_c":-1.0
},
"lower_bound":0.0,
"upper_bound":1000.0,
"gene_reaction_rule":"b2019",
"subsystem":"Histidine Metabolism",
"notes":{
"original_bigg_ids":[
"ATPPRT"
]
}
},
{
"id":"HISTD",
"name":"Histidinol dehydrogenase",
"metabolites":{
"h2o_c":-1.0,
"h_c":3.0,
"his__L_c":1.0,
"histd_c":-1.0,
"nad_c":-2.0,
"nadh_c":2.0
},
"lower_bound":0.0,
"upper_bound":1000.0,
"gene_reaction_rule":"b2020",
"subsystem":"Histidine Metabolism",
"notes":{
"original_bigg_ids":[
"HISTD"
]
}
},
{
"id":"IGPDH",
"name":"Imidazoleglycerol-phosphate dehydratase",
"metabolites":{
"eig3p_c":-1.0,
"h2o_c":1.0,
"imacp_c":1.0
},
"lower_bound":0.0,
"upper_bound":1000.0,
"gene_reaction_rule":"b2022",
"subsystem":"Histidine Metabolism",
"notes":{
"original_bigg_ids":[
"IGPDH"
]
}
},
{
"id":"PRPPS",
"name":"Phosphoribosylpyrophosphate synthetase",
"metabolites":{
"amp_c":1.0,
"atp_c":-1.0,
"h_c":1.0,
"prpp_c":1.0,
"r5p_c":-1.0
},
"lower_bound":-1000.0,
"upper_bound":1000.0,
"gene_reaction_rule":"b1207",
"subsystem":"Histidine Metabolism",
"notes":{
"original_bigg_ids":[
"PRPPS"
]
}
},
{
"id":"PRATPP",
"name":"Phosphoribosyl-ATP pyrophosphatase",
"metabolites":{
"h2o_c":-1.0,
"h_c":1.0,
"ppi_c":1.0,
"prbamp_c":1.0,
"prbatp_c":-1.0
},
"lower_bound":0.0,
"upper_bound":1000.0,
"gene_reaction_rule":"b2026",
"subsystem":"Histidine Metabolism",
"notes":{
"original_bigg_ids":[
"PRATPP"
]
}
},
{
"id":"PRMICI",
"name":"1-(5-phosphoribosyl)-5-[(5-phosphoribosylamino)methylideneamino)imidazole-4-carboxamide isomerase",
"metabolites":{
"prfp_c":-1.0,
"prlp_c":1.0
},
"lower_bound":-1000.0,
"upper_bound":1000.0,
"gene_reaction_rule":"b2024",
"subsystem":"Histidine Metabolism",
"notes":{
"original_bigg_ids":[
"PRMICI"
]
}
},
{
"id":"SERAT",
"name":"Serine O-acetyltransferase",
"metabolites":{
"accoa_c":-1.0,
"acser_c":1.0,
"coa_c":1.0,
"ser__L_c":-1.0
},
"lower_bound":-1000.0,
"upper_bound":1000.0,
"gene_reaction_rule":"b3607",
"subsystem":"Cysteine Metabolism",
"notes":{
"original_bigg_ids":[
"SERAT"
]
}
},
{
"id":"CYSS",
"name":"Cysteine synthase",
"metabolites":{
"ac_c":1.0,
"acser_c":-1.0,
"cys__L_c":1.0,
"h2s_c":-1.0,
"h_c":1.0
},
"lower_bound":0.0,
"upper_bound":1000.0,
"gene_reaction_rule":"b2421 or b2414",
"subsystem":"Cysteine Metabolism",
"notes":{
"original_bigg_ids":[
"CYSS"
]
}
},
{
"id":"BPNT",
"name":"3',5'-bisphosphate nucleotidase",
"metabolites":{
"amp_c":1.0,
"h2o_c":-1.0,
"pap_c":-1.0,
"pi_c":1.0
},
"lower_bound":0.0,
"upper_bound":1000.0,
"gene_reaction_rule":"b4214",
"subsystem":"Cysteine Metabolism",
"notes":{
"original_bigg_ids":[
"BPNT"
]
}
},
{
"id":"PAPSR",
"name":"Phosphoadenylyl-sulfate reductase (thioredoxin)",
"metabolites":{
"h_c":2.0,
"pap_c":1.0,
"paps_c":-1.0,
"so3_c":1.0,
"trdox_c":1.0,
"trdrd_c":-1.0
},
"lower_bound":0.0,
"upper_bound":1000.0,
"gene_reaction_rule":"(b2582 and b2762) or (b3781 and b2762)",
"subsystem":"Cysteine Metabolism",
"notes":{
"original_bigg_ids":[
"PAPSR"
]
}
},
{
"id":"ASPK",
"name":"Aspartate kinase",
"metabolites":{
"4pasp_c":1.0,
"adp_c":1.0,
"asp__L_c":-1.0,
"atp_c":-1.0
},
"lower_bound":-1000.0,
"upper_bound":1000.0,
"gene_reaction_rule":"b0002 or b3940 or b4024",
"subsystem":"Threonine and Lysine Metabolism",
"notes":{
"original_bigg_ids":[
"ASPK"
]
}
},
{
"id":"ASAD",
"name":"Aspartate-semialdehyde dehydrogenase",
"metabolites":{
"4pasp_c":1.0,
"aspsa_c":-1.0,
"h_c":1.0,
"nadp_c":-1.0,
"nadph_c":1.0,
"pi_c":-1.0
},
"lower_bound":-1000.0,
"upper_bound":1000.0,
"gene_reaction_rule":"b3433",
"subsystem":"Threonine and Lysine Metabolism",
"notes":{
"original_bigg_ids":[
"ASAD"
]
}
},
{
"id":"DAPDC",
"name":"Diaminopimelate decarboxylase",
"metabolites":{
"26dap__M_c":-1.0,
"co2_c":1.0,
"h_c":-1.0,
"lys__L_c":1.0
},
"lower_bound":0.0,
"upper_bound":1000.0,
"gene_reaction_rule":"b2838",
"subsystem":"Threonine and Lysine Metabolism",
"notes":{
"original_bigg_ids":[
"DAPDC"
]
}
},
{
"id":"EX_mmet_e",
"name":"S-Methyl-L-methionine exchange",
"metabolites":{
"mmet_e":-1.0
},
"lower_bound":0.0,
"upper_bound":1000.0,
"gene_reaction_rule":"",
"subsystem":"Extracellular exchange",
"notes":{
"original_bigg_ids":[
"EX_mmet_e"
]
},
"annotation":{
"SBO":"SBO:0000627"
}
},
{
"id":"METAT",
"name":"Methionine adenosyltransferase",
"metabolites":{
"amet_c":1.0,
"atp_c":-1.0,
"h2o_c":-1.0,
"met__L_c":-1.0,
"pi_c":1.0,
"ppi_c":1.0
},
"lower_bound":0.0,
"upper_bound":1000.0,
"gene_reaction_rule":"b2942",
"subsystem":"Methionine Metabolism",
"notes":{
"original_bigg_ids":[
"METAT"
]
}
},
{
"id":"ASCBPL",
"name":"L-ascorbate 6-phosphate lactonase",
"metabolites":{
"3dhgulnp_c":1.0,
"ascb6p_c":-1.0,
"h2o_c":-1.0,
"h_c":1.0
},
"lower_bound":0.0,
"upper_bound":1000.0,
"gene_reaction_rule":"b4192",
"subsystem":"Alternate Carbon Metabolism",
"notes":{
"original_bigg_ids":[
"ASCBPL"
]
}
},
{
"id":"ACBIPGT",
"name":"Adenosyl cobinamide phosphate guanyltransferase",
"metabolites":{
"adocbip_c":-1.0,
"agdpcbi_c":1.0,
"gtp_c":-1.0,
"h_c":-1.0,
"ppi_c":1.0
},
"lower_bound":0.0,
"upper_bound":1000.0,
"gene_reaction_rule":"b1993",
"subsystem":"Cofactor and Prosthetic Group Biosynthesis",
"notes":{
"original_bigg_ids":[
"ACBIPGT"
]
}
},
{
"id":"ADOCBLS",
"name":"Adenosylcobalamin 5'-phosphate synthase",
"metabolites":{
"adocbl_c":1.0,
"agdpcbi_c":-1.0,
"gmp_c":1.0,
"h_c":1.0,
"rdmbzi_c":-1.0
},
"lower_bound":0.0,
"upper_bound":1000.0,
"gene_reaction_rule":"b1992",
"subsystem":"Cofactor and Prosthetic Group Biosynthesis",
"notes":{
"original_bigg_ids":[
"ADOCBLS"
]
}
},
{
"id":"ADOCBIK",
"name":"Adenosyl cobinamide kinase",
"metabolites":{
"adocbi_c":-1.0,
"adocbip_c":1.0,
"adp_c":1.0,
"atp_c":-1.0,
"h_c":1.0
},
"lower_bound":0.0,
"upper_bound":1000.0,
"gene_reaction_rule":"b1993",
"subsystem":"Cofactor and Prosthetic Group Biosynthesis",
"notes":{
"original_bigg_ids":[
"ADOCBIK"
]
}
},
{
"id":"TMPK",
"name":"Thiamine-phosphate kinase",
"metabolites":{
"adp_c":1.0,
"atp_c":-1.0,
"thmmp_c":-1.0,
"thmpp_c":1.0
},
"lower_bound":0.0,
"upper_bound":1000.0,
"gene_reaction_rule":"b0417",
"subsystem":"Cofactor and Prosthetic Group Biosynthesis",
"notes":{
"original_bigg_ids":[
"TMPK"
]
}
},
{
"id":"HPPPNDO",
"name":"2,3-dihydroxypheylpropionate 1,2-dioxygenase",
"metabolites":{
"dhpppn_c":-1.0,
"h_c":1.0,
"hkndd_c":1.0,
"o2_c":-1.0
},
"lower_bound":0.0,
"upper_bound":1000.0,
"gene_reaction_rule":"b0348",
"subsystem":"Alternate Carbon Metabolism",
"notes":{
"original_bigg_ids":[
"HPPPNDO"
]
}
},
{
"id":"DHCINDO",
"name":"2,3-dihydroxycinnamate 1,2-dioxygenase",
"metabolites":{
"dhcinnm_c":-1.0,
"h_c":1.0,
"hkntd_c":1.0,
"o2_c":-1.0
},
"lower_bound":0.0,
"upper_bound":1000.0,
"gene_reaction_rule":"b0348",
"subsystem":"Alternate Carbon Metabolism",
"notes":{
"original_bigg_ids":[
"DHCINDO"
]
}
},
{
"id":"HKNDDH",
"name":"2-hydroxy-6-ketonona-2,4-dienedioic acid hydrolase",
"metabolites":{
"h2o_c":-1.0,
"h_c":1.0,
"hkndd_c":-1.0,
"op4en_c":1.0,
"succ_c":1.0
},
"lower_bound":0.0,
"upper_bound":1000.0,
"gene_reaction_rule":"b0349",
"subsystem":"Alternate Carbon Metabolism",
"notes":{
"original_bigg_ids":[
"HKNDDH"
]
}
},
{
"id":"HKNTDH",
"name":"2-hydroxy-6-ketononotrienedioate hydrolase",
"metabolites":{
"fum_c":1.0,
"h2o_c":-1.0,
"h_c":1.0,
"hkntd_c":-1.0,
"op4en_c":1.0
},
"lower_bound":0.0,
"upper_bound":1000.0,
"gene_reaction_rule":"b0349",
"subsystem":"Alternate Carbon Metabolism",
"notes":{
"original_bigg_ids":[
"HKNTDH"
]
}
},
{
"id":"GLYCK2",
"name":"Glycerate kinase",
"metabolites":{
"2pg_c":1.0,
"adp_c":1.0,
"atp_c":-1.0,
"glyc__R_c":-1.0,
"h_c":1.0
},
"lower_bound":0.0,
"upper_bound":1000.0,
"gene_reaction_rule":"b3124",
"subsystem":"Glycine and Serine Metabolism",
"notes":{
"original_bigg_ids":[
"GLYCK2"
]
}
},
{
"id":"ENTCS",
"name":"Enterochelin synthase",
"metabolites":{
"23dhba_c":-3.0,
"amp_c":6.0,
"enter_c":1.0,
"h_c":9.0,
"seramp_c":-3.0
},
"lower_bound":0.0,
"upper_bound":1000.0,
"gene_reaction_rule":"b0583",
"subsystem":"Cofactor and Prosthetic Group Biosynthesis",
"notes":{
"original_bigg_ids":[
"ENTCS"
]
}
},
{
"id":"SULR",
"name":"Sulfite reductase (NADPH2)",
"metabolites":{
"h2o_c":3.0,
"h2s_c":1.0,
"h_c":-5.0,
"nadp_c":3.0,
"nadph_c":-3.0,
"so3_c":-1.0
},
"lower_bound":0.0,
"upper_bound":1000.0,
"gene_reaction_rule":"b2764 and b2763",
"subsystem":"Cysteine Metabolism",
"notes":{
"original_bigg_ids":[
"SULR"
]
}
},
{
"id":"MANPGH",
"name":"2-O-alpha-mannosyl-6-phosphate-D-glycerate hydrolase",
"metabolites":{
"glyc__R_c":1.0,
"h2o_c":-1.0,
"man6p_c":1.0,
"man6pglyc_c":-1.0
},
"lower_bound":0.0,
"upper_bound":1000.0,
"gene_reaction_rule":"b0732",
"subsystem":"Alternate Carbon Metabolism",
"notes":{
"original_bigg_ids":[
"MANPGH"
]
}
},
{
"id":"URDGLYCD",
"name":"Ureidoglycolate dehydrogenase",
"metabolites":{
"h_c":1.0,
"nad_c":-1.0,
"nadh_c":1.0,
"oxur_c":1.0,
"urdglyc_c":-1.0
},
"lower_bound":0.0,
"upper_bound":1000.0,
"gene_reaction_rule":"b0517",
"subsystem":"Alternate Carbon Metabolism",
"notes":{
"original_bigg_ids":[
"URDGLYCD"
]
}
},
{
"id":"CBMKr",
"name":"Carbamate kinase",
"metabolites":{
"adp_c":1.0,
"atp_c":-1.0,
"cbp_c":1.0,
"co2_c":-1.0,
"h_c":2.0,
"nh4_c":-1.0
},
"lower_bound":-1000.0,
"upper_bound":1000.0,
"gene_reaction_rule":"b0521",
"subsystem":"Nitrogen Metabolism",
"notes":{
"original_bigg_ids":[
"CBMKr"
]
}
},
{
"id":"AMANAPEr",
"name":"N-acetylmannosamine 6-phosphate epimerase",
"metabolites":{
"acgam6p_c":1.0,
"acmanap_c":-1.0
},
"lower_bound":-1000.0,
"upper_bound":1000.0,
"gene_reaction_rule":"b3223",
"subsystem":"Alternate Carbon Metabolism",
"notes":{
"original_bigg_ids":[
"AMANAPEr"
]
}
},
{
"id":"ACM6PH",
"name":"N-acetylmuramate 6-phosphate hydrolase",
"metabolites":{
"acgam6p_c":1.0,
"acmum6p_c":-1.0,
"h2o_c":-1.0,
"lac__D_c":1.0
},
"lower_bound":0.0,
"upper_bound":1000.0,
"gene_reaction_rule":"b2428",
"subsystem":"Alternate Carbon Metabolism",
"notes":{
"original_bigg_ids":[
"ACM6PH"
]
}
},
{
"id":"NNATr",
"name":"Nicotinate-nucleotide adenylyltransferase",
"metabolites":{
"atp_c":-1.0,
"dnad_c":1.0,
"h_c":-1.0,
"nicrnt_c":-1.0,
"ppi_c":1.0
},
"lower_bound":-1000.0,
"upper_bound":1000.0,
"gene_reaction_rule":"b0639",
"subsystem":"Nucleotide Salvage Pathway",
"notes":{
"original_bigg_ids":[
"NNATr"
]
}
},
{
"id":"CYTDH",
"name":"Cytidine hydrolase",
"metabolites":{
"csn_c":1.0,
"cytd_c":-1.0,
"h2o_c":-1.0,
"rib__D_c":1.0
},
"lower_bound":0.0,
"upper_bound":1000.0,
"gene_reaction_rule":"b2162 or b0651 or b0030",
"subsystem":"Alternate Carbon Metabolism",
"notes":{
"original_bigg_ids":[
"CYTDH"
]
}
},
{
"id":"PSERT",
"name":"Phosphoserine transaminase",
"metabolites":{
"3php_c":-1.0,
"akg_c":1.0,
"glu__L_c":-1.0,
"pser__L_c":1.0
},
"lower_bound":0.0,
"upper_bound":1000.0,
"gene_reaction_rule":"b0907",
"subsystem":"Glycine and Serine Metabolism",
"notes":{
"original_bigg_ids":[
"PSERT"
]
}
},
{
"id":"AIRC2",
"name":"Phosphoribosylaminoimidazole carboxylase",
"metabolites":{
"5caiz_c":1.0,
"adp_c":1.0,
"air_c":-1.0,
"atp_c":-1.0,
"h_c":1.0,
"hco3_c":-1.0,
"pi_c":1.0
},
"lower_bound":0.0,
"upper_bound":1000.0,
"gene_reaction_rule":"b0522",
"subsystem":"Purine and Pyrimidine Biosynthesis",
"notes":{
"original_bigg_ids":[
"AIRC2"
]
}
},
{
"id":"GAPD",
"name":"Glyceraldehyde-3-phosphate dehydrogenase",
"metabolites":{
"13dpg_c":1.0,
"g3p_c":-1.0,
"h_c":1.0,
"nad_c":-1.0,
"nadh_c":1.0,
"pi_c":-1.0
},
"lower_bound":-1000.0,
"upper_bound":1000.0,
"gene_reaction_rule":"b1779",
"subsystem":"Glycolysis/Gluconeogenesis",
"notes":{
"original_bigg_ids":[
"GAPD"
]
}
},
{
"id":"HEX1",
"name":"Hexokinase (D-glucose:ATP)",
"metabolites":{
"adp_c":1.0,
"atp_c":-1.0,
"g6p_c":1.0,
"glc__D_c":-1.0,
"h_c":1.0
},
"lower_bound":0.0,
"upper_bound":1000.0,
"gene_reaction_rule":"b2388",
"subsystem":"Glycolysis/Gluconeogenesis",
"notes":{
"original_bigg_ids":[
"HEX1"
]
}
},
{
"id":"GND",
"name":"Phosphogluconate dehydrogenase",
"metabolites":{
"6pgc_c":-1.0,
"co2_c":1.0,
"nadp_c":-1.0,
"nadph_c":1.0,
"ru5p__D_c":1.0
},
"lower_bound":0.0,
"upper_bound":1000.0,
"gene_reaction_rule":"b2029",
"subsystem":"Pentose Phosphate Pathway",
"notes":{
"original_bigg_ids":[
"GND"
]
}
},
{
"id":"TAUDO",
"name":"Taurine dioxygenase",
"metabolites":{
"aacald_c":1.0,
"akg_c":-1.0,
"co2_c":1.0,
"h_c":1.0,
"o2_c":-1.0,
"so3_c":1.0,
"succ_c":1.0,
"taur_c":-1.0
},
"lower_bound":0.0,
"upper_bound":1000.0,
"gene_reaction_rule":"b0368",
"subsystem":"Alternate Carbon Metabolism",
"notes":{
"original_bigg_ids":[
"TAUDO"
]
}
},
{
"id":"DM_amob_c",
"name":"Sink needed to allow S-Adenosyl-4-methylthio-2-oxobutanoate to leave system",
"metabolites":{
"amob_c":-1.0
},
"lower_bound":0.0,
"upper_bound":1000.0,
"gene_reaction_rule":"",
"subsystem":"Intracellular demand",
"notes":{
"original_bigg_ids":[
"DM_amob_c"
]
},
"annotation":{
"SBO":"SBO:0000628"
}
},
{
"id":"ME2",
"name":"Malic enzyme (NADP)",
"metabolites":{
"co2_c":1.0,
"mal__L_c":-1.0,
"nadp_c":-1.0,
"nadph_c":1.0,
"pyr_c":1.0
},
"lower_bound":0.0,
"upper_bound":1000.0,
"gene_reaction_rule":"b2463",
"subsystem":"Anaplerotic Reactions",
"notes":{
"original_bigg_ids":[
"ME2"
]
}
},
{
"id":"ARGSL",
"name":"Argininosuccinate lyase",
"metabolites":{
"arg__L_c":1.0,
"argsuc_c":-1.0,
"fum_c":1.0
},
"lower_bound":-1000.0,
"upper_bound":1000.0,
"gene_reaction_rule":"b3960",
"subsystem":"Arginine and Proline Metabolism",
"notes":{
"original_bigg_ids":[
"ARGSL"
]
}
},
{
"id":"CBPS",
"name":"Carbamoyl-phosphate synthase (glutamine-hydrolysing)",
"metabolites":{
"adp_c":2.0,
"atp_c":-2.0,
"cbp_c":1.0,
"gln__L_c":-1.0,
"glu__L_c":1.0,
"h2o_c":-1.0,
"h_c":2.0,
"hco3_c":-1.0,
"pi_c":1.0
},
"lower_bound":0.0,
"upper_bound":1000.0,
"gene_reaction_rule":"b0032 and b0033",
"subsystem":"Arginine and Proline Metabolism",
"notes":{
"original_bigg_ids":[
"CBPS"
]
}
},
{
"id":"GLU5K",
"name":"Glutamate 5-kinase",
"metabolites":{
"adp_c":1.0,
"atp_c":-1.0,
"glu5p_c":1.0,
"glu__L_c":-1.0
},
"lower_bound":0.0,
"upper_bound":1000.0,
"gene_reaction_rule":"b0242",
"subsystem":"Arginine and Proline Metabolism",
"notes":{
"original_bigg_ids":[
"GLU5K"
]
}
},
{
"id":"IPPS",
"name":"2-isopropylmalate synthase",
"metabolites":{
"3c3hmp_c":1.0,
"3mob_c":-1.0,
"accoa_c":-1.0,
"coa_c":1.0,
"h2o_c":-1.0,
"h_c":1.0
},
"lower_bound":0.0,
"upper_bound":1000.0,
"gene_reaction_rule":"b0074",
"subsystem":"Valine, Leucine, and Isoleucine Metabolism",
"notes":{
"original_bigg_ids":[
"IPPS"
]
}
},
{
"id":"EX_mg2_e",
"name":"Mg exchange",
"metabolites":{
"mg2_e":-1.0
},
"lower_bound":-1000.0,
"upper_bound":1000.0,
"gene_reaction_rule":"",
"subsystem":"Extracellular exchange",
"notes":{
"original_bigg_ids":[
"EX_mg2_e"
]
},
"annotation":{
"SBO":"SBO:0000627"
}
},
{
"id":"ACOATA",
"name":"Acetyl-CoA ACP transacylase",
"metabolites":{
"ACP_c":-1.0,
"acACP_c":1.0,
"accoa_c":-1.0,
"coa_c":1.0
},
"lower_bound":-1000.0,
"upper_bound":1000.0,
"gene_reaction_rule":"b1094 and b1091",
"subsystem":"Membrane Lipid Metabolism",
"notes":{
"original_bigg_ids":[
"ACOATA"
]
}
},
{
"id":"MLTG2",
"name":"Maltodextrin glucosidase (maltotetraose)",
"metabolites":{
"glc__D_c":1.0,
"h2o_c":-1.0,
"malttr_c":1.0,
"maltttr_c":-1.0
},
"lower_bound":0.0,
"upper_bound":1000.0,
"gene_reaction_rule":"b0403",
"subsystem":"Alternate Carbon Metabolism",
"notes":{
"original_bigg_ids":[
"MLTG2"
]
}
},
{
"id":"MLTG1",
"name":"Maltodextrin glucosidase (maltotriose)",
"metabolites":{
"glc__D_c":1.0,
"h2o_c":-1.0,
"malt_c":1.0,
"malttr_c":-1.0
},
"lower_bound":0.0,
"upper_bound":1000.0,
"gene_reaction_rule":"b0403",
"subsystem":"Alternate Carbon Metabolism",
"notes":{
"original_bigg_ids":[
"MLTG1"
]
}
},
{
"id":"AMALT3",
"name":"Amylomaltase (maltopentaose)",
"metabolites":{
"glc__D_c":1.0,
"malt_c":-1.0,
"malthx_c":1.0,
"maltpt_c":-1.0
},
"lower_bound":0.0,
"upper_bound":1000.0,
"gene_reaction_rule":"b3416",
"subsystem":"Alternate Carbon Metabolism",
"notes":{
"original_bigg_ids":[
"AMALT3"
]
}
},
{
"id":"MLTP3",
"name":"Maltodextrin phosphorylase (maltoheptaose)",
"metabolites":{
"g1p_c":1.0,
"malthp_c":-1.0,
"malthx_c":1.0,
"pi_c":-1.0
},
"lower_bound":-1000.0,
"upper_bound":1000.0,
"gene_reaction_rule":"b3417",
"subsystem":"Alternate Carbon Metabolism",
"notes":{
"original_bigg_ids":[
"MLTP3"
]
}
},
{
"id":"SPODM",
"name":"Superoxide dismutase",
"metabolites":{
"h2o2_c":1.0,
"h_c":-2.0,
"o2_c":1.0,
"o2s_c":-2.0
},
"lower_bound":0.0,
"upper_bound":1000.0,
"gene_reaction_rule":"b3908 or b1656",
"subsystem":"Unassigned",
"notes":{
"original_bigg_ids":[
"SPODM"
]
}
},
{
"id":"AHCYSNS",
"name":"S-adenosylhomocysteine nucleosidase",
"metabolites":{
"ade_c":1.0,
"ahcys_c":-1.0,
"h2o_c":-1.0,
"rhcys_c":1.0
},
"lower_bound":0.0,
"upper_bound":1000.0,
"gene_reaction_rule":"b0159",
"subsystem":"Methionine Metabolism",
"notes":{
"original_bigg_ids":[
"AHCYSNS"
]
}
},
{
"id":"TMK",
"name":"Thiamine kinase",
"metabolites":{
"adp_c":1.0,
"atp_c":-1.0,
"h_c":1.0,
"thm_c":-1.0,
"thmmp_c":1.0
},
"lower_bound":0.0,
"upper_bound":1000.0,
"gene_reaction_rule":"b1106",
"subsystem":"Cofactor and Prosthetic Group Biosynthesis",
"notes":{
"original_bigg_ids":[
"TMK"
]
}
},
{
"id":"NTPP4",
"name":"Nucleoside triphosphate pyrophosphorylase (ctp)",
"metabolites":{
"cmp_c":1.0,
"ctp_c":-1.0,
"h2o_c":-1.0,
"h_c":1.0,
"ppi_c":1.0
},
"lower_bound":0.0,
"upper_bound":1000.0,
"gene_reaction_rule":"b1759 or b2781",
"subsystem":"Nucleotide Salvage Pathway",
"notes":{
"original_bigg_ids":[
"NTPP4"
]
}
},
{
"id":"NTPP3",
"name":"Nucleoside triphosphate pyrophosphorylase (dctp)",
"metabolites":{
"dcmp_c":1.0,
"dctp_c":-1.0,
"h2o_c":-1.0,
"h_c":1.0,
"ppi_c":1.0
},
"lower_bound":0.0,
"upper_bound":1000.0,
"gene_reaction_rule":"b2251 or b2781 or b1759",
"subsystem":"Nucleotide Salvage Pathway",
"notes":{
"original_bigg_ids":[
"NTPP3"
]
}
},
{
"id":"NTPP6",
"name":"Nucleoside triphosphate pyrophosphorylase (atp)",
"metabolites":{
"amp_c":1.0,
"atp_c":-1.0,
"h2o_c":-1.0,
"h_c":1.0,
"ppi_c":1.0
},
"lower_bound":0.0,
"upper_bound":1000.0,
"gene_reaction_rule":"b2781 or b0905",
"subsystem":"Nucleotide Salvage Pathway",
"notes":{
"original_bigg_ids":[
"NTPP6"
]
}
},
{
"id":"NTPP7",
"name":"Nucleoside triphosphate pyrophosphorylase (dttp)",
"metabolites":{
"dtmp_c":1.0,
"dttp_c":-1.0,
"h2o_c":-1.0,
"h_c":1.0,
"ppi_c":1.0
},
"lower_bound":0.0,
"upper_bound":1000.0,
"gene_reaction_rule":"b2781 or b2251 or b3248",
"subsystem":"Nucleotide Salvage Pathway",
"notes":{
"original_bigg_ids":[
"NTPP7"
]
}
},
{
"id":"NTPP8",
"name":"Nucleoside triphosphate pyrophosphorylase (utp)",
"metabolites":{
"h2o_c":-1.0,
"h_c":1.0,
"ppi_c":1.0,
"ump_c":1.0,
"utp_c":-1.0
},
"lower_bound":0.0,
"upper_bound":1000.0,
"gene_reaction_rule":"b2781 or b3248",
"subsystem":"Nucleotide Salvage Pathway",
"notes":{
"original_bigg_ids":[
"NTPP8"
]
}
},
{
"id":"P5CR",
"name":"Pyrroline-5-carboxylate reductase",
"metabolites":{
"1pyr5c_c":-1.0,
"h_c":-2.0,
"nadp_c":1.0,
"nadph_c":-1.0,
"pro__L_c":1.0
},
"lower_bound":0.0,
"upper_bound":1000.0,
"gene_reaction_rule":"b0386",
"subsystem":"Arginine and Proline Metabolism",
"notes":{
"original_bigg_ids":[
"P5CR"
]
}
},
{
"id":"CYANST",
"name":"Cyanide sulfurtransferase",
"metabolites":{
"cyan_c":-1.0,
"h_c":1.0,
"so3_c":1.0,
"tcynt_c":1.0,
"tsul_c":-1.0
},
"lower_bound":0.0,
"upper_bound":1000.0,
"gene_reaction_rule":"b3425 or b2668 or b2521",
"subsystem":"Unassigned",
"notes":{
"original_bigg_ids":[
"CYANST"
]
}
},
{
"id":"DHPPDA2",
"name":"Diaminohydroxyphosphoribosylaminopryrimidine deaminase (25drapp)",
"metabolites":{
"25drapp_c":-1.0,
"5apru_c":1.0,
"h2o_c":-1.0,
"h_c":-1.0,
"nh4_c":1.0
},
"lower_bound":0.0,
"upper_bound":1000.0,
"gene_reaction_rule":"b0414",
"subsystem":"Cofactor and Prosthetic Group Biosynthesis",
"notes":{
"original_bigg_ids":[
"DHPPDA2"
]
}
},
{
"id":"G5SADs",
"name":"L-glutamate 5-semialdehyde dehydratase (spontaneous)",
"metabolites":{
"1pyr5c_c":1.0,
"glu5sa_c":-1.0,
"h2o_c":1.0,
"h_c":1.0
},
"lower_bound":0.0,
"upper_bound":1000.0,
"gene_reaction_rule":"s0001",
"subsystem":"Arginine and Proline Metabolism",
"notes":{
"original_bigg_ids":[
"G5SADs"
]
}
},
{
"id":"GMAND",
"name":"GDP-D-mannose dehydratase",
"metabolites":{
"gdpddman_c":1.0,
"gdpmann_c":-1.0,
"h2o_c":1.0
},
"lower_bound":0.0,
"upper_bound":1000.0,
"gene_reaction_rule":"b2053",
"subsystem":"Cell Envelope Biosynthesis",
"notes":{
"original_bigg_ids":[
"GMAND"
]
}
},
{
"id":"PPCSCT",
"name":"Propanoyl-CoA: succinate CoA-transferase",
"metabolites":{
"ppa_c":1.0,
"ppcoa_c":-1.0,
"succ_c":-1.0,
"succoa_c":1.0
},
"lower_bound":0.0,
"upper_bound":1000.0,
"gene_reaction_rule":"b2920",
"subsystem":"Alternate Carbon Metabolism",
"notes":{
"original_bigg_ids":[
"PPCSCT"
]
}
},
{
"id":"CYTD",
"name":"Cytidine deaminase",
"metabolites":{
"cytd_c":-1.0,
"h2o_c":-1.0,
"h_c":-1.0,
"nh4_c":1.0,
"uri_c":1.0
},
"lower_bound":0.0,
"upper_bound":1000.0,
"gene_reaction_rule":"b2143",
"subsystem":"Nucleotide Salvage Pathway",
"notes":{
"original_bigg_ids":[
"CYTD"
]
}
},
{
"id":"DCYTD",
"name":"Deoxycytidine deaminase",
"metabolites":{
"dcyt_c":-1.0,
"duri_c":1.0,
"h2o_c":-1.0,
"h_c":-1.0,
"nh4_c":1.0
},
"lower_bound":0.0,
"upper_bound":1000.0,
"gene_reaction_rule":"b2143",
"subsystem":"Nucleotide Salvage Pathway",
"notes":{
"original_bigg_ids":[
"DCYTD"
]
}
},
{
"id":"DBTS",
"name":"Dethiobiotin synthase",
"metabolites":{
"adp_c":1.0,
"atp_c":-1.0,
"co2_c":-1.0,
"dann_c":-1.0,
"dtbt_c":1.0,
"h_c":3.0,
"pi_c":1.0
},
"lower_bound":0.0,
"upper_bound":1000.0,
"gene_reaction_rule":"b0778",
"subsystem":"Cofactor and Prosthetic Group Biosynthesis",
"notes":{
"original_bigg_ids":[
"DBTS"
]
}
},
{
"id":"DCTPD",
"name":"DCTP deaminase",
"metabolites":{
"dctp_c":-1.0,
"dutp_c":1.0,
"h2o_c":-1.0,
"h_c":-1.0,
"nh4_c":1.0
},
"lower_bound":0.0,
"upper_bound":1000.0,
"gene_reaction_rule":"b2065",
"subsystem":"Nucleotide Salvage Pathway",
"notes":{
"original_bigg_ids":[
"DCTPD"
]
}
},
{
"id":"DHDPS",
"name":"Dihydrodipicolinate synthase",
"metabolites":{
"23dhdp_c":1.0,
"aspsa_c":-1.0,
"h2o_c":2.0,
"h_c":1.0,
"pyr_c":-1.0
},
"lower_bound":0.0,
"upper_bound":1000.0,
"gene_reaction_rule":"b2478",
"subsystem":"Threonine and Lysine Metabolism",
"notes":{
"original_bigg_ids":[
"DHDPS"
]
}
},
{
"id":"G1PACT",
"name":"Glucosamine-1-phosphate N-acetyltransferase",
"metabolites":{
"accoa_c":-1.0,
"acgam1p_c":1.0,
"coa_c":1.0,
"gam1p_c":-1.0,
"h_c":1.0
},
"lower_bound":0.0,
"upper_bound":1000.0,
"gene_reaction_rule":"b3730",
"subsystem":"Cell Envelope Biosynthesis",
"notes":{
"original_bigg_ids":[
"G1PACT"
]
}
},
{
"id":"GART",
"name":"GAR transformylase-T",
"metabolites":{
"adp_c":1.0,
"atp_c":-1.0,
"fgam_c":1.0,
"for_c":-1.0,
"gar_c":-1.0,
"h_c":1.0,
"pi_c":1.0
},
"lower_bound":0.0,
"upper_bound":1000.0,
"gene_reaction_rule":"b1849",
"subsystem":"Purine and Pyrimidine Biosynthesis",
"notes":{
"original_bigg_ids":[
"GART"
]
}
},
{
"id":"CSND",
"name":"Cytosine deaminase",
"metabolites":{
"csn_c":-1.0,
"h2o_c":-1.0,
"h_c":-1.0,
"nh4_c":1.0,
"ura_c":1.0
},
"lower_bound":0.0,
"upper_bound":1000.0,
"gene_reaction_rule":"b0337",
"subsystem":"Nucleotide Salvage Pathway",
"notes":{
"original_bigg_ids":[
"CSND"
]
}
},
{
"id":"GF6PTA",
"name":"Glutamine-fructose-6-phosphate transaminase",
"metabolites":{
"f6p_c":-1.0,
"gam6p_c":1.0,
"gln__L_c":-1.0,
"glu__L_c":1.0
},
"lower_bound":0.0,
"upper_bound":1000.0,
"gene_reaction_rule":"b3729",
"subsystem":"Cell Envelope Biosynthesis",
"notes":{
"original_bigg_ids":[
"GF6PTA"
]
}
},
{
"id":"H2SO",
"name":"Hydrogen sulfide oxidation",
"metabolites":{
"h2s_c":-1.0,
"h_c":2.0,
"o2_c":-2.0,
"so4_c":1.0
},
"lower_bound":0.0,
"upper_bound":1000.0,
"gene_reaction_rule":"",
"subsystem":"Inorganic Ion Transport and Metabolism",
"notes":{
"original_bigg_ids":[
"H2SO"
]
}
},
{
"id":"GLUCYS",
"name":"Gamma-glutamylcysteine synthetase",
"metabolites":{
"adp_c":1.0,
"atp_c":-1.0,
"cys__L_c":-1.0,
"glu__L_c":-1.0,
"glucys_c":1.0,
"h_c":1.0,
"pi_c":1.0
},
"lower_bound":0.0,
"upper_bound":1000.0,
"gene_reaction_rule":"b2688",
"subsystem":"Cofactor and Prosthetic Group Biosynthesis",
"notes":{
"original_bigg_ids":[
"GLUCYS"
]
}
},
{
"id":"GLUN",
"name":"Glutaminase",
"metabolites":{
"gln__L_c":-1.0,
"glu__L_c":1.0,
"h2o_c":-1.0,
"nh4_c":1.0
},
"lower_bound":0.0,
"upper_bound":1000.0,
"gene_reaction_rule":"b0485 or b1524",
"subsystem":"Glutamate Metabolism",
"notes":{
"original_bigg_ids":[
"GLUN"
]
}
},
{
"id":"GLUPRT",
"name":"Glutamine phosphoribosyldiphosphate amidotransferase",
"metabolites":{
"gln__L_c":-1.0,
"glu__L_c":1.0,
"h2o_c":-1.0,
"ppi_c":1.0,
"pram_c":1.0,
"prpp_c":-1.0
},
"lower_bound":0.0,
"upper_bound":1000.0,
"gene_reaction_rule":"b2312",
"subsystem":"Purine and Pyrimidine Biosynthesis",
"notes":{
"original_bigg_ids":[
"GLUPRT"
]
}
},
{
"id":"GMPR",
"name":"GMP reductase",
"metabolites":{
"gmp_c":-1.0,
"h_c":-2.0,
"imp_c":1.0,
"nadp_c":1.0,
"nadph_c":-1.0,
"nh4_c":1.0
},
"lower_bound":0.0,
"upper_bound":1000.0,
"gene_reaction_rule":"b0104",
"subsystem":"Purine and Pyrimidine Biosynthesis",
"notes":{
"original_bigg_ids":[
"GMPR"
]
}
},
{
"id":"NADS1",
"name":"NAD synthase (nh3)",
"metabolites":{
"amp_c":1.0,
"atp_c":-1.0,
"dnad_c":-1.0,
"h_c":1.0,
"nad_c":1.0,
"nh4_c":-1.0,
"ppi_c":1.0
},
"lower_bound":0.0,
"upper_bound":1000.0,
"gene_reaction_rule":"b1740",
"subsystem":"Cofactor and Prosthetic Group Biosynthesis",
"notes":{
"original_bigg_ids":[
"NADS1"
]
}
},
{
"id":"NTRIR2x",
"name":"Nitrite Reductase (NADH)",
"metabolites":{
"h2o_c":2.0,
"h_c":-5.0,
"nad_c":3.0,
"nadh_c":-3.0,
"nh4_c":1.0,
"no2_c":-1.0
},
"lower_bound":0.0,
"upper_bound":1000.0,
"gene_reaction_rule":"b3366 and b3365",
"subsystem":"Oxidative Phosphorylation",
"notes":{
"original_bigg_ids":[
"NTRIR2x"
]
}
},
{
"id":"OCBT",
"name":"Ornithine carbamoyltransferase",
"metabolites":{
"cbp_c":-1.0,
"citr__L_c":1.0,
"h_c":1.0,
"orn_c":-1.0,
"pi_c":1.0
},
"lower_bound":-1000.0,
"upper_bound":1000.0,
"gene_reaction_rule":"b4254 or b0273",
"subsystem":"Arginine and Proline Metabolism",
"notes":{
"original_bigg_ids":[
"OCBT"
]
}
},
{
"id":"GARFT",
"name":"Phosphoribosylglycinamide formyltransferase",
"metabolites":{
"10fthf_c":-1.0,
"fgam_c":1.0,
"gar_c":-1.0,
"h_c":1.0,
"thf_c":1.0
},
"lower_bound":-1000.0,
"upper_bound":1000.0,
"gene_reaction_rule":"b2500",
"subsystem":"Purine and Pyrimidine Biosynthesis",
"notes":{
"original_bigg_ids":[
"GARFT"
]
}
},
{
"id":"GPDDA1",
"name":"Glycerophosphodiester phosphodiesterase (Glycerophosphocholine)",
"metabolites":{
"chol_c":1.0,
"g3pc_c":-1.0,
"glyc3p_c":1.0,
"h2o_c":-1.0,
"h_c":1.0
},
"lower_bound":0.0,
"upper_bound":1000.0,
"gene_reaction_rule":"b3449",
"subsystem":"Glycerophospholipid Metabolism",
"notes":{
"original_bigg_ids":[
"GPDDA1"
]
}
},
{
"id":"GPDDA2",
"name":"Glycerophosphodiester phosphodiesterase (Glycerophosphoethanolamine)",
"metabolites":{
"etha_c":1.0,
"g3pe_c":-1.0,
"glyc3p_c":1.0,
"h2o_c":-1.0,
"h_c":1.0
},
"lower_bound":0.0,
"upper_bound":1000.0,
"gene_reaction_rule":"b3449",
"subsystem":"Glycerophospholipid Metabolism",
"notes":{
"original_bigg_ids":[
"GPDDA2"
]
}
},
{
"id":"PHETA1",
"name":"Phenylalanine transaminase",
"metabolites":{
"akg_c":-1.0,
"glu__L_c":1.0,
"phe__L_c":-1.0,
"phpyr_c":1.0
},
"lower_bound":-1000.0,
"upper_bound":1000.0,
"gene_reaction_rule":"b4054 or b0928 or b3770",
"subsystem":"Tyrosine, Tryptophan, and Phenylalanine Metabolism",
"notes":{
"original_bigg_ids":[
"PHETA1"
]
}
},
{
"id":"PPND",
"name":"Prephenate dehydrogenase",
"metabolites":{
"34hpp_c":1.0,
"co2_c":1.0,
"nad_c":-1.0,
"nadh_c":1.0,
"pphn_c":-1.0
},
"lower_bound":0.0,
"upper_bound":1000.0,
"gene_reaction_rule":"b2600",
"subsystem":"Tyrosine, Tryptophan, and Phenylalanine Metabolism",
"notes":{
"original_bigg_ids":[
"PPND"
]
}
},
{
"id":"TRPS1",
"name":"Tryptophan synthase (indoleglycerol phosphate)",
"metabolites":{
"3ig3p_c":-1.0,
"g3p_c":1.0,
"h2o_c":1.0,
"ser__L_c":-1.0,
"trp__L_c":1.0
},
"lower_bound":0.0,
"upper_bound":1000.0,
"gene_reaction_rule":"b1260 and b1261",
"subsystem":"Tyrosine, Tryptophan, and Phenylalanine Metabolism",
"notes":{
"original_bigg_ids":[
"TRPS1"
]
}
},
{
"id":"PRAMPC",
"name":"Phosphoribosyl-AMP cyclohydrolase",
"metabolites":{
"h2o_c":-1.0,
"prbamp_c":-1.0,
"prfp_c":1.0
},
"lower_bound":0.0,
"upper_bound":1000.0,
"gene_reaction_rule":"b2026",
"subsystem":"Histidine Metabolism",
"notes":{
"original_bigg_ids":[
"PRAMPC"
]
}
},
{
"id":"MCITL2",
"name":"Methylisocitrate lyase",
"metabolites":{
"micit_c":-1.0,
"pyr_c":1.0,
"succ_c":1.0
},
"lower_bound":-1000.0,
"upper_bound":1000.0,
"gene_reaction_rule":"b0331",
"subsystem":"Alternate Carbon Metabolism",
"notes":{
"original_bigg_ids":[
"MCITL2"
]
}
},
{
"id":"DXYLK",
"name":"1-Deoxy-D-xylulose kinase",
"metabolites":{
"adp_c":1.0,
"atp_c":-1.0,
"dxyl5p_c":1.0,
"dxyl_c":-1.0,
"h_c":1.0
},
"lower_bound":0.0,
"upper_bound":1000.0,
"gene_reaction_rule":"b3564",
"subsystem":"Cofactor and Prosthetic Group Biosynthesis",
"notes":{
"original_bigg_ids":[
"DXYLK"
]
}
},
{
"id":"MDH3",
"name":"Malate dehydrogenase (menaquinone 8 as acceptor)",
"metabolites":{
"mal__L_c":-1.0,
"mql8_c":1.0,
"mqn8_c":-1.0,
"oaa_c":1.0
},
"lower_bound":0.0,
"upper_bound":1000.0,
"gene_reaction_rule":"b2210",
"subsystem":"Citric Acid Cycle",
"notes":{
"original_bigg_ids":[
"MDH3"
]
}
},
{
"id":"SOTA",
"name":"Succinylornithine transaminase",
"metabolites":{
"akg_c":-1.0,
"glu__L_c":1.0,
"sucgsa_c":1.0,
"sucorn_c":-1.0
},
"lower_bound":0.0,
"upper_bound":1000.0,
"gene_reaction_rule":"b1748",
"subsystem":"Arginine and Proline Metabolism",
"notes":{
"original_bigg_ids":[
"SOTA"
]
}
},
{
"id":"SGSAD",
"name":"Succinylglutamic semialdehyde dehydrogenase",
"metabolites":{
"h2o_c":-1.0,
"h_c":2.0,
"nad_c":-1.0,
"nadh_c":1.0,
"sucglu_c":1.0,
"sucgsa_c":-1.0
},
"lower_bound":0.0,
"upper_bound":1000.0,
"gene_reaction_rule":"b1746",
"subsystem":"Arginine and Proline Metabolism",
"notes":{
"original_bigg_ids":[
"SGSAD"
]
}
},
{
"id":"PTA2",
"name":"Phosphate acetyltransferase",
"metabolites":{
"coa_c":1.0,
"pi_c":-1.0,
"ppap_c":1.0,
"ppcoa_c":-1.0
},
"lower_bound":0.0,
"upper_bound":1000.0,
"gene_reaction_rule":"b2297",
"subsystem":"Alternate Carbon Metabolism",
"notes":{
"original_bigg_ids":[
"PTA2"
]
}
},
{
"id":"MDH2",
"name":"Malate dehydrogenase (ubiquinone 8 as acceptor)",
"metabolites":{
"mal__L_c":-1.0,
"oaa_c":1.0,
"q8_c":-1.0,
"q8h2_c":1.0
},
"lower_bound":0.0,
"upper_bound":1000.0,
"gene_reaction_rule":"b2210",
"subsystem":"Citric Acid Cycle",
"notes":{
"original_bigg_ids":[
"MDH2"
]
}
},
{
"id":"ACOTA",
"name":"Acetylornithine transaminase",
"metabolites":{
"acg5sa_c":1.0,
"acorn_c":-1.0,
"akg_c":-1.0,
"glu__L_c":1.0
},
"lower_bound":-1000.0,
"upper_bound":1000.0,
"gene_reaction_rule":"b1748 or b3359 or b2662 or b1302",
"subsystem":"Arginine and Proline Metabolism",
"notes":{
"original_bigg_ids":[
"ACOTA"
]
}
},
{
"id":"GPDDA5",
"name":"Glycerophosphodiester phosphodiesterase (Glycerophosphoinositol)",
"metabolites":{
"g3pi_c":-1.0,
"glyc3p_c":1.0,
"h2o_c":-1.0,
"h_c":1.0,
"inost_c":1.0
},
"lower_bound":0.0,
"upper_bound":1000.0,
"gene_reaction_rule":"b3449",
"subsystem":"Glycerophospholipid Metabolism",
"notes":{
"original_bigg_ids":[
"GPDDA5"
]
}
},
{
"id":"PDX5PS",
"name":"Pyridoxine 5'-phosphate synthase",
"metabolites":{
"co2_c":1.0,
"dxyl5p_c":-1.0,
"h2o_c":2.0,
"h_c":1.0,
"nad_c":-1.0,
"nadh_c":1.0,
"pdx5p_c":1.0,
"phthr_c":-1.0,
"pi_c":1.0
},
"lower_bound":0.0,
"upper_bound":1000.0,
"gene_reaction_rule":"b2564 and b0052",
"subsystem":"Cofactor and Prosthetic Group Biosynthesis",
"notes":{
"original_bigg_ids":[
"PDX5PS"
]
}
},
{
"id":"PPBNGS",
"name":"Porphobilinogen synthase",
"metabolites":{
"5aop_c":-2.0,
"h2o_c":2.0,
"h_c":1.0,
"ppbng_c":1.0
},
"lower_bound":0.0,
"upper_bound":1000.0,
"gene_reaction_rule":"b0369",
"subsystem":"Cofactor and Prosthetic Group Biosynthesis",
"notes":{
"original_bigg_ids":[
"PPBNGS"
]
}
},
{
"id":"PPNCL2",
"name":"Phosphopantothenate-cysteine ligase",
"metabolites":{
"4ppan_c":-1.0,
"4ppcys_c":1.0,
"cmp_c":1.0,
"ctp_c":-1.0,
"cys__L_c":-1.0,
"h_c":1.0,
"ppi_c":1.0
},
"lower_bound":0.0,
"upper_bound":1000.0,
"gene_reaction_rule":"b3639",
"subsystem":"Cofactor and Prosthetic Group Biosynthesis",
"notes":{
"original_bigg_ids":[
"PPNCL2"
]
}
},
{
"id":"PRAGSr",
"name":"Phosphoribosylglycinamide synthase",
"metabolites":{
"adp_c":1.0,
"atp_c":-1.0,
"gar_c":1.0,
"gly_c":-1.0,
"h_c":1.0,
"pi_c":1.0,
"pram_c":-1.0
},
"lower_bound":-1000.0,
"upper_bound":1000.0,
"gene_reaction_rule":"b4005",
"subsystem":"Purine and Pyrimidine Biosynthesis",
"notes":{
"original_bigg_ids":[
"PRAGSr"
]
}
},
{
"id":"PRFGS",
"name":"Phosphoribosylformylglycinamidine synthase",
"metabolites":{
"adp_c":1.0,
"atp_c":-1.0,
"fgam_c":-1.0,
"fpram_c":1.0,
"gln__L_c":-1.0,
"glu__L_c":1.0,
"h2o_c":-1.0,
"h_c":1.0,
"pi_c":1.0
},
"lower_bound":0.0,
"upper_bound":1000.0,
"gene_reaction_rule":"b2557",
"subsystem":"Purine and Pyrimidine Biosynthesis",
"notes":{
"original_bigg_ids":[
"PRFGS"
]
}
},
{
"id":"EX_acac_e",
"name":"Acetoacetate exchange",
"metabolites":{
"acac_e":-1.0
},
"lower_bound":0.0,
"upper_bound":1000.0,
"gene_reaction_rule":"",
"subsystem":"Extracellular exchange",
"notes":{
"original_bigg_ids":[
"EX_acac_e"
]
},
"annotation":{
"SBO":"SBO:0000627"
}
},
{
"id":"ETHAAL",
"name":"Ethanolamine ammonia-lyase",
"metabolites":{
"acald_c":1.0,
"etha_c":-1.0,
"nh4_c":1.0
},
"lower_bound":0.0,
"upper_bound":1000.0,
"gene_reaction_rule":"b2441 and b2440",
"subsystem":"Cell Envelope Biosynthesis",
"notes":{
"original_bigg_ids":[
"ETHAAL"
]
}
},
{
"id":"MAN1PT2",
"name":"Mannose-1-phosphate guanylyltransferase (GDP)",
"metabolites":{
"gdp_c":-1.0,
"gdpmann_c":1.0,
"h_c":-1.0,
"man1p_c":-1.0,
"pi_c":1.0
},
"lower_bound":0.0,
"upper_bound":1000.0,
"gene_reaction_rule":"b2049",
"subsystem":"Cell Envelope Biosynthesis",
"notes":{
"original_bigg_ids":[
"MAN1PT2"
]
}
},
{
"id":"AP4AH",
"name":"Ap4A hydrolase",
"metabolites":{
"adp_c":2.0,
"ap4a_c":-1.0,
"h2o_c":-1.0,
"h_c":2.0
},
"lower_bound":0.0,
"upper_bound":1000.0,
"gene_reaction_rule":"b0049",
"subsystem":"Nucleotide Salvage Pathway",
"notes":{
"original_bigg_ids":[
"AP4AH"
]
}
},
{
"id":"AP5AH",
"name":"Ap5A hydrolase",
"metabolites":{
"adp_c":1.0,
"ap5a_c":-1.0,
"atp_c":1.0,
"h2o_c":-1.0,
"h_c":2.0
},
"lower_bound":0.0,
"upper_bound":1000.0,
"gene_reaction_rule":"b0049",
"subsystem":"Nucleotide Salvage Pathway",
"notes":{
"original_bigg_ids":[
"AP5AH"
]
}
},
{
"id":"ADNCYC",
"name":"Adenylate cyclase",
"metabolites":{
"atp_c":-1.0,
"camp_c":1.0,
"ppi_c":1.0
},
"lower_bound":0.0,
"upper_bound":1000.0,
"gene_reaction_rule":"b3806",
"subsystem":"Nucleotide Salvage Pathway",
"notes":{
"original_bigg_ids":[
"ADNCYC"
]
}
},
{
"id":"MI1PP",
"name":"Myo-inositol 1-phosphatase",
"metabolites":{
"h2o_c":-1.0,
"inost_c":1.0,
"mi1p__D_c":-1.0,
"pi_c":1.0
},
"lower_bound":0.0,
"upper_bound":1000.0,
"gene_reaction_rule":"b2533",
"subsystem":"Cell Envelope Biosynthesis",
"notes":{
"original_bigg_ids":[
"MI1PP"
]
}
},
{
"id":"MCITS",
"name":"2-methylcitrate synthase",
"metabolites":{
"2mcit_c":1.0,
"coa_c":1.0,
"h2o_c":-1.0,
"h_c":1.0,
"oaa_c":-1.0,
"ppcoa_c":-1.0
},
"lower_bound":0.0,
"upper_bound":1000.0,
"gene_reaction_rule":"b0333",
"subsystem":"Alternate Carbon Metabolism",
"notes":{
"original_bigg_ids":[
"MCITS"
]
}
},
{
"id":"PPAKr",
"name":"Propionate kinase",
"metabolites":{
"adp_c":-1.0,
"atp_c":1.0,
"ppa_c":1.0,
"ppap_c":-1.0
},
"lower_bound":-1000.0,
"upper_bound":1000.0,
"gene_reaction_rule":"b3115",
"subsystem":"Alternate Carbon Metabolism",
"notes":{
"original_bigg_ids":[
"PPAKr"
]
}
},
{
"id":"NTP3",
"name":"Nucleoside-triphosphatase (GTP)",
"metabolites":{
"gdp_c":1.0,
"gtp_c":-1.0,
"h2o_c":-1.0,
"h_c":1.0,
"pi_c":1.0
},
"lower_bound":0.0,
"upper_bound":1000.0,
"gene_reaction_rule":"b4161 or b4352 or b2727 or b2918 or b2173 or b3590 or b4173",
"subsystem":"Nucleotide Salvage Pathway",
"notes":{
"original_bigg_ids":[
"NTP3"
]
}
},
{
"id":"PPM2",
"name":"Phosphopentomutase 2 (deoxyribose)",
"metabolites":{
"2dr1p_c":-1.0,
"2dr5p_c":1.0
},
"lower_bound":-1000.0,
"upper_bound":1000.0,
"gene_reaction_rule":"b4383",
"subsystem":"Alternate Carbon Metabolism",
"notes":{
"original_bigg_ids":[
"PPM2"
]
}
},
{
"id":"MOAT2",
"name":"3-deoxy-D-manno-octulosonic acid transferase",
"metabolites":{
"ckdo_c":-1.0,
"cmp_c":1.0,
"h_c":1.0,
"kdo2lipid4_c":1.0,
"kdolipid4_c":-1.0
},
"lower_bound":0.0,
"upper_bound":1000.0,
"gene_reaction_rule":"b3633",
"subsystem":"Lipopolysaccharide Biosynthesis / Recycling",
"notes":{
"original_bigg_ids":[
"MOAT2"
]
}
},
{
"id":"EX_adn_e",
"name":"Adenosine exchange",
"metabolites":{
"adn_e":-1.0
},
"lower_bound":0.0,
"upper_bound":1000.0,
"gene_reaction_rule":"",
"subsystem":"Extracellular exchange",
"notes":{
"original_bigg_ids":[
"EX_adn_e"
]
},
"annotation":{
"SBO":"SBO:0000627"
}
},
{
"id":"EX_ins_e",
"name":"Inosine exchange",
"metabolites":{
"ins_e":-1.0
},
"lower_bound":0.0,
"upper_bound":1000.0,
"gene_reaction_rule":"",
"subsystem":"Extracellular exchange",
"notes":{
"original_bigg_ids":[
"EX_ins_e"
]
},
"annotation":{
"SBO":"SBO:0000627"
}
},
{
"id":"G6PDH2r",
"name":"Glucose 6-phosphate dehydrogenase",
"metabolites":{
"6pgl_c":1.0,
"g6p_c":-1.0,
"h_c":1.0,
"nadp_c":-1.0,
"nadph_c":1.0
},
"lower_bound":-1000.0,
"upper_bound":1000.0,
"gene_reaction_rule":"b1852",
"subsystem":"Pentose Phosphate Pathway",
"notes":{
"original_bigg_ids":[
"G6PDH2r"
]
}
},
{
"id":"NADH5",
"name":"NADH dehydrogenase (ubiquinone-8 )",
"metabolites":{
"h_c":-1.0,
"nad_c":1.0,
"nadh_c":-1.0,
"q8_c":-1.0,
"q8h2_c":1.0
},
"lower_bound":0.0,
"upper_bound":1000.0,
"gene_reaction_rule":"b1109 or b0046 or b3713 or b1004",
"subsystem":"Oxidative Phosphorylation",
"notes":{
"original_bigg_ids":[
"NADH5"
]
}
},
{
"id":"MOHMT",
"name":"3-methyl-2-oxobutanoate hydroxymethyltransferase",
"metabolites":{
"2dhp_c":1.0,
"3mob_c":-1.0,
"h2o_c":-1.0,
"mlthf_c":-1.0,
"thf_c":1.0
},
"lower_bound":0.0,
"upper_bound":1000.0,
"gene_reaction_rule":"b0134",
"subsystem":"Cofactor and Prosthetic Group Biosynthesis",
"notes":{
"original_bigg_ids":[
"MOHMT"
]
}
},
{
"id":"EX_glyc3p_e",
"name":"Glycerol 3-phosphate exchange",
"metabolites":{
"glyc3p_e":-1.0
},
"lower_bound":0.0,
"upper_bound":1000.0,
"gene_reaction_rule":"",
"subsystem":"Extracellular exchange",
"notes":{
"original_bigg_ids":[
"EX_glyc3p_e"
]
},
"annotation":{
"SBO":"SBO:0000627"
}
},
{
"id":"EX_lcts_e",
"name":"Lactose exchange",
"metabolites":{
"lcts_e":-1.0
},
"lower_bound":0.0,
"upper_bound":1000.0,
"gene_reaction_rule":"",
"subsystem":"Extracellular exchange",
"notes":{
"original_bigg_ids":[
"EX_lcts_e"
]
},
"annotation":{
"SBO":"SBO:0000627"
}
},
{
"id":"EX_nac_e",
"name":"Nicotinate exchange",
"metabolites":{
"nac_e":-1.0
},
"lower_bound":0.0,
"upper_bound":1000.0,
"gene_reaction_rule":"",
"subsystem":"Extracellular exchange",
"notes":{
"original_bigg_ids":[
"EX_nac_e"
]
},
"annotation":{
"SBO":"SBO:0000627"
}
},
{
"id":"EX_ocdca_e",
"name":"Octadecanoate (n-C18:0) exchange",
"metabolites":{
"ocdca_e":-1.0
},
"lower_bound":0.0,
"upper_bound":1000.0,
"gene_reaction_rule":"",
"subsystem":"Extracellular exchange",
"notes":{
"original_bigg_ids":[
"EX_ocdca_e"
]
},
"annotation":{
"SBO":"SBO:0000627"
}
},
{
"id":"GMPS",
"name":"GMP synthase",
"metabolites":{
"amp_c":1.0,
"atp_c":-1.0,
"gmp_c":1.0,
"h_c":2.0,
"nh4_c":-1.0,
"ppi_c":1.0,
"xmp_c":-1.0
},
"lower_bound":0.0,
"upper_bound":1000.0,
"gene_reaction_rule":"b2507",
"subsystem":"Purine and Pyrimidine Biosynthesis",
"notes":{
"original_bigg_ids":[
"GMPS"
]
}
},
{
"id":"FTHFLi",
"name":"Formate-tetrahydrofolate ligase",
"metabolites":{
"10fthf_c":1.0,
"adp_c":1.0,
"atp_c":-1.0,
"for_c":-1.0,
"pi_c":1.0,
"thf_c":-1.0
},
"lower_bound":0.0,
"upper_bound":1000.0,
"gene_reaction_rule":"",
"subsystem":"Folate Metabolism",
"notes":{
"original_bigg_ids":[
"FTHFLi"
]
}
},
{
"id":"UDPGD",
"name":"UDPglucose 6-dehydrogenase",
"metabolites":{
"h2o_c":-1.0,
"h_c":3.0,
"nad_c":-2.0,
"nadh_c":2.0,
"udpg_c":-1.0,
"udpglcur_c":1.0
},
"lower_bound":0.0,
"upper_bound":1000.0,
"gene_reaction_rule":"b2028",
"subsystem":"Cell Envelope Biosynthesis",
"notes":{
"original_bigg_ids":[
"UDPGD"
]
}
},
{
"id":"GLCRD",
"name":"Glucarate dehydratase",
"metabolites":{
"5dh4dglc_c":1.0,
"glcr_c":-1.0,
"h2o_c":1.0
},
"lower_bound":0.0,
"upper_bound":1000.0,
"gene_reaction_rule":"b2788 or b2787",
"subsystem":"Alternate Carbon Metabolism",
"notes":{
"original_bigg_ids":[
"GLCRD"
]
}
},
{
"id":"PPPNDO",
"name":"Phenylpropanoate Dioxygenase",
"metabolites":{
"cechddd_c":1.0,
"h_c":-1.0,
"nad_c":1.0,
"nadh_c":-1.0,
"o2_c":-1.0,
"pppn_c":-1.0
},
"lower_bound":0.0,
"upper_bound":1000.0,
"gene_reaction_rule":"b2542 and b2538 and b2540 and b2539",
"subsystem":"Alternate Carbon Metabolism",
"notes":{
"original_bigg_ids":[
"PPPNDO"
]
}
},
{
"id":"CHRPL",
"name":"Chorismate pyruvate lyase",
"metabolites":{
"4hbz_c":1.0,
"chor_c":-1.0,
"pyr_c":1.0
},
"lower_bound":0.0,
"upper_bound":1000.0,
"gene_reaction_rule":"b4039 or b1096",
"subsystem":"Cofactor and Prosthetic Group Biosynthesis",
"notes":{
"original_bigg_ids":[
"CHRPL"
]
}
},
{
"id":"TDPAGTA",
"name":"DTDP-4-amino-4,6-dideoxy-D-glucose transaminase",
"metabolites":{
"akg_c":1.0,
"dtdp4addg_c":1.0,
"dtdp4d6dg_c":-1.0,
"glu__L_c":-1.0
},
"lower_bound":0.0,
"upper_bound":1000.0,
"gene_reaction_rule":"b3791",
"subsystem":"Cell Envelope Biosynthesis",
"notes":{
"original_bigg_ids":[
"TDPAGTA"
]
}
},
{
"id":"UACMAMO",
"name":"UDP-N-acetyl-D-mannosamine oxidoreductase",
"metabolites":{
"h2o_c":-1.0,
"h_c":3.0,
"nad_c":-2.0,
"nadh_c":2.0,
"uacmam_c":-1.0,
"uacmamu_c":1.0
},
"lower_bound":0.0,
"upper_bound":1000.0,
"gene_reaction_rule":"b3787",
"subsystem":"Cell Envelope Biosynthesis",
"notes":{
"original_bigg_ids":[
"UACMAMO"
]
}
},
{
"id":"FBA3",
"name":"Sedoheptulose 1,7-bisphosphate D-glyceraldehyde-3-phosphate-lyase",
"metabolites":{
"dhap_c":1.0,
"e4p_c":1.0,
"s17bp_c":-1.0
},
"lower_bound":-1000.0,
"upper_bound":1000.0,
"gene_reaction_rule":"b2925",
"subsystem":"Pentose Phosphate Pathway",
"notes":{
"original_bigg_ids":[
"FBA3"
]
}
},
{
"id":"PMPK",
"name":"Phosphomethylpyrimidine kinase",
"metabolites":{
"2mahmp_c":1.0,
"4ampm_c":-1.0,
"adp_c":1.0,
"atp_c":-1.0
},
"lower_bound":0.0,
"upper_bound":1000.0,
"gene_reaction_rule":"b2103",
"subsystem":"Cofactor and Prosthetic Group Biosynthesis",
"notes":{
"original_bigg_ids":[
"PMPK"
]
}
},
{
"id":"LCADi",
"name":"Lactaldehyde dehydrogenase",
"metabolites":{
"h2o_c":-1.0,
"h_c":2.0,
"lac__L_c":1.0,
"lald__L_c":-1.0,
"nad_c":-1.0,
"nadh_c":1.0
},
"lower_bound":0.0,
"upper_bound":1000.0,
"gene_reaction_rule":"b1415",
"subsystem":"Alternate Carbon Metabolism",
"notes":{
"original_bigg_ids":[
"LCADi"
]
}
},
{
"id":"ADK3",
"name":"Adentylate kinase (GTP)",
"metabolites":{
"adp_c":1.0,
"amp_c":-1.0,
"gdp_c":1.0,
"gtp_c":-1.0
},
"lower_bound":-1000.0,
"upper_bound":1000.0,
"gene_reaction_rule":"b0474",
"subsystem":"Nucleotide Salvage Pathway",
"notes":{
"original_bigg_ids":[
"ADK3"
]
}
},
{
"id":"GLUDC",
"name":"Glutamate Decarboxylase",
"metabolites":{
"4abut_c":1.0,
"co2_c":1.0,
"glu__L_c":-1.0,
"h_c":-1.0
},
"lower_bound":0.0,
"upper_bound":1000.0,
"gene_reaction_rule":"b3517 or b1493",
"subsystem":"Glutamate Metabolism",
"notes":{
"original_bigg_ids":[
"GLUDC"
]
}
},
{
"id":"BSORy",
"name":"Biotin sulfoxide reductase",
"metabolites":{
"btn_c":1.0,
"btnso_c":-1.0,
"h2o_c":1.0,
"h_c":-1.0,
"nadp_c":1.0,
"nadph_c":-1.0
},
"lower_bound":0.0,
"upper_bound":1000.0,
"gene_reaction_rule":"b3551",
"subsystem":"Cofactor and Prosthetic Group Biosynthesis",
"notes":{
"original_bigg_ids":[
"BSORy"
]
}
},
{
"id":"ADSK",
"name":"Adenylyl-sulfate kinase",
"metabolites":{
"adp_c":1.0,
"aps_c":-1.0,
"atp_c":-1.0,
"h_c":1.0,
"paps_c":1.0
},
"lower_bound":0.0,
"upper_bound":1000.0,
"gene_reaction_rule":"b2750",
"subsystem":"Cysteine Metabolism",
"notes":{
"original_bigg_ids":[
"ADSK"
]
}
},
{
"id":"HSDy",
"name":"Homoserine dehydrogenase (NADPH)",
"metabolites":{
"aspsa_c":1.0,
"h_c":1.0,
"hom__L_c":-1.0,
"nadp_c":-1.0,
"nadph_c":1.0
},
"lower_bound":-1000.0,
"upper_bound":1000.0,
"gene_reaction_rule":"b3940 or b0002",
"subsystem":"Threonine and Lysine Metabolism",
"notes":{
"original_bigg_ids":[
"HSDy"
]
}
},
{
"id":"CYSTL",
"name":"Cystathionine b-lyase",
"metabolites":{
"cyst__L_c":-1.0,
"h2o_c":-1.0,
"hcys__L_c":1.0,
"nh4_c":1.0,
"pyr_c":1.0
},
"lower_bound":0.0,
"upper_bound":1000.0,
"gene_reaction_rule":"b3008 or b1622",
"subsystem":"Methionine Metabolism",
"notes":{
"original_bigg_ids":[
"CYSTL"
]
}
},
{
"id":"SHSL1",
"name":"O-succinylhomoserine lyase (L-cysteine)",
"metabolites":{
"cys__L_c":-1.0,
"cyst__L_c":1.0,
"h_c":1.0,
"succ_c":1.0,
"suchms_c":-1.0
},
"lower_bound":0.0,
"upper_bound":1000.0,
"gene_reaction_rule":"b3939",
"subsystem":"Methionine Metabolism",
"notes":{
"original_bigg_ids":[
"SHSL1"
]
}
},
{
"id":"SSALy",
"name":"Succinate-semialdehyde dehydrogenase (NADP)",
"metabolites":{
"h2o_c":-1.0,
"h_c":2.0,
"nadp_c":-1.0,
"nadph_c":1.0,
"succ_c":1.0,
"sucsal_c":-1.0
},
"lower_bound":0.0,
"upper_bound":1000.0,
"gene_reaction_rule":"b1525 or b2661",
"subsystem":"Arginine and Proline Metabolism",
"notes":{
"original_bigg_ids":[
"SSALy"
]
}
},
{
"id":"EX_dad_2_e",
"name":"Deoxyadenosine exchange",
"metabolites":{
"dad_2_e":-1.0
},
"lower_bound":0.0,
"upper_bound":1000.0,
"gene_reaction_rule":"",
"subsystem":"Extracellular exchange",
"notes":{
"original_bigg_ids":[
"EX_dad_2_e"
]
},
"annotation":{
"SBO":"SBO:0000627"
}
},
{
"id":"EX_ser__D_e",
"name":"D-Serine exchange",
"metabolites":{
"ser__D_e":-1.0
},
"lower_bound":0.0,
"upper_bound":1000.0,
"gene_reaction_rule":"",
"subsystem":"Extracellular exchange",
"notes":{
"original_bigg_ids":[
"EX_ser__D_e"
]
},
"annotation":{
"SBO":"SBO:0000627"
}
},
{
"id":"EX_gam6p_e",
"name":"D-Glucosamine 6-phosphate exchange",
"metabolites":{
"gam6p_e":-1.0
},
"lower_bound":0.0,
"upper_bound":1000.0,
"gene_reaction_rule":"",
"subsystem":"Extracellular exchange",
"notes":{
"original_bigg_ids":[
"EX_gam6p_e"
]
},
"annotation":{
"SBO":"SBO:0000627"
}
},
{
"id":"EX_15dap_e",
"name":"1,5-Diaminopentane exchange",
"metabolites":{
"15dap_e":-1.0
},
"lower_bound":0.0,
"upper_bound":1000.0,
"gene_reaction_rule":"",
"subsystem":"Extracellular exchange",
"notes":{
"original_bigg_ids":[
"EX_15dap_e"
]
},
"annotation":{
"SBO":"SBO:0000627"
}
},
{
"id":"EX_ocdcea_e",
"name":"Octadecenoate (n-C18:1) exchange",
"metabolites":{
"ocdcea_e":-1.0
},
"lower_bound":0.0,
"upper_bound":1000.0,
"gene_reaction_rule":"",
"subsystem":"Extracellular exchange",
"notes":{
"original_bigg_ids":[
"EX_ocdcea_e"
]
},
"annotation":{
"SBO":"SBO:0000627"
}
},
{
"id":"EX_cynt_e",
"name":"Cyanate exchange",
"metabolites":{
"cynt_e":-1.0
},
"lower_bound":0.0,
"upper_bound":1000.0,
"gene_reaction_rule":"",
"subsystem":"Extracellular exchange",
"notes":{
"original_bigg_ids":[
"EX_cynt_e"
]
},
"annotation":{
"SBO":"SBO:0000627"
}
},
{
"id":"EX_galctn__D_e",
"name":"D-Galactonate exchange",
"metabolites":{
"galctn__D_e":-1.0
},
"lower_bound":0.0,
"upper_bound":1000.0,
"gene_reaction_rule":"",
"subsystem":"Extracellular exchange",
"notes":{
"original_bigg_ids":[
"EX_galctn__D_e"
]
},
"annotation":{
"SBO":"SBO:0000627"
}
},
{
"id":"EX_glyb_e",
"name":"Glycine betaine exchange",
"metabolites":{
"glyb_e":-1.0
},
"lower_bound":0.0,
"upper_bound":1000.0,
"gene_reaction_rule":"",
"subsystem":"Extracellular exchange",
"notes":{
"original_bigg_ids":[
"EX_glyb_e"
]
},
"annotation":{
"SBO":"SBO:0000627"
}
},
{
"id":"3HCINNMH",
"name":"3-hydroxycinnamate hydroxylase",
"metabolites":{
"3hcinnm_c":-1.0,
"dhcinnm_c":1.0,
"h2o_c":1.0,
"h_c":-1.0,
"nad_c":1.0,
"nadh_c":-1.0,
"o2_c":-1.0
},
"lower_bound":0.0,
"upper_bound":1000.0,
"gene_reaction_rule":"b0347",
"subsystem":"Alternate Carbon Metabolism",
"notes":{
"original_bigg_ids":[
"3HCINNMH"
]
}
},
{
"id":"BSORx",
"name":"Biotin sulfoxide reductase",
"metabolites":{
"btn_c":1.0,
"btnso_c":-1.0,
"h2o_c":1.0,
"h_c":-1.0,
"nad_c":1.0,
"nadh_c":-1.0
},
"lower_bound":0.0,
"upper_bound":1000.0,
"gene_reaction_rule":"b3551",
"subsystem":"Cofactor and Prosthetic Group Biosynthesis",
"notes":{
"original_bigg_ids":[
"BSORx"
]
}
},
{
"id":"NMNt7pp",
"name":"NMN transport via NMN glycohydrolase (periplasm)",
"metabolites":{
"h2o_c":-1.0,
"h_c":1.0,
"ncam_c":1.0,
"nmn_p":-1.0,
"r5p_c":1.0
},
"lower_bound":0.0,
"upper_bound":1000.0,
"gene_reaction_rule":"",
"subsystem":"Transport, Inner Membrane",
"notes":{
"original_bigg_ids":[
"NMNt7pp"
]
}
},
{
"id":"GLUtex",
"name":"L-glutamate transport via diffusion (extracellular to periplasm)",
"metabolites":{
"glu__L_e":-1.0,
"glu__L_p":1.0
},
"lower_bound":-1000.0,
"upper_bound":1000.0,
"gene_reaction_rule":"b0241 or b0929 or b1377 or b2215",
"subsystem":"Transport, Outer Membrane Porin",
"notes":{
"original_bigg_ids":[
"GLUtex"
]
}
},
{
"id":"GLYtex",
"name":"Glycine transport via diffusion (extracellular to periplasm)",
"metabolites":{
"gly_e":-1.0,
"gly_p":1.0
},
"lower_bound":-1000.0,
"upper_bound":1000.0,
"gene_reaction_rule":"b0241 or b0929 or b1377 or b2215",
"subsystem":"Transport, Outer Membrane Porin",
"notes":{
"original_bigg_ids":[
"GLYtex"
]
}
},
{
"id":"GLYALDtex",
"name":"Glyceraldehyde transport via diffusion (extracellular to periplasm)",
"metabolites":{
"glyald_e":-1.0,
"glyald_p":1.0
},
"lower_bound":-1000.0,
"upper_bound":1000.0,
"gene_reaction_rule":"b0241 or b0929 or b1377 or b2215",
"subsystem":"Transport, Outer Membrane Porin",
"notes":{
"original_bigg_ids":[
"GLYALDtex"
]
}
},
{
"id":"GLYBtex",
"name":"Glycine betaine transport via diffusion (extracellular to periplasm)",
"metabolites":{
"glyb_e":-1.0,
"glyb_p":1.0
},
"lower_bound":-1000.0,
"upper_bound":1000.0,
"gene_reaction_rule":"b0241 or b0929 or b1377 or b2215",
"subsystem":"Transport, Outer Membrane Porin",
"notes":{
"original_bigg_ids":[
"GLYBtex"
]
}
},
{
"id":"GLYCtex",
"name":"Glycerol transport via diffusion (extracellular to periplasm)",
"metabolites":{
"glyc_e":-1.0,
"glyc_p":1.0
},
"lower_bound":-1000.0,
"upper_bound":1000.0,
"gene_reaction_rule":"b0241 or b0929 or b1377 or b2215",
"subsystem":"Transport, Outer Membrane Porin",
"notes":{
"original_bigg_ids":[
"GLYCtex"
]
}
},
{
"id":"GLYC3Ptex",
"name":"Glycerol-3-phosphate transport via diffusion (extracellular to periplasm)",
"metabolites":{
"glyc3p_e":-1.0,
"glyc3p_p":1.0
},
"lower_bound":-1000.0,
"upper_bound":1000.0,
"gene_reaction_rule":"b0241 or b0929 or b1377 or b2215",
"subsystem":"Transport, Outer Membrane Porin",
"notes":{
"original_bigg_ids":[
"GLYC3Ptex"
]
}
},
{
"id":"GLYCLTtex",
"name":"Glycolate transport via diffusion (extracellular to periplasm)",
"metabolites":{
"glyclt_e":-1.0,
"glyclt_p":1.0
},
"lower_bound":-1000.0,
"upper_bound":1000.0,
"gene_reaction_rule":"b0241 or b0929 or b1377 or b2215",
"subsystem":"Transport, Outer Membrane Porin",
"notes":{
"original_bigg_ids":[
"GLYCLTtex"
]
}
},
{
"id":"GTPtex",
"name":"GTP transport via diffusion (extracellular to periplasm)",
"metabolites":{
"gtp_e":-1.0,
"gtp_p":1.0
},
"lower_bound":-1000.0,
"upper_bound":1000.0,
"gene_reaction_rule":"b1377 or b2215 or b0241 or b0929",
"subsystem":"Transport, Outer Membrane Porin",
"notes":{
"original_bigg_ids":[
"GTPtex"
]
}
},
{
"id":"GUAtex",
"name":"Guanine transport via diffusion (extracellular to periplasm)",
"metabolites":{
"gua_e":-1.0,
"gua_p":1.0
},
"lower_bound":-1000.0,
"upper_bound":1000.0,
"gene_reaction_rule":"b0411",
"subsystem":"Transport, Outer Membrane",
"notes":{
"original_bigg_ids":[
"GUAtex"
]
}
},
{
"id":"Htex",
"name":"Proton transport via diffusion (extracellular to periplasm)",
"metabolites":{
"h_e":-1.0,
"h_p":1.0
},
"lower_bound":-1000.0,
"upper_bound":1000.0,
"gene_reaction_rule":"b0241 or b0929 or b1377 or b2215",
"subsystem":"Transport, Outer Membrane Porin",
"notes":{
"original_bigg_ids":[
"Htex"
]
}
},
{
"id":"H2tex",
"name":"Hydrogen transport via diffusion (extracellular to periplasm)",
"metabolites":{
"h2_e":-1.0,
"h2_p":1.0
},
"lower_bound":-1000.0,
"upper_bound":1000.0,
"gene_reaction_rule":"b0241 or b0929 or b1377 or b2215",
"subsystem":"Transport, Outer Membrane Porin",
"notes":{
"original_bigg_ids":[
"H2tex"
]
}
},
{
"id":"H2Otex",
"name":"H2O transport via diffusion (extracellular to periplasm)",
"metabolites":{
"h2o_e":-1.0,
"h2o_p":1.0
},
"lower_bound":-1000.0,
"upper_bound":1000.0,
"gene_reaction_rule":"b3875 or s0001 or b1319 or b0957 or b2215 or b0241 or b1377 or b0929",
"subsystem":"Transport, Outer Membrane Porin",
"notes":{
"original_bigg_ids":[
"H2Otex"
]
}
},
{
"id":"FACOAL160t2pp",
"name":"Fatty-acid-CoA ligase (hexadecanoate transport via vectoral Co-A coupling)",
"metabolites":{
"amp_c":1.0,
"atp_c":-1.0,
"coa_c":-1.0,
"h_c":1.0,
"h_p":-1.0,
"hdca_p":-1.0,
"pmtcoa_c":1.0,
"ppi_c":1.0
},
"lower_bound":0.0,
"upper_bound":1000.0,
"gene_reaction_rule":"b1701 or b1805",
"subsystem":"Cell Envelope Biosynthesis",
"notes":{
"original_bigg_ids":[
"FACOAL160t2pp"
]
}
},
{
"id":"FACOAL180t2pp",
"name":"Fatty-acid-CoA ligase (octadecanoate transport via vectoral Co-A coupling)",
"metabolites":{
"amp_c":1.0,
"atp_c":-1.0,
"coa_c":-1.0,
"h_c":1.0,
"h_p":-1.0,
"ocdca_p":-1.0,
"ppi_c":1.0,
"stcoa_c":1.0
},
"lower_bound":0.0,
"upper_bound":1000.0,
"gene_reaction_rule":"b1701 or b1805",
"subsystem":"Cell Envelope Biosynthesis",
"notes":{
"original_bigg_ids":[
"FACOAL180t2pp"
]
}
},
{
"id":"SPODMpp",
"name":"Superoxide dismutase",
"metabolites":{
"h2o2_p":1.0,
"h_p":-2.0,
"o2_p":1.0,
"o2s_p":-2.0
},
"lower_bound":0.0,
"upper_bound":1000.0,
"gene_reaction_rule":"b1646",
"subsystem":"Unassigned",
"notes":{
"original_bigg_ids":[
"SPODMpp"
]
}
},
{
"id":"NO3R1bpp",
"name":"Nitrate reductase (Ubiquinol-8)",
"metabolites":{
"h2o_p":1.0,
"no2_p":1.0,
"no3_p":-1.0,
"q8_c":1.0,
"q8h2_c":-1.0
},
"lower_bound":0.0,
"upper_bound":1000.0,
"gene_reaction_rule":"b2205 and b2202 and b2204 and (b2206 and b2203)",
"subsystem":"Nitrogen Metabolism",
"notes":{
"original_bigg_ids":[
"NO3R1bpp"
]
}
},
{
"id":"O2tpp",
"name":"O2 transport via diffusion (periplasm)",
"metabolites":{
"o2_c":1.0,
"o2_p":-1.0
},
"lower_bound":-1000.0,
"upper_bound":1000.0,
"gene_reaction_rule":"s0001",
"subsystem":"Inorganic Ion Transport and Metabolism",
"notes":{
"original_bigg_ids":[
"O2tpp"
]
}
},
{
"id":"PHYTSpp",
"name":"Phytase (periplasm)",
"metabolites":{
"h2o_p":-6.0,
"inost_p":1.0,
"minohp_p":-1.0,
"pi_p":6.0
},
"lower_bound":0.0,
"upper_bound":1000.0,
"gene_reaction_rule":"b0980",
"subsystem":"Alternate Carbon Metabolism",
"notes":{
"original_bigg_ids":[
"PHYTSpp"
]
}
},
{
"id":"PPTHpp",
"name":"Phosphonate hydrogenase (periplasm)",
"metabolites":{
"h2_p":1.0,
"h2o_p":-1.0,
"pi_p":1.0,
"ppt_p":-1.0
},
"lower_bound":0.0,
"upper_bound":1000.0,
"gene_reaction_rule":"b0383",
"subsystem":"Unassigned",
"notes":{
"original_bigg_ids":[
"PPTHpp"
]
}
},
{
"id":"PYRt2rpp",
"name":"Pyruvate reversible transport via proton symport (periplasm)",
"metabolites":{
"h_c":1.0,
"h_p":-1.0,
"pyr_c":1.0,
"pyr_p":-1.0
},
"lower_bound":-1000.0,
"upper_bound":1000.0,
"gene_reaction_rule":"",
"subsystem":"Transport, Inner Membrane",
"notes":{
"original_bigg_ids":[
"PYRt2rpp"
]
}
},
{
"id":"NO3R2pp",
"name":"Nitrate reductase (Menaquinol-8) (periplasm)",
"metabolites":{
"h2o_c":1.0,
"h_c":-2.0,
"h_p":2.0,
"mql8_c":-1.0,
"mqn8_c":1.0,
"no2_c":1.0,
"no3_c":-1.0
},
"lower_bound":0.0,
"upper_bound":1000.0,
"gene_reaction_rule":"(b1467 and b1468 and b1466 and b1465) or (b1224 and b1227 and b1226 and b1225)",
"subsystem":"Oxidative Phosphorylation",
"notes":{
"original_bigg_ids":[
"NO3R2pp"
]
}
},
{
"id":"NTP3pp",
"name":"Nucleoside-triphosphatase (GTP) (periplasm)",
"metabolites":{
"gdp_p":1.0,
"gtp_p":-1.0,
"h2o_p":-1.0,
"h_p":1.0,
"pi_p":1.0
},
"lower_bound":0.0,
"upper_bound":1000.0,
"gene_reaction_rule":"b0980",
"subsystem":"Nucleotide Salvage Pathway",
"notes":{
"original_bigg_ids":[
"NTP3pp"
]
}
},
{
"id":"NO3R2bpp",
"name":"Nitrate reductase (Menaquinol-8) (periplasm)",
"metabolites":{
"h2o_p":1.0,
"mql8_c":-1.0,
"mqn8_c":1.0,
"no2_p":1.0,
"no3_p":-1.0
},
"lower_bound":0.0,
"upper_bound":1000.0,
"gene_reaction_rule":"(b2206 and b2203) and b2202",
"subsystem":"Nitrogen Metabolism",
"notes":{
"original_bigg_ids":[
"NO3R2bpp"
]
}
},
{
"id":"THD2pp",
"name":"NAD(P) transhydrogenase (periplasm)",
"metabolites":{
"h_c":2.0,
"h_p":-2.0,
"nad_c":1.0,
"nadh_c":-1.0,
"nadp_c":-1.0,
"nadph_c":1.0
},
"lower_bound":0.0,
"upper_bound":1000.0,
"gene_reaction_rule":"b1602 and b1603",
"subsystem":"Oxidative Phosphorylation",
"notes":{
"original_bigg_ids":[
"THD2pp"
]
}
},
{
"id":"TMAOR1pp",
"name":"Trimethylamine N-oxide reductase (menaquinol 8) (periplasm)",
"metabolites":{
"h2o_p":1.0,
"h_p":-1.0,
"mql8_c":-1.0,
"mqn8_c":1.0,
"tma_p":1.0,
"tmao_p":-1.0
},
"lower_bound":0.0,
"upper_bound":1000.0,
"gene_reaction_rule":"(b0997 and b0996) or (b1872 and b1873)",
"subsystem":"Oxidative Phosphorylation",
"notes":{
"original_bigg_ids":[
"TMAOR1pp"
]
}
},
{
"id":"TMAOR2pp",
"name":"Trimethylamine N-oxide reductase (demethylmenaquinol 8) (periplasm)",
"metabolites":{
"2dmmq8_c":1.0,
"2dmmql8_c":-1.0,
"h2o_p":1.0,
"h_p":-1.0,
"tma_p":1.0,
"tmao_p":-1.0
},
"lower_bound":0.0,
"upper_bound":1000.0,
"gene_reaction_rule":"(b0997 and b0996) or (b1872 and b1873)",
"subsystem":"Oxidative Phosphorylation",
"notes":{
"original_bigg_ids":[
"TMAOR2pp"
]
}
},
{
"id":"XANtpp",
"name":"Xanthine reversible transport (periplasm)",
"metabolites":{
"xan_c":1.0,
"xan_p":-1.0
},
"lower_bound":-1000.0,
"upper_bound":1000.0,
"gene_reaction_rule":"",
"subsystem":"Transport, Inner Membrane",
"notes":{
"original_bigg_ids":[
"XANtpp"
]
}
},
{
"id":"DAPtex",
"name":"1,5-Diaminopentane transport via diffusion (extracellular to periplasm)",
"metabolites":{
"15dap_e":-1.0,
"15dap_p":1.0
},
"lower_bound":-1000.0,
"upper_bound":1000.0,
"gene_reaction_rule":"b0241 or b0929 or b1377 or b2215",
"subsystem":"Transport, Outer Membrane Porin",
"notes":{
"original_bigg_ids":[
"DAPtex"
]
}
},
{
"id":"12PPDStex",
"name":"(S)-Propane-1,2-diol transport via diffusion (extracellular to periplasm)",
"metabolites":{
"12ppd__S_e":-1.0,
"12ppd__S_p":1.0
},
"lower_bound":-1000.0,
"upper_bound":1000.0,
"gene_reaction_rule":"b0241 or b0929 or b1377 or b2215",
"subsystem":"Transport, Outer Membrane Porin",
"notes":{
"original_bigg_ids":[
"12PPDStex"
]
}
},
{
"id":"DDGLCNtex",
"name":"2-dehydro-3-deoxy-D-gluconate transport via diffusion (extracellular to periplasm)",
"metabolites":{
"2ddglcn_e":-1.0,
"2ddglcn_p":1.0
},
"lower_bound":-1000.0,
"upper_bound":1000.0,
"gene_reaction_rule":"b0241 or b0929 or b1377 or b2215",
"subsystem":"Transport, Outer Membrane Porin",
"notes":{
"original_bigg_ids":[
"DDGLCNtex"
]
}
},
{
"id":"26DAHtex",
"name":"Meso-2,6-Diaminoheptanedioate transport via diffusion (extracellular to periplasm)",
"metabolites":{
"26dap__M_e":-1.0,
"26dap__M_p":1.0
},
"lower_bound":-1000.0,
"upper_bound":1000.0,
"gene_reaction_rule":"b0241 or b0929 or b1377 or b2215",
"subsystem":"Transport, Outer Membrane Porin",
"notes":{
"original_bigg_ids":[
"26DAHtex"
]
}
},
{
"id":"HCINNMtex",
"name":"3-hydroxycinnamic acid transport via diffusion (extracellular to periplasm)",
"metabolites":{
"3hcinnm_e":-1.0,
"3hcinnm_p":1.0
},
"lower_bound":-1000.0,
"upper_bound":1000.0,
"gene_reaction_rule":"b0241 or b0929 or b1377 or b2215",
"subsystem":"Transport, Outer Membrane Porin",
"notes":{
"original_bigg_ids":[
"HCINNMtex"
]
}
},
{
"id":"HPPPNtex",
"name":"3-(3-hydroxyphenyl)propionate transport via diffusion (extracellular to periplasm)",
"metabolites":{
"3hpppn_e":-1.0,
"3hpppn_p":1.0
},
"lower_bound":-1000.0,
"upper_bound":1000.0,
"gene_reaction_rule":"b0929 or b1377 or b2215 or b0241",
"subsystem":"Transport, Outer Membrane Porin",
"notes":{
"original_bigg_ids":[
"HPPPNtex"
]
}
},
{
"id":"ACtex",
"name":"Acetate transport via diffusion (extracellular to periplasm)",
"metabolites":{
"ac_e":-1.0,
"ac_p":1.0
},
"lower_bound":-1000.0,
"upper_bound":1000.0,
"gene_reaction_rule":"b0241 or b0929 or b1377 or b2215",
"subsystem":"Transport, Outer Membrane Porin",
"notes":{
"original_bigg_ids":[
"ACtex"
]
}
},
{
"id":"ACALDtex",
"name":"Acetaldehyde transport via diffusion (extracellular to periplasm)",
"metabolites":{
"acald_e":-1.0,
"acald_p":1.0
},
"lower_bound":-1000.0,
"upper_bound":1000.0,
"gene_reaction_rule":"b0241 or b0929 or b1377 or b2215",
"subsystem":"Transport, Outer Membrane Porin",
"notes":{
"original_bigg_ids":[
"ACALDtex"
]
}
},
{
"id":"ACMANAtex",
"name":"N-acetyl-D-mannosamine transport via diffusion (extracellular to periplasm)",
"metabolites":{
"acmana_e":-1.0,
"acmana_p":1.0
},
"lower_bound":-1000.0,
"upper_bound":1000.0,
"gene_reaction_rule":"b2215 or b0241 or b0929 or b1377",
"subsystem":"Transport, Outer Membrane Porin",
"notes":{
"original_bigg_ids":[
"ACMANAtex"
]
}
},
{
"id":"ACMUMtex",
"name":"N-acetylmuramate transport via diffusion (extracellular to periplasm)",
"metabolites":{
"acmum_e":-1.0,
"acmum_p":1.0
},
"lower_bound":0.0,
"upper_bound":1000.0,
"gene_reaction_rule":"b0241 or b0929 or b1377 or b2215",
"subsystem":"Transport, Outer Membrane Porin",
"notes":{
"original_bigg_ids":[
"ACMUMtex"
]
}
},
{
"id":"ACACT7r",
"name":"Acetyl-CoA C-acyltransferase (tetradecanoyl-CoA) (r)",
"metabolites":{
"3ohdcoa_c":1.0,
"accoa_c":-1.0,
"coa_c":1.0,
"tdcoa_c":-1.0
},
"lower_bound":-1000.0,
"upper_bound":1000.0,
"gene_reaction_rule":"b2342 or b3845",
"subsystem":"Membrane Lipid Metabolism",
"notes":{
"original_bigg_ids":[
"ACACT7r"
]
}
},
{
"id":"PSP_L",
"name":"Phosphoserine phosphatase (L-serine)",
"metabolites":{
"h2o_c":-1.0,
"pi_c":1.0,
"pser__L_c":-1.0,
"ser__L_c":1.0
},
"lower_bound":0.0,
"upper_bound":1000.0,
"gene_reaction_rule":"b4388",
"subsystem":"Glycine and Serine Metabolism",
"notes":{
"original_bigg_ids":[
"PSP_L"
]
}
},
{
"id":"ACACT2r",
"name":"Acetyl-CoA C-acyltransferase (butanoyl-CoA) (r)",
"metabolites":{
"3ohcoa_c":1.0,
"accoa_c":-1.0,
"btcoa_c":-1.0,
"coa_c":1.0
},
"lower_bound":-1000.0,
"upper_bound":1000.0,
"gene_reaction_rule":"b2342 or b3845",
"subsystem":"Membrane Lipid Metabolism",
"notes":{
"original_bigg_ids":[
"ACACT2r"
]
}
},
{
"id":"ACACT3r",
"name":"Acetyl-CoA C-acyltransferase (hexanoyl-CoA) (r)",
"metabolites":{
"3oocoa_c":1.0,
"accoa_c":-1.0,
"coa_c":1.0,
"hxcoa_c":-1.0
},
"lower_bound":-1000.0,
"upper_bound":1000.0,
"gene_reaction_rule":"b2342 or b3845",
"subsystem":"Membrane Lipid Metabolism",
"notes":{
"original_bigg_ids":[
"ACACT3r"
]
}
},
{
"id":"ACACT4r",
"name":"Acetyl-CoA C-acyltransferase (octanoyl-CoA) (r)",
"metabolites":{
"3odcoa_c":1.0,
"accoa_c":-1.0,
"coa_c":1.0,
"occoa_c":-1.0
},
"lower_bound":-1000.0,
"upper_bound":1000.0,
"gene_reaction_rule":"b2342 or b3845",
"subsystem":"Membrane Lipid Metabolism",
"notes":{
"original_bigg_ids":[
"ACACT4r"
]
}
},
{
"id":"SUCCt2_2pp",
"name":"Succinate transport via proton symport (2 H) (periplasm)",
"metabolites":{
"h_c":2.0,
"h_p":-2.0,
"succ_c":1.0,
"succ_p":-1.0
},
"lower_bound":0.0,
"upper_bound":1000.0,
"gene_reaction_rule":"b3528 or b0010",
"subsystem":"Transport, Inner Membrane",
"notes":{
"original_bigg_ids":[
"SUCCt2_2pp"
]
}
},
{
"id":"SUCFUMtpp",
"name":"Succinate:fumarate antiporter (periplasm)",
"metabolites":{
"fum_c":1.0,
"fum_p":-1.0,
"succ_c":-1.0,
"succ_p":1.0
},
"lower_bound":-1000.0,
"upper_bound":1000.0,
"gene_reaction_rule":"b4123 or b0621 or b4138",
"subsystem":"Transport, Inner Membrane",
"notes":{
"original_bigg_ids":[
"SUCFUMtpp"
]
}
},
{
"id":"SUCptspp",
"name":"Sucrose transport via PEP:Pyr  (periplasm)",
"metabolites":{
"pep_c":-1.0,
"pyr_c":1.0,
"suc6p_c":1.0,
"sucr_p":-1.0
},
"lower_bound":0.0,
"upper_bound":1000.0,
"gene_reaction_rule":"b2417 and b2415 and b2416 and b2429",
"subsystem":"Transport, Inner Membrane",
"notes":{
"original_bigg_ids":[
"SUCptspp"
]
}
},
{
"id":"SULabcpp",
"name":"Sulfate transport via ABC system (periplasm)",
"metabolites":{
"adp_c":1.0,
"atp_c":-1.0,
"h2o_c":-1.0,
"h_c":1.0,
"pi_c":1.0,
"so4_c":1.0,
"so4_p":-1.0
},
"lower_bound":0.0,
"upper_bound":1000.0,
"gene_reaction_rule":"(b2423 and b2424 and b2422 and b2425) or (b0764 and b0765 and b0763) or (b2422 and b2423 and b2424 and b3917)",
"subsystem":"Inorganic Ion Transport and Metabolism",
"notes":{
"original_bigg_ids":[
"SULabcpp"
]
}
},
{
"id":"TSULabcpp",
"name":"Thiosulfate transport via ABC system (periplasm)",
"metabolites":{
"adp_c":1.0,
"atp_c":-1.0,
"h2o_c":-1.0,
"h_c":1.0,
"pi_c":1.0,
"tsul_c":1.0,
"tsul_p":-1.0
},
"lower_bound":0.0,
"upper_bound":1000.0,
"gene_reaction_rule":"(b2423 and b2422 and b2424 and b3917) or (b2422 and b2425 and b2424 and b2423)",
"subsystem":"Inorganic Ion Transport and Metabolism",
"notes":{
"original_bigg_ids":[
"TSULabcpp"
]
}
},
{
"id":"TARTRt7pp",
"name":"Tartrate/succinate antiporter (periplasm)",
"metabolites":{
"succ_c":-1.0,
"succ_p":1.0,
"tartr__L_c":1.0,
"tartr__L_p":-1.0
},
"lower_bound":-1000.0,
"upper_bound":1000.0,
"gene_reaction_rule":"b3063",
"subsystem":"Transport, Inner Membrane",
"notes":{
"original_bigg_ids":[
"TARTRt7pp"
]
}
},
{
"id":"AHGDx",
"name":"(S)-alpha-hydroxyglutarate dehydrogenase",
"metabolites":{
"S2hglut_c":-1.0,
"akg_c":1.0,
"h_c":1.0,
"nad_c":-1.0,
"nadh_c":1.0
},
"lower_bound":-1000.0,
"upper_bound":1000.0,
"gene_reaction_rule":"b2913",
"subsystem":"Glycine and Serine Metabolism",
"notes":{
"original_bigg_ids":[
"AHGDx_1"
]
}
},
{
"id":"TAURabcpp",
"name":"Taurine transport via ABC system (periplasm)",
"metabolites":{
"adp_c":1.0,
"atp_c":-1.0,
"h2o_c":-1.0,
"h_c":1.0,
"pi_c":1.0,
"taur_c":1.0,
"taur_p":-1.0
},
"lower_bound":0.0,
"upper_bound":1000.0,
"gene_reaction_rule":"b0365 and b0367 and b0366",
"subsystem":"Transport, Inner Membrane",
"notes":{
"original_bigg_ids":[
"TAURabcpp"
]
}
},
{
"id":"THMDt2pp_copy1",
"name":"Thymidine transport in via proton symport (periplasm)",
"metabolites":{
"h_c":1.0,
"h_p":-1.0,
"thymd_c":1.0,
"thymd_p":-1.0
},
"lower_bound":0.0,
"upper_bound":1000.0,
"gene_reaction_rule":"b2964 or b2393",
"subsystem":"Transport, Inner Membrane",
"notes":{
"original_bigg_ids":[
"THMDt2pp_copy1",
"THMDt2pp_copy2"
]
}
},
{
"id":"EX_ca2_e",
"name":"Calcium exchange",
"metabolites":{
"ca2_e":-1.0
},
"lower_bound":-1000.0,
"upper_bound":1000.0,
"gene_reaction_rule":"",
"subsystem":"Extracellular exchange",
"notes":{
"original_bigg_ids":[
"EX_ca2_e"
]
},
"annotation":{
"SBO":"SBO:0000627"
}
},
{
"id":"EX_so3_e",
"name":"Sulfite exchange",
"metabolites":{
"so3_e":-1.0
},
"lower_bound":0.0,
"upper_bound":1000.0,
"gene_reaction_rule":"",
"subsystem":"Extracellular exchange",
"notes":{
"original_bigg_ids":[
"EX_so3_e"
]
},
"annotation":{
"SBO":"SBO:0000627"
}
},
{
"id":"Kt2pp",
"name":"Potassium transport in via proton symport (periplasm)",
"metabolites":{
"h_c":1.0,
"h_p":-1.0,
"k_c":1.0,
"k_p":-1.0
},
"lower_bound":0.0,
"upper_bound":1000.0,
"gene_reaction_rule":"(b3849 and b1291 and b3290) or b1250 or (b1291 and b1363 and b3290) or b3747",
"subsystem":"Inorganic Ion Transport and Metabolism",
"notes":{
"original_bigg_ids":[
"Kt2pp"
]
}
},
{
"id":"AKGt2rpp",
"name":"2-oxoglutarate reversible transport via symport (periplasm)",
"metabolites":{
"akg_c":1.0,
"akg_p":-1.0,
"h_c":1.0,
"h_p":-1.0
},
"lower_bound":-1000.0,
"upper_bound":1000.0,
"gene_reaction_rule":"b2587",
"subsystem":"Transport, Inner Membrane",
"notes":{
"original_bigg_ids":[
"AKGt2rpp"
]
}
},
{
"id":"XYLt2pp",
"name":"D-xylose transport in via proton symport (periplasm)",
"metabolites":{
"h_c":1.0,
"h_p":-1.0,
"xyl__D_c":1.0,
"xyl__D_p":-1.0
},
"lower_bound":0.0,
"upper_bound":1000.0,
"gene_reaction_rule":"b4031",
"subsystem":"Transport, Inner Membrane",
"notes":{
"original_bigg_ids":[
"XYLt2pp"
]
}
},
{
"id":"EX_ascb__L_e",
"name":"L-Ascorbate exchange",
"metabolites":{
"ascb__L_e":-1.0
},
"lower_bound":0.0,
"upper_bound":1000.0,
"gene_reaction_rule":"",
"subsystem":"Extracellular exchange",
"notes":{
"original_bigg_ids":[
"EX_ascb__L_e"
]
},
"annotation":{
"SBO":"SBO:0000627"
}
},
{
"id":"EX_ala_B_e",
"name":"Beta-Alanine exchange",
"metabolites":{
"ala_B_e":-1.0
},
"lower_bound":0.0,
"upper_bound":1000.0,
"gene_reaction_rule":"",
"subsystem":"Extracellular exchange",
"notes":{
"original_bigg_ids":[
"EX_ala_B_e"
]
},
"annotation":{
"SBO":"SBO:0000627"
}
},
{
"id":"EX_agm_e",
"name":"Agmatine exchange",
"metabolites":{
"agm_e":-1.0
},
"lower_bound":0.0,
"upper_bound":1000.0,
"gene_reaction_rule":"",
"subsystem":"Extracellular exchange",
"notes":{
"original_bigg_ids":[
"EX_agm_e"
]
},
"annotation":{
"SBO":"SBO:0000627"
}
},
{
"id":"EX_minohp_e",
"name":"Myo-Inositol hexakisphosphate exchange",
"metabolites":{
"minohp_e":-1.0
},
"lower_bound":0.0,
"upper_bound":1000.0,
"gene_reaction_rule":"",
"subsystem":"Extracellular exchange",
"notes":{
"original_bigg_ids":[
"EX_minohp_e"
]
},
"annotation":{
"SBO":"SBO:0000627"
}
},
{
"id":"EX_ppt_e",
"name":"Phosphonate exchange",
"metabolites":{
"ppt_e":-1.0
},
"lower_bound":0.0,
"upper_bound":1000.0,
"gene_reaction_rule":"",
"subsystem":"Extracellular exchange",
"notes":{
"original_bigg_ids":[
"EX_ppt_e"
]
},
"annotation":{
"SBO":"SBO:0000627"
}
},
{
"id":"EX_hxa_e",
"name":"Hexanoate (n-C6:0) exchange",
"metabolites":{
"hxa_e":-1.0
},
"lower_bound":0.0,
"upper_bound":1000.0,
"gene_reaction_rule":"",
"subsystem":"Extracellular exchange",
"notes":{
"original_bigg_ids":[
"EX_hxa_e"
]
},
"annotation":{
"SBO":"SBO:0000627"
}
},
{
"id":"EX_lyx__L_e",
"name":"L-Lyxose exchange",
"metabolites":{
"lyx__L_e":-1.0
},
"lower_bound":0.0,
"upper_bound":1000.0,
"gene_reaction_rule":"",
"subsystem":"Extracellular exchange",
"notes":{
"original_bigg_ids":[
"EX_lyx__L_e"
]
},
"annotation":{
"SBO":"SBO:0000627"
}
},
{
"id":"EX_acmum_e",
"name":"N-Acetylmuramate exchange",
"metabolites":{
"acmum_e":-1.0
},
"lower_bound":0.0,
"upper_bound":1000.0,
"gene_reaction_rule":"",
"subsystem":"Extracellular exchange",
"notes":{
"original_bigg_ids":[
"EX_acmum_e"
]
},
"annotation":{
"SBO":"SBO:0000627"
}
},
{
"id":"EX_dca_e",
"name":"Decanoate (n-C10:0) exchange",
"metabolites":{
"dca_e":-1.0
},
"lower_bound":0.0,
"upper_bound":1000.0,
"gene_reaction_rule":"",
"subsystem":"Extracellular exchange",
"notes":{
"original_bigg_ids":[
"EX_dca_e"
]
},
"annotation":{
"SBO":"SBO:0000627"
}
},
{
"id":"EX_all__D_e",
"name":"D-Allose exchange",
"metabolites":{
"all__D_e":-1.0
},
"lower_bound":0.0,
"upper_bound":1000.0,
"gene_reaction_rule":"",
"subsystem":"Extracellular exchange",
"notes":{
"original_bigg_ids":[
"EX_all__D_e"
]
},
"annotation":{
"SBO":"SBO:0000627"
}
},
{
"id":"EX_octa_e",
"name":"Octanoate (n-C8:0) exchange",
"metabolites":{
"octa_e":-1.0
},
"lower_bound":0.0,
"upper_bound":1000.0,
"gene_reaction_rule":"",
"subsystem":"Extracellular exchange",
"notes":{
"original_bigg_ids":[
"EX_octa_e"
]
},
"annotation":{
"SBO":"SBO:0000627"
}
},
{
"id":"EX_xylu__L_e",
"name":"L-Xylulose exchange",
"metabolites":{
"xylu__L_e":-1.0
},
"lower_bound":0.0,
"upper_bound":1000.0,
"gene_reaction_rule":"",
"subsystem":"Extracellular exchange",
"notes":{
"original_bigg_ids":[
"EX_xylu__L_e"
]
},
"annotation":{
"SBO":"SBO:0000627"
}
},
{
"id":"EX_gdp_e",
"name":"GDP exchange",
"metabolites":{
"gdp_e":-1.0
},
"lower_bound":0.0,
"upper_bound":1000.0,
"gene_reaction_rule":"",
"subsystem":"Extracellular exchange",
"notes":{
"original_bigg_ids":[
"EX_gdp_e"
]
},
"annotation":{
"SBO":"SBO:0000627"
}
},
{
"id":"EX_gtp_e",
"name":"GTP exchange",
"metabolites":{
"gtp_e":-1.0
},
"lower_bound":0.0,
"upper_bound":1000.0,
"gene_reaction_rule":"",
"subsystem":"Extracellular exchange",
"notes":{
"original_bigg_ids":[
"EX_gtp_e"
]
},
"annotation":{
"SBO":"SBO:0000627"
}
},
{
"id":"THMabcpp",
"name":"Thiamine transport via ABC system (periplasm)",
"metabolites":{
"adp_c":1.0,
"atp_c":-1.0,
"h2o_c":-1.0,
"h_c":1.0,
"pi_c":1.0,
"thm_c":1.0,
"thm_p":-1.0
},
"lower_bound":0.0,
"upper_bound":1000.0,
"gene_reaction_rule":"b0066 and b0068 and b0067",
"subsystem":"Transport, Inner Membrane",
"notes":{
"original_bigg_ids":[
"THMabcpp"
]
}
},
{
"id":"THMDt2pp_copy2",
"name":"Thymidine transport in via proton symport (periplasm)",
"metabolites":{
"h_c":1.0,
"h_p":-1.0,
"thymd_c":1.0,
"thymd_p":-1.0
},
"lower_bound":-1000.0,
"upper_bound":1000.0,
"gene_reaction_rule":"b2406",
"subsystem":"Transport, Inner Membrane",
"notes":{
"original_bigg_ids":[
"THMDt2pp_copy1",
"THMDt2pp_copy2"
]
}
},
{
"id":"THRabcpp",
"name":"L-threonine transport via ABC system (periplasm)",
"metabolites":{
"adp_c":1.0,
"atp_c":-1.0,
"h2o_c":-1.0,
"h_c":1.0,
"pi_c":1.0,
"thr__L_c":1.0,
"thr__L_p":-1.0
},
"lower_bound":0.0,
"upper_bound":1000.0,
"gene_reaction_rule":"b3456 and b3455 and b3460 and b3457 and b3454",
"subsystem":"Transport, Inner Membrane",
"notes":{
"original_bigg_ids":[
"THRabcpp"
]
}
},
{
"id":"TREptspp",
"name":"Trehalose transport via PEP:Pyr PTS (periplasm)",
"metabolites":{
"pep_c":-1.0,
"pyr_c":1.0,
"tre6p_c":1.0,
"tre_p":-1.0
},
"lower_bound":0.0,
"upper_bound":1000.0,
"gene_reaction_rule":"b2417 and b4240 and b2416 and b2415",
"subsystem":"Transport, Inner Membrane",
"notes":{
"original_bigg_ids":[
"TREptspp"
]
}
},
{
"id":"TRPt2rpp",
"name":"L-tryptophan reversible transport via proton symport (periplasm)",
"metabolites":{
"h_c":1.0,
"h_p":-1.0,
"trp__L_c":1.0,
"trp__L_p":-1.0
},
"lower_bound":-1000.0,
"upper_bound":1000.0,
"gene_reaction_rule":"b3161 or b3709 or b0112",
"subsystem":"Transport, Inner Membrane",
"notes":{
"original_bigg_ids":[
"TRPt2rpp"
]
}
},
{
"id":"TYRt2rpp",
"name":"L-tyrosine reversible transport via proton symport (periplasm)",
"metabolites":{
"h_c":1.0,
"h_p":-1.0,
"tyr__L_c":1.0,
"tyr__L_p":-1.0
},
"lower_bound":-1000.0,
"upper_bound":1000.0,
"gene_reaction_rule":"b1907 or b0112",
"subsystem":"Transport, Inner Membrane",
"notes":{
"original_bigg_ids":[
"TYRt2rpp"
]
}
},
{
"id":"URIt2pp_copy1",
"name":"Uridine transport in via proton symport (periplasm)",
"metabolites":{
"h_c":1.0,
"h_p":-1.0,
"uri_c":1.0,
"uri_p":-1.0
},
"lower_bound":0.0,
"upper_bound":1000.0,
"gene_reaction_rule":"b2964 or b2393",
"subsystem":"Transport, Inner Membrane",
"notes":{
"original_bigg_ids":[
"URIt2pp_copy1",
"URIt2pp_copy2"
]
}
},
{
"id":"URIt2pp_copy2",
"name":"Uridine transport in via proton symport (periplasm)",
"metabolites":{
"h_c":1.0,
"h_p":-1.0,
"uri_c":1.0,
"uri_p":-1.0
},
"lower_bound":-1000.0,
"upper_bound":1000.0,
"gene_reaction_rule":"b2406",
"subsystem":"Transport, Inner Membrane",
"notes":{
"original_bigg_ids":[
"URIt2pp_copy1",
"URIt2pp_copy2"
]
}
},
{
"id":"VALabcpp",
"name":"L-valine transport via ABC system (periplasm)",
"metabolites":{
"adp_c":1.0,
"atp_c":-1.0,
"h2o_c":-1.0,
"h_c":1.0,
"pi_c":1.0,
"val__L_c":1.0,
"val__L_p":-1.0
},
"lower_bound":0.0,
"upper_bound":1000.0,
"gene_reaction_rule":"b3457 and b3456 and b3460 and b3455 and b3454",
"subsystem":"Transport, Inner Membrane",
"notes":{
"original_bigg_ids":[
"VALabcpp"
]
}
},
{
"id":"XTSNt2rpp",
"name":"Xanthosine transport via proton symport (periplasm)",
"metabolites":{
"h_c":1.0,
"h_p":-1.0,
"xtsn_c":1.0,
"xtsn_p":-1.0
},
"lower_bound":-1000.0,
"upper_bound":1000.0,
"gene_reaction_rule":"b2406",
"subsystem":"Transport, Inner Membrane",
"notes":{
"original_bigg_ids":[
"XTSNt2rpp"
]
}
},
{
"id":"XYLabcpp",
"name":"D-xylose transport via ABC system (periplasm)",
"metabolites":{
"adp_c":1.0,
"atp_c":-1.0,
"h2o_c":-1.0,
"h_c":1.0,
"pi_c":1.0,
"xyl__D_c":1.0,
"xyl__D_p":-1.0
},
"lower_bound":0.0,
"upper_bound":1000.0,
"gene_reaction_rule":"b3568 and b3566 and b3567",
"subsystem":"Transport, Inner Membrane",
"notes":{
"original_bigg_ids":[
"XYLabcpp"
]
}
},
{
"id":"XYLUt2pp",
"name":"L-xylulose transport in via proton symport (periplasm)",
"metabolites":{
"h_c":1.0,
"h_p":-1.0,
"xylu__L_c":1.0,
"xylu__L_p":-1.0
},
"lower_bound":0.0,
"upper_bound":1000.0,
"gene_reaction_rule":"b3577 and b3578 and b3579",
"subsystem":"Transport, Inner Membrane",
"notes":{
"original_bigg_ids":[
"XYLUt2pp"
]
}
},
{
"id":"THRt4pp",
"name":"L-threonine  via sodium symport (periplasm)",
"metabolites":{
"na1_c":1.0,
"na1_p":-1.0,
"thr__L_c":1.0,
"thr__L_p":-1.0
},
"lower_bound":0.0,
"upper_bound":1000.0,
"gene_reaction_rule":"b3089",
"subsystem":"Transport, Inner Membrane",
"notes":{
"original_bigg_ids":[
"THRt4pp"
]
}
},
{
"id":"EX_fruur_e",
"name":"D-Fructuronate exchange",
"metabolites":{
"fruur_e":-1.0
},
"lower_bound":0.0,
"upper_bound":1000.0,
"gene_reaction_rule":"",
"subsystem":"Extracellular exchange",
"notes":{
"original_bigg_ids":[
"EX_fruur_e"
]
},
"annotation":{
"SBO":"SBO:0000627"
}
},
{
"id":"GALtex",
"name":"D-galactose transport via diffusion (extracellular to periplasm)",
"metabolites":{
"gal_e":-1.0,
"gal_p":1.0
},
"lower_bound":-1000.0,
"upper_bound":1000.0,
"gene_reaction_rule":"b0241 or b0929 or b1377 or b2215",
"subsystem":"Transport, Outer Membrane Porin",
"notes":{
"original_bigg_ids":[
"GALtex"
]
}
},
{
"id":"GALCTtex",
"name":"D-galactarte transport via diffusion (extracellular to periplasm)",
"metabolites":{
"galct__D_e":-1.0,
"galct__D_p":1.0
},
"lower_bound":-1000.0,
"upper_bound":1000.0,
"gene_reaction_rule":"b0241 or b0929 or b1377 or b2215",
"subsystem":"Transport, Outer Membrane Porin",
"notes":{
"original_bigg_ids":[
"GALCTtex"
]
}
},
{
"id":"GALCTNtex",
"name":"D-galactonate transport via diffusion (extracellular to periplasm)",
"metabolites":{
"galctn__D_e":-1.0,
"galctn__D_p":1.0
},
"lower_bound":-1000.0,
"upper_bound":1000.0,
"gene_reaction_rule":"b0241 or b0929 or b1377 or b2215",
"subsystem":"Transport, Outer Membrane Porin",
"notes":{
"original_bigg_ids":[
"GALCTNtex"
]
}
},
{
"id":"GALTtex",
"name":"Galactitol transport via diffusion (extracellular to periplasm)",
"metabolites":{
"galt_e":-1.0,
"galt_p":1.0
},
"lower_bound":-1000.0,
"upper_bound":1000.0,
"gene_reaction_rule":"b0241 or b0929 or b1377 or b2215",
"subsystem":"Transport, Outer Membrane Porin",
"notes":{
"original_bigg_ids":[
"GALTtex"
]
}
},
{
"id":"GALURtex",
"name":"D-galacturonate transport via diffusion (extracellular to periplasm)",
"metabolites":{
"galur_e":-1.0,
"galur_p":1.0
},
"lower_bound":-1000.0,
"upper_bound":1000.0,
"gene_reaction_rule":"b0241 or b0929 or b1377 or b2215",
"subsystem":"Transport, Outer Membrane Porin",
"notes":{
"original_bigg_ids":[
"GALURtex"
]
}
},
{
"id":"GTPCI",
"name":"GTP cyclohydrolase I",
"metabolites":{
"ahdt_c":1.0,
"for_c":1.0,
"gtp_c":-1.0,
"h2o_c":-1.0,
"h_c":1.0
},
"lower_bound":0.0,
"upper_bound":1000.0,
"gene_reaction_rule":"b2153",
"subsystem":"Cofactor and Prosthetic Group Biosynthesis",
"notes":{
"original_bigg_ids":[
"GTPCI"
]
}
},
{
"id":"FDMO",
"name":"FMNH2-dependent monooxygenase",
"metabolites":{
"fmn_c":1.0,
"fmnh2_c":-1.0,
"gcald_c":1.0,
"h2o_c":1.0,
"h_c":1.0,
"isetac_c":-1.0,
"o2_c":-1.0,
"so3_c":1.0
},
"lower_bound":0.0,
"upper_bound":1000.0,
"gene_reaction_rule":"b0935",
"subsystem":"Inorganic Ion Transport and Metabolism",
"notes":{
"original_bigg_ids":[
"FDMO"
]
}
},
{
"id":"FEOXAMabcpp",
"name":"Ferroxamine transport via ABC system (periplasm)",
"metabolites":{
"adp_c":1.0,
"atp_c":-1.0,
"feoxam_c":1.0,
"feoxam_p":-1.0,
"h2o_c":-1.0,
"h_c":1.0,
"pi_c":1.0
},
"lower_bound":0.0,
"upper_bound":1000.0,
"gene_reaction_rule":"b0152 and b0153 and b0151",
"subsystem":"Inorganic Ion Transport and Metabolism",
"notes":{
"original_bigg_ids":[
"FEOXAMabcpp"
]
}
},
{
"id":"CBL1abcpp",
"name":"Cob(1)alamin transport via ABC system (periplasm)",
"metabolites":{
"adp_c":1.0,
"atp_c":-1.0,
"cbl1_c":1.0,
"cbl1_p":-1.0,
"h2o_c":-1.0,
"h_c":1.0,
"pi_c":1.0
},
"lower_bound":0.0,
"upper_bound":1000.0,
"gene_reaction_rule":"b1709 and b0158 and b1711",
"subsystem":"Transport, Inner Membrane",
"notes":{
"original_bigg_ids":[
"CBL1abcpp"
]
}
},
{
"id":"ACACt2pp",
"name":"Acetoacetate transport via proton symport  (periplasm)",
"metabolites":{
"acac_c":1.0,
"acac_p":-1.0,
"h_c":1.0,
"h_p":-1.0
},
"lower_bound":-1000.0,
"upper_bound":1000.0,
"gene_reaction_rule":"b2223",
"subsystem":"Transport, Inner Membrane",
"notes":{
"original_bigg_ids":[
"ACACt2pp"
]
}
},
{
"id":"ACGAptspp",
"name":"N-Acetyl-D-glucosamine transport via PEP:Pyr PTS  (periplasm)",
"metabolites":{
"acgam6p_c":1.0,
"acgam_p":-1.0,
"pep_c":-1.0,
"pyr_c":1.0
},
"lower_bound":0.0,
"upper_bound":1000.0,
"gene_reaction_rule":"(b2416 and b2417 and b2415 and b1101) or (b2415 and b2416 and b0679)",
"subsystem":"Transport, Inner Membrane",
"notes":{
"original_bigg_ids":[
"ACGAptspp"
]
}
},
{
"id":"ACMANAptspp",
"name":"N-acetyl-D-mannosamine transport via PTS  (periplasm)",
"metabolites":{
"acmana_p":-1.0,
"acmanap_c":1.0,
"pep_c":-1.0,
"pyr_c":1.0
},
"lower_bound":0.0,
"upper_bound":1000.0,
"gene_reaction_rule":"b2415 and b1818 and b2416 and b1817 and b1819",
"subsystem":"Transport, Inner Membrane",
"notes":{
"original_bigg_ids":[
"ACMANAptspp"
]
}
},
{
"id":"ACNAMt2pp",
"name":"N-acetylneuraminate proton symport (periplasm)",
"metabolites":{
"acnam_c":1.0,
"acnam_p":-1.0,
"h_c":1.0,
"h_p":-1.0
},
"lower_bound":0.0,
"upper_bound":1000.0,
"gene_reaction_rule":"b3224",
"subsystem":"Transport, Inner Membrane",
"notes":{
"original_bigg_ids":[
"ACNAMt2pp"
]
}
},
{
"id":"CHOLD",
"name":"Choline dehydrogenase",
"metabolites":{
"betald_c":1.0,
"chol_c":-1.0,
"h_c":1.0,
"nad_c":-1.0,
"nadh_c":1.0
},
"lower_bound":0.0,
"upper_bound":1000.0,
"gene_reaction_rule":"b0311",
"subsystem":"Unassigned",
"notes":{
"original_bigg_ids":[
"CHOLD"
]
}
},
{
"id":"DRPA",
"name":"Deoxyribose-phosphate aldolase",
"metabolites":{
"2dr5p_c":-1.0,
"acald_c":1.0,
"g3p_c":1.0
},
"lower_bound":0.0,
"upper_bound":1000.0,
"gene_reaction_rule":"b4381",
"subsystem":"Alternate Carbon Metabolism",
"notes":{
"original_bigg_ids":[
"DRPA"
]
}
},
{
"id":"TKT2",
"name":"Transketolase",
"metabolites":{
"e4p_c":-1.0,
"f6p_c":1.0,
"g3p_c":1.0,
"xu5p__D_c":-1.0
},
"lower_bound":-1000.0,
"upper_bound":1000.0,
"gene_reaction_rule":"b2935 or b2465",
"subsystem":"Pentose Phosphate Pathway",
"notes":{
"original_bigg_ids":[
"TKT2"
]
}
},
{
"id":"EX_ch4_e",
"name":"EX ch4 LPAREN e RPAREN ",
"metabolites":{
"ch4_e":-1.0
},
"lower_bound":0.0,
"upper_bound":1000.0,
"gene_reaction_rule":"",
"subsystem":"Extracellular exchange",
"notes":{
"original_bigg_ids":[
"EX_ch4_e"
]
},
"annotation":{
"SBO":"SBO:0000627"
}
},
{
"id":"FEENTERabcpp",
"name":"Fe-enterobactin transport via ABC system (periplasm)",
"metabolites":{
"adp_c":1.0,
"atp_c":-1.0,
"feenter_c":1.0,
"feenter_p":-1.0,
"h2o_c":-1.0,
"h_c":1.0,
"pi_c":1.0
},
"lower_bound":0.0,
"upper_bound":1000.0,
"gene_reaction_rule":"b0589 and b0592 and b0590 and b0588",
"subsystem":"Inorganic Ion Transport and Metabolism",
"notes":{
"original_bigg_ids":[
"FEENTERabcpp"
]
}
},
{
"id":"FECRMabcpp",
"name":"Ferrichrome transport via ABC system (periplasm)",
"metabolites":{
"adp_c":1.0,
"atp_c":-1.0,
"fecrm_c":1.0,
"fecrm_p":-1.0,
"h2o_c":-1.0,
"h_c":1.0,
"pi_c":1.0
},
"lower_bound":0.0,
"upper_bound":1000.0,
"gene_reaction_rule":"b0153 and b0152 and b0151",
"subsystem":"Inorganic Ion Transport and Metabolism",
"notes":{
"original_bigg_ids":[
"FECRMabcpp"
]
}
},
{
"id":"GAMtex",
"name":"D-glucosamine transport via diffusion (extracellular to periplasm)",
"metabolites":{
"gam_e":-1.0,
"gam_p":1.0
},
"lower_bound":-1000.0,
"upper_bound":1000.0,
"gene_reaction_rule":"b0241 or b0929 or b1377 or b2215",
"subsystem":"Transport, Outer Membrane Porin",
"notes":{
"original_bigg_ids":[
"GAMtex"
]
}
},
{
"id":"GBBTNtex",
"name":"Gamma-butyrobetaine transport via diffusion (extracellular to periplasm)",
"metabolites":{
"gbbtn_e":-1.0,
"gbbtn_p":1.0
},
"lower_bound":-1000.0,
"upper_bound":1000.0,
"gene_reaction_rule":"b0241 or b0929 or b1377 or b2215",
"subsystem":"Transport, Outer Membrane Porin",
"notes":{
"original_bigg_ids":[
"GBBTNtex"
]
}
},
{
"id":"ARBt2rpp",
"name":"L-arabinose transport via proton symport (periplasm)",
"metabolites":{
"arab__L_c":1.0,
"arab__L_p":-1.0,
"h_c":1.0,
"h_p":-1.0
},
"lower_bound":-1000.0,
"upper_bound":1000.0,
"gene_reaction_rule":"b2841",
"subsystem":"Transport, Inner Membrane",
"notes":{
"original_bigg_ids":[
"ARBt2rpp"
]
}
},
{
"id":"DAPabcpp",
"name":"M-diaminopimelic acid ABC transport (periplasm)",
"metabolites":{
"26dap__M_c":1.0,
"26dap__M_p":-1.0,
"adp_c":1.0,
"atp_c":-1.0,
"h2o_c":-1.0,
"h_c":1.0,
"pi_c":1.0
},
"lower_bound":0.0,
"upper_bound":1000.0,
"gene_reaction_rule":"",
"subsystem":"Transport, Inner Membrane",
"notes":{
"original_bigg_ids":[
"DAPabcpp"
]
}
},
{
"id":"CO2tpp",
"name":"CO2 transporter via diffusion (periplasm)",
"metabolites":{
"co2_c":1.0,
"co2_p":-1.0
},
"lower_bound":-1000.0,
"upper_bound":1000.0,
"gene_reaction_rule":"s0001",
"subsystem":"Transport, Inner Membrane",
"notes":{
"original_bigg_ids":[
"CO2tpp"
]
}
},
{
"id":"DHAtpp",
"name":"Dihydroxyacetone transport via facilitated diffusion (periplasm)",
"metabolites":{
"dha_c":1.0,
"dha_p":-1.0
},
"lower_bound":-1000.0,
"upper_bound":1000.0,
"gene_reaction_rule":"",
"subsystem":"Transport, Inner Membrane",
"notes":{
"original_bigg_ids":[
"DHAtpp"
]
}
},
{
"id":"DMSOR1pp",
"name":"Dimethyl sulfoxide reductase (Menaquinol 8) (periplasm)",
"metabolites":{
"dms_p":1.0,
"dmso_p":-1.0,
"h2o_p":1.0,
"mql8_c":-1.0,
"mqn8_c":1.0
},
"lower_bound":0.0,
"upper_bound":1000.0,
"gene_reaction_rule":"b1872 and b1873",
"subsystem":"Oxidative Phosphorylation",
"notes":{
"original_bigg_ids":[
"DMSOR1pp"
]
}
},
{
"id":"ARGabcpp",
"name":"L-arginine transport via ABC system (periplasm)",
"metabolites":{
"adp_c":1.0,
"arg__L_c":1.0,
"arg__L_p":-1.0,
"atp_c":-1.0,
"h2o_c":-1.0,
"h_c":1.0,
"pi_c":1.0
},
"lower_bound":0.0,
"upper_bound":1000.0,
"gene_reaction_rule":"(b2308 and b2306 and b2310 and b2307) or (b0864 and b0860 and b0863 and b0862 and b0861)",
"subsystem":"Transport, Inner Membrane",
"notes":{
"original_bigg_ids":[
"ARGabcpp"
]
}
},
{
"id":"ARGAGMt7pp",
"name":"Arginine/agmatine antiport (periplasm)",
"metabolites":{
"agm_c":-1.0,
"agm_p":1.0,
"arg__L_c":1.0,
"arg__L_p":-1.0
},
"lower_bound":-1000.0,
"upper_bound":1000.0,
"gene_reaction_rule":"b4115",
"subsystem":"Transport, Inner Membrane",
"notes":{
"original_bigg_ids":[
"ARGAGMt7pp"
]
}
},
{
"id":"ASCBptspp",
"name":"L-ascorbate transport via PEP:Pyr PTS (periplasm)",
"metabolites":{
"ascb6p_c":1.0,
"ascb__L_p":-1.0,
"pep_c":-1.0,
"pyr_c":1.0
},
"lower_bound":0.0,
"upper_bound":1000.0,
"gene_reaction_rule":"b4195 and b4193 and b2415 and b2416 and b4194",
"subsystem":"Transport, Inner Membrane",
"notes":{
"original_bigg_ids":[
"ASCBptspp"
]
}
},
{
"id":"ASNt2rpp",
"name":"L-asparagine reversible transport via proton symport (periplasm)",
"metabolites":{
"asn__L_c":1.0,
"asn__L_p":-1.0,
"h_c":1.0,
"h_p":-1.0
},
"lower_bound":-1000.0,
"upper_bound":1000.0,
"gene_reaction_rule":"b1453",
"subsystem":"Transport, Inner Membrane",
"notes":{
"original_bigg_ids":[
"ASNt2rpp"
]
}
},
{
"id":"ASPabcpp",
"name":"L-aspartate transport via ABC system (periplasm)",
"metabolites":{
"adp_c":1.0,
"asp__L_c":1.0,
"asp__L_p":-1.0,
"atp_c":-1.0,
"h2o_c":-1.0,
"h_c":1.0,
"pi_c":1.0
},
"lower_bound":0.0,
"upper_bound":1000.0,
"gene_reaction_rule":"b0654 and b0652 and b0655 and b0653",
"subsystem":"Transport, Inner Membrane",
"notes":{
"original_bigg_ids":[
"ASPabcpp"
]
}
},
{
"id":"ASPt2pp",
"name":"L-aspartate transport in via proton symport (periplasm)",
"metabolites":{
"asp__L_c":1.0,
"asp__L_p":-1.0,
"h_c":1.0,
"h_p":-1.0
},
"lower_bound":0.0,
"upper_bound":1000.0,
"gene_reaction_rule":"b4077",
"subsystem":"Transport, Inner Membrane",
"notes":{
"original_bigg_ids":[
"ASPt2pp"
]
}
},
{
"id":"ASPt2_2pp",
"name":"Aspartate transport via proton symport (2 H) (periplasm)",
"metabolites":{
"asp__L_c":1.0,
"asp__L_p":-1.0,
"h_c":2.0,
"h_p":-2.0
},
"lower_bound":0.0,
"upper_bound":1000.0,
"gene_reaction_rule":"b3528",
"subsystem":"Transport, Inner Membrane",
"notes":{
"original_bigg_ids":[
"ASPt2_2pp"
]
}
},
{
"id":"ASPt2_3pp",
"name":"L-asparate transport via proton symport (3 H) (periplasm)",
"metabolites":{
"asp__L_c":1.0,
"asp__L_p":-1.0,
"h_c":3.0,
"h_p":-3.0
},
"lower_bound":0.0,
"upper_bound":1000.0,
"gene_reaction_rule":"b4138 or b4123",
"subsystem":"Transport, Inner Membrane",
"notes":{
"original_bigg_ids":[
"ASPt2_3pp"
]
}
},
{
"id":"HIStex",
"name":"L-histidine transport via diffusion (extracellular to periplasm)",
"metabolites":{
"his__L_e":-1.0,
"his__L_p":1.0
},
"lower_bound":-1000.0,
"upper_bound":1000.0,
"gene_reaction_rule":"b0241 or b0929 or b1377 or b2215",
"subsystem":"Transport, Outer Membrane Porin",
"notes":{
"original_bigg_ids":[
"HIStex"
]
}
},
{
"id":"HXAtex",
"name":"Hexanoate transport via diffusion (extracellular to periplasm)",
"metabolites":{
"hxa_e":-1.0,
"hxa_p":1.0
},
"lower_bound":-1000.0,
"upper_bound":1000.0,
"gene_reaction_rule":"b0241 or b0929 or b1377 or b2215",
"subsystem":"Transport, Outer Membrane Porin",
"notes":{
"original_bigg_ids":[
"HXAtex"
]
}
},
{
"id":"HYXNtex",
"name":"Hypoxanthine transport via diffusion (extracellular to periplasm)",
"metabolites":{
"hxan_e":-1.0,
"hxan_p":1.0
},
"lower_bound":-1000.0,
"upper_bound":1000.0,
"gene_reaction_rule":"b2215 or b0241 or b0929 or b1377",
"subsystem":"Transport, Outer Membrane Porin",
"notes":{
"original_bigg_ids":[
"HYXNtex"
]
}
},
{
"id":"IDONtex",
"name":"L-idonate transport via diffusion (extracellular to periplasm)",
"metabolites":{
"idon__L_e":-1.0,
"idon__L_p":1.0
},
"lower_bound":-1000.0,
"upper_bound":1000.0,
"gene_reaction_rule":"b0241 or b0929 or b1377 or b2215",
"subsystem":"Transport, Outer Membrane Porin",
"notes":{
"original_bigg_ids":[
"IDONtex"
]
}
},
{
"id":"ILEtex",
"name":"L-isoleucine transport via diffusion (extracellular to periplasm)",
"metabolites":{
"ile__L_e":-1.0,
"ile__L_p":1.0
},
"lower_bound":-1000.0,
"upper_bound":1000.0,
"gene_reaction_rule":"b0241 or b0929 or b1377 or b2215",
"subsystem":"Transport, Outer Membrane Porin",
"notes":{
"original_bigg_ids":[
"ILEtex"
]
}
},
{
"id":"INSTtex",
"name":"Inositol transport via diffusion (extracellular to periplasm)",
"metabolites":{
"inost_e":-1.0,
"inost_p":1.0
},
"lower_bound":-1000.0,
"upper_bound":1000.0,
"gene_reaction_rule":"b0241 or b0929 or b1377 or b2215",
"subsystem":"Transport, Outer Membrane Porin",
"notes":{
"original_bigg_ids":[
"INSTtex"
]
}
},
{
"id":"INStex",
"name":"Inosine transport via diffusion (extracellular to periplasm)",
"metabolites":{
"ins_e":-1.0,
"ins_p":1.0
},
"lower_bound":-1000.0,
"upper_bound":1000.0,
"gene_reaction_rule":"b0411",
"subsystem":"Transport, Outer Membrane",
"notes":{
"original_bigg_ids":[
"INStex"
]
}
},
{
"id":"Ktex",
"name":"Potassium transport via diffusion (extracellular to periplasm)",
"metabolites":{
"k_e":-1.0,
"k_p":1.0
},
"lower_bound":-1000.0,
"upper_bound":1000.0,
"gene_reaction_rule":"b0241 or b0929 or b1377 or b2215",
"subsystem":"Transport, Outer Membrane Porin",
"notes":{
"original_bigg_ids":[
"Ktex"
]
}
},
{
"id":"D_LACtex",
"name":"D-lactate transport via diffusion (extracellular to periplasm)",
"metabolites":{
"lac__D_e":-1.0,
"lac__D_p":1.0
},
"lower_bound":-1000.0,
"upper_bound":1000.0,
"gene_reaction_rule":"b0241 or b0929 or b1377 or b2215",
"subsystem":"Transport, Outer Membrane Porin",
"notes":{
"original_bigg_ids":[
"D_LACtex"
]
}
},
{
"id":"NTD8pp",
"name":"5'-nucleotidase (dGMP)",
"metabolites":{
"dgmp_p":-1.0,
"dgsn_p":1.0,
"h2o_p":-1.0,
"pi_p":1.0
},
"lower_bound":0.0,
"upper_bound":1000.0,
"gene_reaction_rule":"b4055 or b0480",
"subsystem":"Nucleotide Salvage Pathway",
"notes":{
"original_bigg_ids":[
"NTD8pp"
]
}
},
{
"id":"FRULYStex",
"name":"Fructoselysine transporter via diffusion (extracellular)",
"metabolites":{
"frulys_e":-1.0,
"frulys_p":1.0
},
"lower_bound":-1000.0,
"upper_bound":1000.0,
"gene_reaction_rule":"b0241 or b0929 or b1377 or b2215",
"subsystem":"Transport, Outer Membrane Porin",
"notes":{
"original_bigg_ids":[
"FRULYStex"
]
}
},
{
"id":"EX_fad_e",
"name":"Exchange of Flavin adenine dinucleotide oxidized",
"metabolites":{
"fad_e":-1.0
},
"lower_bound":0.0,
"upper_bound":1000.0,
"gene_reaction_rule":"",
"subsystem":"Extracellular exchange",
"notes":{
"original_bigg_ids":[
"EX_fad_e"
]
},
"annotation":{
"SBO":"SBO:0000627"
}
},
{
"id":"GALCTt2rpp",
"name":"D-galactarte transport via proton symport, reversible (periplasm)",
"metabolites":{
"galct__D_c":1.0,
"galct__D_p":-1.0,
"h_c":1.0,
"h_p":-1.0
},
"lower_bound":-1000.0,
"upper_bound":1000.0,
"gene_reaction_rule":"b2789 or b3127",
"subsystem":"Transport, Inner Membrane",
"notes":{
"original_bigg_ids":[
"GALCTt2rpp"
]
}
},
{
"id":"GALt2pp",
"name":"D-galactose transport in via proton symport (periplasm)",
"metabolites":{
"gal_c":1.0,
"gal_p":-1.0,
"h_c":1.0,
"h_p":-1.0
},
"lower_bound":0.0,
"upper_bound":1000.0,
"gene_reaction_rule":"b2943",
"subsystem":"Transport, Inner Membrane",
"notes":{
"original_bigg_ids":[
"GALt2pp"
]
}
},
{
"id":"ASPtex",
"name":"L-aspartate transport via diffusion (extracellular to periplasm)",
"metabolites":{
"asp__L_e":-1.0,
"asp__L_p":1.0
},
"lower_bound":-1000.0,
"upper_bound":1000.0,
"gene_reaction_rule":"b0241 or b0929 or b1377 or b2215",
"subsystem":"Transport, Outer Membrane Porin",
"notes":{
"original_bigg_ids":[
"ASPtex"
]
}
},
{
"id":"ABUTt2pp",
"name":"4-aminobutyrate transport in via proton symport (periplasm)",
"metabolites":{
"4abut_c":1.0,
"4abut_p":-1.0,
"h_c":1.0,
"h_p":-1.0
},
"lower_bound":0.0,
"upper_bound":1000.0,
"gene_reaction_rule":"b2663",
"subsystem":"Transport, Inner Membrane",
"notes":{
"original_bigg_ids":[
"ABUTt2pp"
]
}
},
{
"id":"CYSabcpp",
"name":"L-cysteine uptake via ABC system (periplasm)",
"metabolites":{
"adp_c":1.0,
"atp_c":-1.0,
"cys__L_c":1.0,
"cys__L_p":-1.0,
"h2o_c":-1.0,
"h_c":1.0,
"pi_c":1.0
},
"lower_bound":0.0,
"upper_bound":1000.0,
"gene_reaction_rule":"b1918 and b1920 and b1917",
"subsystem":"Transport, Inner Membrane",
"notes":{
"original_bigg_ids":[
"CYSabcpp"
]
}
},
{
"id":"SBTptspp",
"name":"D-sorbitol transport via PEP:Pyr PTS (periplasm)",
"metabolites":{
"pep_c":-1.0,
"pyr_c":1.0,
"sbt6p_c":1.0,
"sbt__D_p":-1.0
},
"lower_bound":0.0,
"upper_bound":1000.0,
"gene_reaction_rule":"b2416 and b2704 and b2703 and b2702 and b2415",
"subsystem":"Transport, Inner Membrane",
"notes":{
"original_bigg_ids":[
"SBTptspp"
]
}
},
{
"id":"TREHpp",
"name":"Alpha,alpha-trehalase (periplasm)",
"metabolites":{
"glc__D_p":2.0,
"h2o_p":-1.0,
"tre_p":-1.0
},
"lower_bound":0.0,
"upper_bound":1000.0,
"gene_reaction_rule":"b1197",
"subsystem":"Alternate Carbon Metabolism",
"notes":{
"original_bigg_ids":[
"TREHpp"
]
}
},
{
"id":"CYTBDpp",
"name":"Cytochrome oxidase bd (ubiquinol-8: 2 protons) (periplasm)",
"metabolites":{
"h2o_c":1.0,
"h_c":-2.0,
"h_p":2.0,
"o2_c":-0.5,
"q8_c":1.0,
"q8h2_c":-1.0
},
"lower_bound":0.0,
"upper_bound":1000.0,
"gene_reaction_rule":"(b0978 and b0979) or (b0734 and b0733 and b4515)",
"subsystem":"Oxidative Phosphorylation",
"notes":{
"original_bigg_ids":[
"CYTBDpp"
]
}
},
{
"id":"CYTBD2pp",
"name":"Cytochrome oxidase bd (menaquinol-8: 2 protons) (periplasm)",
"metabolites":{
"h2o_c":1.0,
"h_c":-2.0,
"h_p":2.0,
"mql8_c":-1.0,
"mqn8_c":1.0,
"o2_c":-0.5
},
"lower_bound":0.0,
"upper_bound":1000.0,
"gene_reaction_rule":"b0978 and b0979",
"subsystem":"Oxidative Phosphorylation",
"notes":{
"original_bigg_ids":[
"CYTBD2pp"
]
}
},
{
"id":"ACALDtpp",
"name":"Acetaldehyde reversible transport (periplasm)",
"metabolites":{
"acald_c":1.0,
"acald_p":-1.0
},
"lower_bound":-1000.0,
"upper_bound":1000.0,
"gene_reaction_rule":"s0001",
"subsystem":"Transport, Inner Membrane",
"notes":{
"original_bigg_ids":[
"ACALDtpp"
]
}
},
{
"id":"ACt2rpp",
"name":"Acetate reversible transport via proton symport (periplasm)",
"metabolites":{
"ac_c":1.0,
"ac_p":-1.0,
"h_c":1.0,
"h_p":-1.0
},
"lower_bound":-1000.0,
"upper_bound":1000.0,
"gene_reaction_rule":"b0010",
"subsystem":"Transport, Inner Membrane",
"notes":{
"original_bigg_ids":[
"ACt2rpp"
]
}
},
{
"id":"EX_fe3dcit_e",
"name":"Fe(III)dicitrate exchange",
"metabolites":{
"fe3dcit_e":-1.0
},
"lower_bound":0.0,
"upper_bound":1000.0,
"gene_reaction_rule":"",
"subsystem":"Extracellular exchange",
"notes":{
"original_bigg_ids":[
"EX_fe3dcit_e"
]
},
"annotation":{
"SBO":"SBO:0000627"
}
},
{
"id":"EX_fe3hox_e",
"name":"Fe(III)hydroxamate exchange",
"metabolites":{
"fe3hox_e":-1.0
},
"lower_bound":0.0,
"upper_bound":1000.0,
"gene_reaction_rule":"",
"subsystem":"Extracellular exchange",
"notes":{
"original_bigg_ids":[
"EX_fe3hox_e"
]
},
"annotation":{
"SBO":"SBO:0000627"
}
},
{
"id":"EX_fecrm_e",
"name":"Ferrichrome exchange",
"metabolites":{
"fecrm_e":-1.0
},
"lower_bound":0.0,
"upper_bound":1000.0,
"gene_reaction_rule":"",
"subsystem":"Extracellular exchange",
"notes":{
"original_bigg_ids":[
"EX_fecrm_e"
]
},
"annotation":{
"SBO":"SBO:0000627"
}
},
{
"id":"EX_feenter_e",
"name":"Fe-enterobactin exchange",
"metabolites":{
"feenter_e":-1.0
},
"lower_bound":0.0,
"upper_bound":1000.0,
"gene_reaction_rule":"",
"subsystem":"Extracellular exchange",
"notes":{
"original_bigg_ids":[
"EX_feenter_e"
]
},
"annotation":{
"SBO":"SBO:0000627"
}
},
{
"id":"EX_feoxam_e",
"name":"Ferroxamine exchange",
"metabolites":{
"feoxam_e":-1.0
},
"lower_bound":0.0,
"upper_bound":1000.0,
"gene_reaction_rule":"",
"subsystem":"Extracellular exchange",
"notes":{
"original_bigg_ids":[
"EX_feoxam_e"
]
},
"annotation":{
"SBO":"SBO:0000627"
}
},
{
"id":"EX_cbi_e",
"name":"Cobinamide exchange",
"metabolites":{
"cbi_e":-1.0
},
"lower_bound":0.0,
"upper_bound":1000.0,
"gene_reaction_rule":"",
"subsystem":"Extracellular exchange",
"notes":{
"original_bigg_ids":[
"EX_cbi_e"
]
},
"annotation":{
"SBO":"SBO:0000627"
}
},
{
"id":"EX_arbtn_fe3_e",
"name":"Aerobactin exchange",
"metabolites":{
"arbtn_fe3_e":-1.0
},
"lower_bound":0.0,
"upper_bound":1000.0,
"gene_reaction_rule":"",
"subsystem":"Extracellular exchange",
"notes":{
"original_bigg_ids":[
"EX_arbtn_fe3_e"
]
},
"annotation":{
"SBO":"SBO:0000627"
}
},
{
"id":"EX_cpgn_e",
"name":"Coprogen exchange",
"metabolites":{
"cpgn_e":-1.0
},
"lower_bound":0.0,
"upper_bound":1000.0,
"gene_reaction_rule":"",
"subsystem":"Extracellular exchange",
"notes":{
"original_bigg_ids":[
"EX_cpgn_e"
]
},
"annotation":{
"SBO":"SBO:0000627"
}
},
{
"id":"EX_adocbl_e",
"name":"Adenosylcobalamin exchange",
"metabolites":{
"adocbl_e":-1.0
},
"lower_bound":0.0,
"upper_bound":1000.0,
"gene_reaction_rule":"",
"subsystem":"Extracellular exchange",
"notes":{
"original_bigg_ids":[
"EX_adocbl_e"
]
},
"annotation":{
"SBO":"SBO:0000627"
}
},
{
"id":"ATPS4rpp",
"name":"ATP synthase (four protons for one ATP) (periplasm)",
"metabolites":{
"adp_c":-1.0,
"atp_c":1.0,
"h2o_c":1.0,
"h_c":3.0,
"h_p":-4.0,
"pi_c":-1.0
},
"lower_bound":-1000.0,
"upper_bound":1000.0,
"gene_reaction_rule":"(b3739 and (b3731 and b3733 and b3735 and b3734 and b3732) and (b3738 and b3736 and b3737)) or ((b3731 and b3733 and b3735 and b3734 and b3732) and (b3738 and b3736 and b3737))",
"subsystem":"Oxidative Phosphorylation",
"notes":{
"original_bigg_ids":[
"ATPS4rpp"
]
}
},
{
"id":"INDOLEtex",
"name":"Indole transport via diffusion (extracellular to periplasm)",
"metabolites":{
"indole_e":-1.0,
"indole_p":1.0
},
"lower_bound":-1000.0,
"upper_bound":1000.0,
"gene_reaction_rule":"b0241 or b0929 or b1377 or b2215",
"subsystem":"Transport, Outer Membrane Porin",
"notes":{
"original_bigg_ids":[
"INDOLEtex"
]
}
},
{
"id":"L_LACtex",
"name":"L-lactate transport via diffusion (extracellular to periplasm)",
"metabolites":{
"lac__L_e":-1.0,
"lac__L_p":1.0
},
"lower_bound":-1000.0,
"upper_bound":1000.0,
"gene_reaction_rule":"b0929 or b1377 or b2215 or b0241",
"subsystem":"Transport, Outer Membrane Porin",
"notes":{
"original_bigg_ids":[
"L_LACtex"
]
}
},
{
"id":"ACt4pp",
"name":"Na+/Acetate symport (periplasm)",
"metabolites":{
"ac_c":1.0,
"ac_p":-1.0,
"na1_c":1.0,
"na1_p":-1.0
},
"lower_bound":0.0,
"upper_bound":1000.0,
"gene_reaction_rule":"b4067",
"subsystem":"Transport, Inner Membrane",
"notes":{
"original_bigg_ids":[
"ACt4pp"
]
}
},
{
"id":"ADEt2rpp",
"name":"Adenine transport via proton symport (reversible) (periplasm)",
"metabolites":{
"ade_c":1.0,
"ade_p":-1.0,
"h_c":1.0,
"h_p":-1.0
},
"lower_bound":-1000.0,
"upper_bound":1000.0,
"gene_reaction_rule":"b3654 or b3714 or b3664",
"subsystem":"Transport, Inner Membrane",
"notes":{
"original_bigg_ids":[
"ADEt2rpp"
]
}
},
{
"id":"ADNt2pp_copy1",
"name":"Adenosine transport in via proton symport (periplasm)",
"metabolites":{
"adn_c":1.0,
"adn_p":-1.0,
"h_c":1.0,
"h_p":-1.0
},
"lower_bound":0.0,
"upper_bound":1000.0,
"gene_reaction_rule":"b2964 or b2393",
"subsystem":"Transport, Inner Membrane",
"notes":{
"original_bigg_ids":[
"ADNt2pp_copy1",
"ADNt2pp_copy2"
]
}
},
{
"id":"ADNt2pp_copy2",
"name":"Adenosine transport in via proton symport (periplasm)",
"metabolites":{
"adn_c":1.0,
"adn_p":-1.0,
"h_c":1.0,
"h_p":-1.0
},
"lower_bound":-1000.0,
"upper_bound":1000.0,
"gene_reaction_rule":"b2406",
"subsystem":"Transport, Inner Membrane",
"notes":{
"original_bigg_ids":[
"ADNt2pp_copy1",
"ADNt2pp_copy2"
]
}
},
{
"id":"ALAabcpp",
"name":"L-alanine transport via ABC system (periplasm)",
"metabolites":{
"adp_c":1.0,
"ala__L_c":1.0,
"ala__L_p":-1.0,
"atp_c":-1.0,
"h2o_c":-1.0,
"h_c":1.0,
"pi_c":1.0
},
"lower_bound":0.0,
"upper_bound":1000.0,
"gene_reaction_rule":"b3454 and b3456 and b3455 and b3460 and b3457",
"subsystem":"Transport, Inner Membrane",
"notes":{
"original_bigg_ids":[
"ALAabcpp"
]
}
},
{
"id":"ALLabcpp",
"name":"D-allose transport via ABC system (periplasm)",
"metabolites":{
"adp_c":1.0,
"all__D_c":1.0,
"all__D_p":-1.0,
"atp_c":-1.0,
"h2o_c":-1.0,
"h_c":1.0,
"pi_c":1.0
},
"lower_bound":0.0,
"upper_bound":1000.0,
"gene_reaction_rule":"b4087 and b4088 and b4086",
"subsystem":"Transport, Inner Membrane",
"notes":{
"original_bigg_ids":[
"ALLabcpp"
]
}
},
{
"id":"ALLTNt2rpp",
"name":"Allantoin transport in via proton symport (periplasm)",
"metabolites":{
"alltn_c":1.0,
"alltn_p":-1.0,
"h_c":1.0,
"h_p":-1.0
},
"lower_bound":-1000.0,
"upper_bound":1000.0,
"gene_reaction_rule":"b0511",
"subsystem":"Transport, Inner Membrane",
"notes":{
"original_bigg_ids":[
"ALLTNt2rpp"
]
}
},
{
"id":"ARBabcpp",
"name":"L-arabinose transport via ABC system (periplasm)",
"metabolites":{
"adp_c":1.0,
"arab__L_c":1.0,
"arab__L_p":-1.0,
"atp_c":-1.0,
"h2o_c":-1.0,
"h_c":1.0,
"pi_c":1.0
},
"lower_bound":0.0,
"upper_bound":1000.0,
"gene_reaction_rule":"b4460 and b1901 and b1900",
"subsystem":"Transport, Inner Membrane",
"notes":{
"original_bigg_ids":[
"ARBabcpp"
]
}
},
{
"id":"ECOAH8",
"name":"3-hydroxyacyl-CoA dehydratase (3-hydroxyoctadecanoyl-CoA)",
"metabolites":{
"3hodcoa_c":-1.0,
"h2o_c":1.0,
"od2coa_c":1.0
},
"lower_bound":-1000.0,
"upper_bound":1000.0,
"gene_reaction_rule":"b2341 or b3846",
"subsystem":"Membrane Lipid Metabolism",
"notes":{
"original_bigg_ids":[
"ECOAH8"
]
}
},
{
"id":"GLCDpp",
"name":"Glucose dehydrogenase (ubiquinone-8 as acceptor) (periplasm)",
"metabolites":{
"glc__D_p":-1.0,
"glcn_p":1.0,
"h2o_p":-1.0,
"h_p":1.0,
"q8_c":-1.0,
"q8h2_c":1.0
},
"lower_bound":0.0,
"upper_bound":1000.0,
"gene_reaction_rule":"b0124 or b0837",
"subsystem":"Oxidative Phosphorylation",
"notes":{
"original_bigg_ids":[
"GLCDpp"
]
}
},
{
"id":"GUAtpp",
"name":"Guanine transport via diffusion (periplasm)",
"metabolites":{
"gua_c":1.0,
"gua_p":-1.0
},
"lower_bound":-1000.0,
"upper_bound":1000.0,
"gene_reaction_rule":"b4464 or b4064",
"subsystem":"Transport, Inner Membrane",
"notes":{
"original_bigg_ids":[
"GUAtpp"
]
}
},
{
"id":"HYD2pp",
"name":"Hydrogenase (menaquinone8: 2 protons) (periplasm)",
"metabolites":{
"h2_c":-1.0,
"h_c":-2.0,
"h_p":2.0,
"mql8_c":1.0,
"mqn8_c":-1.0
},
"lower_bound":0.0,
"upper_bound":1000.0,
"gene_reaction_rule":"(b0973 and b0974 and b0972) or (b2994 and b2997 and b2996 and b2995)",
"subsystem":"Oxidative Phosphorylation",
"notes":{
"original_bigg_ids":[
"HYD2pp"
]
}
},
{
"id":"HYXNtpp",
"name":"Hypoxanthine transport (periplasm)",
"metabolites":{
"hxan_c":1.0,
"hxan_p":-1.0
},
"lower_bound":-1000.0,
"upper_bound":1000.0,
"gene_reaction_rule":"b4064 or b4464",
"subsystem":"Transport, Inner Membrane",
"notes":{
"original_bigg_ids":[
"HYXNtpp"
]
}
},
{
"id":"NACtpp",
"name":"Nicotinic acid uptake (periplasm)",
"metabolites":{
"nac_c":1.0,
"nac_p":-1.0
},
"lower_bound":0.0,
"upper_bound":1000.0,
"gene_reaction_rule":"",
"subsystem":"Transport, Inner Membrane",
"notes":{
"original_bigg_ids":[
"NACtpp"
]
}
},
{
"id":"FE3DCITabcpp",
"name":"Iron transport from ferric-dicitrate via ABC system (periplasm)",
"metabolites":{
"adp_c":1.0,
"atp_c":-1.0,
"cit_c":2.0,
"fe3_c":1.0,
"fe3dcit_p":-1.0,
"h2o_c":-1.0,
"h_c":1.0,
"pi_c":1.0
},
"lower_bound":0.0,
"upper_bound":1000.0,
"gene_reaction_rule":"b4287 and b4288 and b4289 and b4290",
"subsystem":"Inorganic Ion Transport and Metabolism",
"notes":{
"original_bigg_ids":[
"FE3DCITabcpp"
]
}
},
{
"id":"CPGNtonex",
"name":"Coprogen transport via ton system (extracellular)",
"metabolites":{
"cpgn_e":-1.0,
"cpgn_p":1.0,
"h_c":1.0,
"h_p":-1.0
},
"lower_bound":0.0,
"upper_bound":1000.0,
"gene_reaction_rule":"b1102 and (b1252 and b3005 and b3006)",
"subsystem":"Transport, Outer Membrane",
"notes":{
"original_bigg_ids":[
"CPGNtonex"
]
}
},
{
"id":"GLCRtex",
"name":"D-glucarate transport via diffusion (extracellular to periplasm)",
"metabolites":{
"glcr_e":-1.0,
"glcr_p":1.0
},
"lower_bound":-1000.0,
"upper_bound":1000.0,
"gene_reaction_rule":"b0241 or b0929 or b1377 or b2215",
"subsystem":"Transport, Outer Membrane Porin",
"notes":{
"original_bigg_ids":[
"GLCRtex"
]
}
},
{
"id":"GLCNtex",
"name":"D-gluconate transport via diffusion (extracellular to periplasm)",
"metabolites":{
"glcn_e":-1.0,
"glcn_p":1.0
},
"lower_bound":-1000.0,
"upper_bound":1000.0,
"gene_reaction_rule":"b0241 or b0929 or b1377 or b2215",
"subsystem":"Transport, Outer Membrane Porin",
"notes":{
"original_bigg_ids":[
"GLCNtex"
]
}
},
{
"id":"GLCURtex",
"name":"D-glucuronat transport via diffusion (extracellular to periplasm)",
"metabolites":{
"glcur_e":-1.0,
"glcur_p":1.0
},
"lower_bound":-1000.0,
"upper_bound":1000.0,
"gene_reaction_rule":"b0241 or b0929 or b1377 or b2215",
"subsystem":"Transport, Outer Membrane Porin",
"notes":{
"original_bigg_ids":[
"GLCURtex"
]
}
},
{
"id":"GLNtex",
"name":"L-glutamine transport via diffusion (extracellular to periplasm)",
"metabolites":{
"gln__L_e":-1.0,
"gln__L_p":1.0
},
"lower_bound":-1000.0,
"upper_bound":1000.0,
"gene_reaction_rule":"b0929 or b1377 or b2215 or b0241",
"subsystem":"Transport, Outer Membrane Porin",
"notes":{
"original_bigg_ids":[
"GLNtex"
]
}
},
{
"id":"O2tex",
"name":"Oxygen transport via diffusion (extracellular to periplasm)",
"metabolites":{
"o2_e":-1.0,
"o2_p":1.0
},
"lower_bound":-1000.0,
"upper_bound":1000.0,
"gene_reaction_rule":"b0241 or b0929 or b1377 or b2215",
"subsystem":"Transport, Outer Membrane Porin",
"notes":{
"original_bigg_ids":[
"O2tex"
]
}
},
{
"id":"EX_ppa_e",
"name":"Propionate exchange",
"metabolites":{
"ppa_e":-1.0
},
"lower_bound":0.0,
"upper_bound":1000.0,
"gene_reaction_rule":"",
"subsystem":"Extracellular exchange",
"notes":{
"original_bigg_ids":[
"EX_ppa_e"
]
},
"annotation":{
"SBO":"SBO:0000627"
}
},
{
"id":"OCTAtex",
"name":"Octanoate transport via diffusion (extracellular to periplasm)",
"metabolites":{
"octa_e":-1.0,
"octa_p":1.0
},
"lower_bound":-1000.0,
"upper_bound":1000.0,
"gene_reaction_rule":"b0241 or b0929 or b1377 or b2215",
"subsystem":"Transport, Outer Membrane Porin",
"notes":{
"original_bigg_ids":[
"OCTAtex"
]
}
},
{
"id":"ORNtex",
"name":"Ornithine transport via diffusion (extracellular to periplasm)",
"metabolites":{
"orn_e":-1.0,
"orn_p":1.0
},
"lower_bound":-1000.0,
"upper_bound":1000.0,
"gene_reaction_rule":"b0241 or b0929 or b1377 or b2215",
"subsystem":"Transport, Outer Membrane Porin",
"notes":{
"original_bigg_ids":[
"ORNtex"
]
}
},
{
"id":"ECOAH5",
"name":"3-hydroxyacyl-CoA dehydratase (3-hydroxydodecanoyl-CoA)",
"metabolites":{
"3hddcoa_c":-1.0,
"dd2coa_c":1.0,
"h2o_c":1.0
},
"lower_bound":-1000.0,
"upper_bound":1000.0,
"gene_reaction_rule":"b2341 or b3846",
"subsystem":"Membrane Lipid Metabolism",
"notes":{
"original_bigg_ids":[
"ECOAH5"
]
}
},
{
"id":"DHFS",
"name":"Dihydrofolate synthase",
"metabolites":{
"adp_c":1.0,
"atp_c":-1.0,
"dhf_c":1.0,
"dhpt_c":-1.0,
"glu__L_c":-1.0,
"h_c":1.0,
"pi_c":1.0
},
"lower_bound":0.0,
"upper_bound":1000.0,
"gene_reaction_rule":"b2315",
"subsystem":"Cofactor and Prosthetic Group Biosynthesis",
"notes":{
"original_bigg_ids":[
"DHFS"
]
}
},
{
"id":"CITt7pp",
"name":"Citrate transport via succinate antiport (periplasm)",
"metabolites":{
"cit_c":1.0,
"cit_p":-1.0,
"succ_c":-1.0,
"succ_p":1.0
},
"lower_bound":0.0,
"upper_bound":1000.0,
"gene_reaction_rule":"b0612",
"subsystem":"Transport, Inner Membrane",
"notes":{
"original_bigg_ids":[
"CITt7pp"
]
}
},
{
"id":"CRNt7pp",
"name":"Carnitine/butyrobetaine antiporter (periplasm)",
"metabolites":{
"crn_c":1.0,
"crn_p":-1.0,
"gbbtn_c":-1.0,
"gbbtn_p":1.0
},
"lower_bound":0.0,
"upper_bound":1000.0,
"gene_reaction_rule":"b0040",
"subsystem":"Transport, Inner Membrane",
"notes":{
"original_bigg_ids":[
"CRNt7pp"
]
}
},
{
"id":"EX_ni2_e",
"name":"Ni2+ exchange",
"metabolites":{
"ni2_e":-1.0
},
"lower_bound":-1000.0,
"upper_bound":1000.0,
"gene_reaction_rule":"",
"subsystem":"Extracellular exchange",
"notes":{
"original_bigg_ids":[
"EX_ni2_e"
]
},
"annotation":{
"SBO":"SBO:0000627"
}
},
{
"id":"EX_no_e",
"name":"Nitric oxide exchange",
"metabolites":{
"no_e":-1.0
},
"lower_bound":0.0,
"upper_bound":1000.0,
"gene_reaction_rule":"",
"subsystem":"Extracellular exchange",
"notes":{
"original_bigg_ids":[
"EX_no_e"
]
},
"annotation":{
"SBO":"SBO:0000627"
}
},
{
"id":"CHLabcpp",
"name":"Choline transport via ABC system (periplasm)",
"metabolites":{
"adp_c":1.0,
"atp_c":-1.0,
"chol_c":1.0,
"chol_p":-1.0,
"h2o_c":-1.0,
"h_c":1.0,
"pi_c":1.0
},
"lower_bound":0.0,
"upper_bound":1000.0,
"gene_reaction_rule":"b2129 and b2128 and b2131 and b2130",
"subsystem":"Transport, Inner Membrane",
"notes":{
"original_bigg_ids":[
"CHLabcpp"
]
}
},
{
"id":"DGSNt2pp",
"name":"Deoxyguanosine transport in via proton symport (periplasm)",
"metabolites":{
"dgsn_c":1.0,
"dgsn_p":-1.0,
"h_c":1.0,
"h_p":-1.0
},
"lower_bound":0.0,
"upper_bound":1000.0,
"gene_reaction_rule":"b2964",
"subsystem":"Transport, Inner Membrane",
"notes":{
"original_bigg_ids":[
"DGSNt2pp"
]
}
},
{
"id":"DINSt2pp",
"name":"Deoxyinosine transport in via proton symport (periplasm)",
"metabolites":{
"din_c":1.0,
"din_p":-1.0,
"h_c":1.0,
"h_p":-1.0
},
"lower_bound":0.0,
"upper_bound":1000.0,
"gene_reaction_rule":"b2964",
"subsystem":"Transport, Inner Membrane",
"notes":{
"original_bigg_ids":[
"DINSt2pp"
]
}
},
{
"id":"DURIt2pp",
"name":"Deoxyuridine transport in via proton symport (periplasm)",
"metabolites":{
"duri_c":1.0,
"duri_p":-1.0,
"h_c":1.0,
"h_p":-1.0
},
"lower_bound":0.0,
"upper_bound":1000.0,
"gene_reaction_rule":"b2393 or b2964",
"subsystem":"Transport, Inner Membrane",
"notes":{
"original_bigg_ids":[
"DURIt2pp"
]
}
},
{
"id":"FE2abcpp",
"name":"Iron (II) transport via ABC system (periplasm)",
"metabolites":{
"adp_c":1.0,
"atp_c":-1.0,
"fe2_c":1.0,
"fe2_p":-1.0,
"h2o_c":-1.0,
"h_c":1.0,
"pi_c":1.0
},
"lower_bound":0.0,
"upper_bound":1000.0,
"gene_reaction_rule":"b3409",
"subsystem":"Inorganic Ion Transport and Metabolism",
"notes":{
"original_bigg_ids":[
"FE2abcpp"
]
}
},
{
"id":"FRUptspp",
"name":"D-fructose transport via PEP:Pyr PTS (periplasm)",
"metabolites":{
"f1p_c":1.0,
"fru_p":-1.0,
"pep_c":-1.0,
"pyr_c":1.0
},
"lower_bound":0.0,
"upper_bound":1000.0,
"gene_reaction_rule":"b2415 and b2167 and b2169 and b2416",
"subsystem":"Transport, Inner Membrane",
"notes":{
"original_bigg_ids":[
"FRUptspp"
]
}
},
{
"id":"FUCtpp",
"name":"L-fucose transport via proton symport (periplasm)",
"metabolites":{
"fuc__L_c":1.0,
"fuc__L_p":-1.0,
"h_c":1.0,
"h_p":-1.0
},
"lower_bound":-1000.0,
"upper_bound":1000.0,
"gene_reaction_rule":"b2801",
"subsystem":"Transport, Inner Membrane",
"notes":{
"original_bigg_ids":[
"FUCtpp"
]
}
},
{
"id":"FUMt2_2pp",
"name":"Fumarate transport via proton symport (2 H) (periplasm)",
"metabolites":{
"fum_c":1.0,
"fum_p":-1.0,
"h_c":2.0,
"h_p":-2.0
},
"lower_bound":0.0,
"upper_bound":1000.0,
"gene_reaction_rule":"b3528",
"subsystem":"Transport, Inner Membrane",
"notes":{
"original_bigg_ids":[
"FUMt2_2pp"
]
}
},
{
"id":"FUMt2_3pp",
"name":"Fumarate transport via proton symport (3 H) (periplasm)",
"metabolites":{
"fum_c":1.0,
"fum_p":-1.0,
"h_c":3.0,
"h_p":-3.0
},
"lower_bound":0.0,
"upper_bound":1000.0,
"gene_reaction_rule":"b4138 or b4123 or b0621",
"subsystem":"Transport, Inner Membrane",
"notes":{
"original_bigg_ids":[
"FUMt2_3pp"
]
}
},
{
"id":"FEENTERtonex",
"name":"Fe-enterobactin transport via ton system (extracellular)",
"metabolites":{
"feenter_e":-1.0,
"feenter_p":1.0,
"h_c":1.0,
"h_p":-1.0
},
"lower_bound":0.0,
"upper_bound":1000.0,
"gene_reaction_rule":"b0584 and (b1252 and b3005 and b3006)",
"subsystem":"Transport, Outer Membrane",
"notes":{
"original_bigg_ids":[
"FEENTERtonex"
]
}
},
{
"id":"CSNt2pp",
"name":"Cytosine transport in via proton symport (periplasm)",
"metabolites":{
"csn_c":1.0,
"csn_p":-1.0,
"h_c":1.0,
"h_p":-1.0
},
"lower_bound":0.0,
"upper_bound":1000.0,
"gene_reaction_rule":"b0336",
"subsystem":"Transport, Inner Membrane",
"notes":{
"original_bigg_ids":[
"CSNt2pp"
]
}
},
{
"id":"CYNTt2pp",
"name":"Cyanate transport via proton symport (periplasm)",
"metabolites":{
"cynt_c":1.0,
"cynt_p":-1.0,
"h_c":1.0,
"h_p":-1.0
},
"lower_bound":0.0,
"upper_bound":1000.0,
"gene_reaction_rule":"b0341",
"subsystem":"Transport, Inner Membrane",
"notes":{
"original_bigg_ids":[
"CYNTt2pp"
]
}
},
{
"id":"CYTDt2pp_copy1",
"name":"Cytidine transport in via proton symport (periplasm)",
"metabolites":{
"cytd_c":1.0,
"cytd_p":-1.0,
"h_c":1.0,
"h_p":-1.0
},
"lower_bound":0.0,
"upper_bound":1000.0,
"gene_reaction_rule":"b2393 or b2964",
"subsystem":"Transport, Inner Membrane",
"notes":{
"original_bigg_ids":[
"CYTDt2pp_copy1",
"CYTDt2pp_copy2"
]
}
},
{
"id":"CYTDt2pp_copy2",
"name":"Cytidine transport in via proton symport (periplasm)",
"metabolites":{
"cytd_c":1.0,
"cytd_p":-1.0,
"h_c":1.0,
"h_p":-1.0
},
"lower_bound":-1000.0,
"upper_bound":1000.0,
"gene_reaction_rule":"b2406",
"subsystem":"Transport, Inner Membrane",
"notes":{
"original_bigg_ids":[
"CYTDt2pp_copy1",
"CYTDt2pp_copy2"
]
}
},
{
"id":"DADNt2pp",
"name":"Deoxyadenosine transport in via proton symport (periplasm)",
"metabolites":{
"dad_2_c":1.0,
"dad_2_p":-1.0,
"h_c":1.0,
"h_p":-1.0
},
"lower_bound":0.0,
"upper_bound":1000.0,
"gene_reaction_rule":"b2393 or b2964",
"subsystem":"Transport, Inner Membrane",
"notes":{
"original_bigg_ids":[
"DADNt2pp"
]
}
},
{
"id":"DCYTt2pp",
"name":"Deoxycytidine transport in via proton symport (periplasm)",
"metabolites":{
"dcyt_c":1.0,
"dcyt_p":-1.0,
"h_c":1.0,
"h_p":-1.0
},
"lower_bound":0.0,
"upper_bound":1000.0,
"gene_reaction_rule":"b2393 or b2964",
"subsystem":"Transport, Inner Membrane",
"notes":{
"original_bigg_ids":[
"DCYTt2pp"
]
}
},
{
"id":"DDGLCNt2rpp",
"name":"2-dehydro-3-deoxy-D-gluconate transport via proton symport, reversible (periplasm)",
"metabolites":{
"2ddglcn_c":1.0,
"2ddglcn_p":-1.0,
"h_c":1.0,
"h_p":-1.0
},
"lower_bound":-1000.0,
"upper_bound":1000.0,
"gene_reaction_rule":"b3909",
"subsystem":"Transport, Inner Membrane",
"notes":{
"original_bigg_ids":[
"DDGLCNt2rpp"
]
}
},
{
"id":"RMNtex",
"name":"L-rhamnose transport via diffusion (extracellular to periplasm)",
"metabolites":{
"rmn_e":-1.0,
"rmn_p":1.0
},
"lower_bound":-1000.0,
"upper_bound":1000.0,
"gene_reaction_rule":"b0241 or b2215 or b0929 or b1377",
"subsystem":"Transport, Outer Membrane Porin",
"notes":{
"original_bigg_ids":[
"RMNtex"
]
}
},
{
"id":"EX_meoh_e",
"name":"Methanol exchange",
"metabolites":{
"meoh_e":-1.0
},
"lower_bound":0.0,
"upper_bound":1000.0,
"gene_reaction_rule":"",
"subsystem":"Extracellular exchange",
"notes":{
"original_bigg_ids":[
"EX_meoh_e"
]
},
"annotation":{
"SBO":"SBO:0000627"
}
},
{
"id":"MALTTRtexi",
"name":"Maltotriose transport via diffusion (extracellular to periplasm) irreversible",
"metabolites":{
"malttr_e":-1.0,
"malttr_p":1.0
},
"lower_bound":0.0,
"upper_bound":1000.0,
"gene_reaction_rule":"b4036",
"subsystem":"Transport, Outer Membrane",
"notes":{
"original_bigg_ids":[
"MALTTRtexi"
]
}
},
{
"id":"MALTTTRtexi",
"name":"MaltotetraoseMaltotriose transport via diffusion (extracellular to periplasm) irreversible",
"metabolites":{
"maltttr_e":-1.0,
"maltttr_p":1.0
},
"lower_bound":0.0,
"upper_bound":1000.0,
"gene_reaction_rule":"b4036",
"subsystem":"Transport, Outer Membrane",
"notes":{
"original_bigg_ids":[
"MALTTTRtexi"
]
}
},
{
"id":"MALTPTtexi",
"name":"MaltopentaoseMaltotriose transport via diffusion (extracellular to periplasm) irreversible",
"metabolites":{
"maltpt_e":-1.0,
"maltpt_p":1.0
},
"lower_bound":0.0,
"upper_bound":1000.0,
"gene_reaction_rule":"b4036",
"subsystem":"Transport, Outer Membrane",
"notes":{
"original_bigg_ids":[
"MALTPTtexi"
]
}
},
{
"id":"MALTtexi",
"name":"MaltoseMaltotriose transport via diffusion (extracellular to periplasm) irreversible",
"metabolites":{
"malt_e":-1.0,
"malt_p":1.0
},
"lower_bound":0.0,
"upper_bound":1000.0,
"gene_reaction_rule":"b4036",
"subsystem":"Transport, Outer Membrane",
"notes":{
"original_bigg_ids":[
"MALTtexi"
]
}
},
{
"id":"GLCtex_copy1",
"name":"Glucose transport via diffusion (extracellular to periplasm)",
"metabolites":{
"glc__D_e":-1.0,
"glc__D_p":1.0
},
"lower_bound":0.0,
"upper_bound":1000.0,
"gene_reaction_rule":"b4036",
"subsystem":"Transport, Outer Membrane",
"notes":{
"original_bigg_ids":[
"GLCtex_copy1",
"GLCtex_copy2"
]
}
},
{
"id":"FE3DCITtonex",
"name":"Ferric-dicitrate transport via ton system (extracellular)",
"metabolites":{
"fe3dcit_e":-1.0,
"fe3dcit_p":1.0,
"h_c":1.0,
"h_p":-1.0
},
"lower_bound":0.0,
"upper_bound":1000.0,
"gene_reaction_rule":"(b1252 and b3005 and b3006) and b4291",
"subsystem":"Transport, Outer Membrane",
"notes":{
"original_bigg_ids":[
"FE3DCITtonex"
]
}
},
{
"id":"PHEtex",
"name":"L-phenylalanine transport via diffusion (extracellular to periplasm)",
"metabolites":{
"phe__L_e":-1.0,
"phe__L_p":1.0
},
"lower_bound":-1000.0,
"upper_bound":1000.0,
"gene_reaction_rule":"b0241 or b0929 or b1377 or b2215",
"subsystem":"Transport, Outer Membrane Porin",
"notes":{
"original_bigg_ids":[
"PHEtex"
]
}
},
{
"id":"PItex",
"name":"Phosphate transport via diffusion (extracellular to periplasm)",
"metabolites":{
"pi_e":-1.0,
"pi_p":1.0
},
"lower_bound":-1000.0,
"upper_bound":1000.0,
"gene_reaction_rule":"b0241 or b0929 or b1377 or b2215",
"subsystem":"Transport, Outer Membrane Porin",
"notes":{
"original_bigg_ids":[
"PItex"
]
}
},
{
"id":"ACGAMK",
"name":"N-acetylglucosamine kinase",
"metabolites":{
"acgam6p_c":1.0,
"acgam_c":-1.0,
"adp_c":1.0,
"atp_c":-1.0,
"h_c":1.0
},
"lower_bound":0.0,
"upper_bound":1000.0,
"gene_reaction_rule":"b1119",
"subsystem":"Murein Recycling",
"notes":{
"original_bigg_ids":[
"ACGAMK"
]
}
},
{
"id":"METS",
"name":"Methionine synthase",
"metabolites":{
"5mthf_c":-1.0,
"h_c":1.0,
"hcys__L_c":-1.0,
"met__L_c":1.0,
"thf_c":1.0
},
"lower_bound":0.0,
"upper_bound":1000.0,
"gene_reaction_rule":"b4019 or b3829",
"subsystem":"Methionine Metabolism",
"notes":{
"original_bigg_ids":[
"METS"
]
}
},
{
"id":"EX_cu2_e",
"name":"Cu2+ exchange",
"metabolites":{
"cu2_e":-1.0
},
"lower_bound":-1000.0,
"upper_bound":1000.0,
"gene_reaction_rule":"",
"subsystem":"Extracellular exchange",
"notes":{
"original_bigg_ids":[
"EX_cu2_e"
]
},
"annotation":{
"SBO":"SBO:0000627"
}
},
{
"id":"CYSabc2pp",
"name":"L-cysteine export via ABC system (cytoplasm to periplasm)",
"metabolites":{
"adp_c":1.0,
"atp_c":-1.0,
"cys__L_c":-1.0,
"cys__L_p":1.0,
"h2o_c":-1.0,
"h_c":1.0,
"pi_c":1.0
},
"lower_bound":0.0,
"upper_bound":1000.0,
"gene_reaction_rule":"b0887 and b0886",
"subsystem":"Transport, Inner Membrane",
"notes":{
"original_bigg_ids":[
"CYSabc2pp"
]
}
},
{
"id":"PRASCSi",
"name":"Phosphoribosylaminoimidazolesuccinocarboxamide synthase",
"metabolites":{
"25aics_c":1.0,
"5aizc_c":-1.0,
"adp_c":1.0,
"asp__L_c":-1.0,
"atp_c":-1.0,
"h_c":1.0,
"pi_c":1.0
},
"lower_bound":0.0,
"upper_bound":1000.0,
"gene_reaction_rule":"b2476",
"subsystem":"Purine and Pyrimidine Biosynthesis",
"notes":{
"original_bigg_ids":[
"PRASCSi"
]
}
},
{
"id":"TRSARr",
"name":"Tartronate semialdehyde reductase",
"metabolites":{
"2h3oppan_c":-1.0,
"glyc__R_c":1.0,
"h_c":-1.0,
"nad_c":1.0,
"nadh_c":-1.0
},
"lower_bound":-1000.0,
"upper_bound":1000.0,
"gene_reaction_rule":"b0509 or b3125",
"subsystem":"Alternate Carbon Metabolism",
"notes":{
"original_bigg_ids":[
"TRSARr"
]
}
},
{
"id":"LYXI",
"name":"Lyxose isomerase",
"metabolites":{
"lyx__L_c":-1.0,
"xylu__L_c":1.0
},
"lower_bound":0.0,
"upper_bound":1000.0,
"gene_reaction_rule":"b3903",
"subsystem":"Alternate Carbon Metabolism",
"notes":{
"original_bigg_ids":[
"LYXI"
]
}
},
{
"id":"EX_pheme_e",
"name":"Protoheme exchange",
"metabolites":{
"pheme_e":-1.0
},
"lower_bound":0.0,
"upper_bound":1000.0,
"gene_reaction_rule":"",
"subsystem":"Extracellular exchange",
"notes":{
"original_bigg_ids":[
"EX_pheme_e"
]
},
"annotation":{
"SBO":"SBO:0000627"
}
},
{
"id":"PNTOtex",
"name":"Pantothenate transport via diffusion (extracellular to periplasm)",
"metabolites":{
"pnto__R_e":-1.0,
"pnto__R_p":1.0
},
"lower_bound":-1000.0,
"upper_bound":1000.0,
"gene_reaction_rule":"b0241 or b0929 or b1377 or b2215",
"subsystem":"Transport, Outer Membrane Porin",
"notes":{
"original_bigg_ids":[
"PNTOtex"
]
}
},
{
"id":"PPPNtex",
"name":"3-phenylpropionate transport via diffusion (extracellular to periplasm)",
"metabolites":{
"pppn_e":-1.0,
"pppn_p":1.0
},
"lower_bound":-1000.0,
"upper_bound":1000.0,
"gene_reaction_rule":"b0241 or b0929 or b1377 or b2215",
"subsystem":"Transport, Outer Membrane Porin",
"notes":{
"original_bigg_ids":[
"PPPNtex"
]
}
},
{
"id":"PPTtex",
"name":"Phosphonate transport via diffusion (extracellular to periplasm)",
"metabolites":{
"ppt_e":-1.0,
"ppt_p":1.0
},
"lower_bound":-1000.0,
"upper_bound":1000.0,
"gene_reaction_rule":"b0241 or b0929 or b1377 or b2215",
"subsystem":"Transport, Outer Membrane Porin",
"notes":{
"original_bigg_ids":[
"PPTtex"
]
}
},
{
"id":"PTRCtex",
"name":"Putrescine transport via diffusion (extracellular to periplasm)",
"metabolites":{
"ptrc_e":-1.0,
"ptrc_p":1.0
},
"lower_bound":-1000.0,
"upper_bound":1000.0,
"gene_reaction_rule":"b0241 or b0929 or b1377 or b2215",
"subsystem":"Transport, Outer Membrane Porin",
"notes":{
"original_bigg_ids":[
"PTRCtex"
]
}
},
{
"id":"PYRtex",
"name":"Pyruvate transport via diffusion (extracellular to periplasm)",
"metabolites":{
"pyr_e":-1.0,
"pyr_p":1.0
},
"lower_bound":-1000.0,
"upper_bound":1000.0,
"gene_reaction_rule":"b0241 or b0929 or b1377 or b2215",
"subsystem":"Transport, Outer Membrane Porin",
"notes":{
"original_bigg_ids":[
"PYRtex"
]
}
},
{
"id":"DSERtex",
"name":"D-serine transport via diffusion (extracellular to periplasm)",
"metabolites":{
"ser__D_e":-1.0,
"ser__D_p":1.0
},
"lower_bound":-1000.0,
"upper_bound":1000.0,
"gene_reaction_rule":"b0241 or b0929 or b1377 or b2215",
"subsystem":"Transport, Outer Membrane Porin",
"notes":{
"original_bigg_ids":[
"DSERtex"
]
}
},
{
"id":"SERtex",
"name":"L-serine transport via diffusion (extracellular to periplasm)",
"metabolites":{
"ser__L_e":-1.0,
"ser__L_p":1.0
},
"lower_bound":-1000.0,
"upper_bound":1000.0,
"gene_reaction_rule":"b0241 or b0929 or b1377 or b2215",
"subsystem":"Transport, Outer Membrane Porin",
"notes":{
"original_bigg_ids":[
"SERtex"
]
}
},
{
"id":"SO4tex",
"name":"Sulfate transport via diffusion (extracellular to periplasm)",
"metabolites":{
"so4_e":-1.0,
"so4_p":1.0
},
"lower_bound":-1000.0,
"upper_bound":1000.0,
"gene_reaction_rule":"b0241 or b0929 or b1377 or b2215",
"subsystem":"Transport, Outer Membrane Porin",
"notes":{
"original_bigg_ids":[
"SO4tex"
]
}
},
{
"id":"SPMDtex",
"name":"Spermidine transport via diffusion (extracellular to periplasm)",
"metabolites":{
"spmd_e":-1.0,
"spmd_p":1.0
},
"lower_bound":-1000.0,
"upper_bound":1000.0,
"gene_reaction_rule":"b2215 or b0241 or b0929 or b1377",
"subsystem":"Transport, Outer Membrane Porin",
"notes":{
"original_bigg_ids":[
"SPMDtex"
]
}
},
{
"id":"SUCCtex",
"name":"Succinate transport via diffusion (extracellular to periplasm)",
"metabolites":{
"succ_e":-1.0,
"succ_p":1.0
},
"lower_bound":-1000.0,
"upper_bound":1000.0,
"gene_reaction_rule":"b0241 or b0929 or b1377 or b2215",
"subsystem":"Transport, Outer Membrane Porin",
"notes":{
"original_bigg_ids":[
"SUCCtex"
]
}
},
{
"id":"SUCRtex",
"name":"Sucrose transport transport via diffusion (extracellular to periplasm)",
"metabolites":{
"sucr_e":-1.0,
"sucr_p":1.0
},
"lower_bound":-1000.0,
"upper_bound":1000.0,
"gene_reaction_rule":"b0241 or b0929 or b1377 or b2215",
"subsystem":"Transport, Outer Membrane Porin",
"notes":{
"original_bigg_ids":[
"SUCRtex"
]
}
},
{
"id":"TARTRtex",
"name":"Tartrate transport via diffusion (extracellular to periplasm)",
"metabolites":{
"tartr__L_e":-1.0,
"tartr__L_p":1.0
},
"lower_bound":-1000.0,
"upper_bound":1000.0,
"gene_reaction_rule":"b0241 or b0929 or b1377 or b2215",
"subsystem":"Transport, Outer Membrane Porin",
"notes":{
"original_bigg_ids":[
"TARTRtex"
]
}
},
{
"id":"TAURtex",
"name":"Taurine transport via diffusion (extracellular to periplasm)",
"metabolites":{
"taur_e":-1.0,
"taur_p":1.0
},
"lower_bound":-1000.0,
"upper_bound":1000.0,
"gene_reaction_rule":"b0241 or b0929 or b1377 or b2215",
"subsystem":"Transport, Outer Membrane Porin",
"notes":{
"original_bigg_ids":[
"TAURtex"
]
}
},
{
"id":"THRtex",
"name":"L-threonine transport via diffusion (extracellular to periplasm)",
"metabolites":{
"thr__L_e":-1.0,
"thr__L_p":1.0
},
"lower_bound":-1000.0,
"upper_bound":1000.0,
"gene_reaction_rule":"b0241 or b0929 or b1377 or b2215",
"subsystem":"Transport, Outer Membrane Porin",
"notes":{
"original_bigg_ids":[
"THRtex"
]
}
},
{
"id":"THMDtex",
"name":"Thymidine transport via diffusion (extracellular to periplasm)",
"metabolites":{
"thymd_e":-1.0,
"thymd_p":1.0
},
"lower_bound":-1000.0,
"upper_bound":1000.0,
"gene_reaction_rule":"b0241 or b0929 or b1377 or b2215",
"subsystem":"Transport, Outer Membrane Porin",
"notes":{
"original_bigg_ids":[
"THMDtex"
]
}
},
{
"id":"CBIuabcpp",
"name":"Cobinamide transport via ABC system (uptake, periplasm)",
"metabolites":{
"adp_c":1.0,
"atp_c":-1.0,
"cbi_c":1.0,
"cbi_p":-1.0,
"h2o_c":-1.0,
"h_c":1.0,
"pi_c":1.0
},
"lower_bound":0.0,
"upper_bound":1000.0,
"gene_reaction_rule":"b1711 and b0158 and b1709",
"subsystem":"Transport, Inner Membrane",
"notes":{
"original_bigg_ids":[
"CBIuabcpp"
]
}
},
{
"id":"METDtex",
"name":"D-methionine transport via diffusion (extracellular to periplasm)",
"metabolites":{
"met__D_e":-1.0,
"met__D_p":1.0
},
"lower_bound":-1000.0,
"upper_bound":1000.0,
"gene_reaction_rule":"b0241 or b0929 or b1377 or b2215",
"subsystem":"Transport, Outer Membrane Porin",
"notes":{
"original_bigg_ids":[
"METDtex"
]
}
},
{
"id":"METtex",
"name":"L-methionine transport via diffusion (extracellular to periplasm)",
"metabolites":{
"met__L_e":-1.0,
"met__L_p":1.0
},
"lower_bound":-1000.0,
"upper_bound":1000.0,
"gene_reaction_rule":"b0241 or b0929 or b1377 or b2215",
"subsystem":"Transport, Outer Membrane Porin",
"notes":{
"original_bigg_ids":[
"METtex"
]
}
},
{
"id":"MNLtex",
"name":"Mannitol transport via diffusion (extracellular to periplasm)",
"metabolites":{
"mnl_e":-1.0,
"mnl_p":1.0
},
"lower_bound":-1000.0,
"upper_bound":1000.0,
"gene_reaction_rule":"b1377 or b2215 or b0241 or b0929",
"subsystem":"Transport, Outer Membrane Porin",
"notes":{
"original_bigg_ids":[
"MNLtex"
]
}
},
{
"id":"NAtex",
"name":"Sodium transport via diffusion (extracellular to periplasm)",
"metabolites":{
"na1_e":-1.0,
"na1_p":1.0
},
"lower_bound":-1000.0,
"upper_bound":1000.0,
"gene_reaction_rule":"b0241 or b0929 or b1377 or b2215",
"subsystem":"Transport, Outer Membrane Porin",
"notes":{
"original_bigg_ids":[
"NAtex"
]
}
},
{
"id":"NACtex",
"name":"Nicotinic acid transport via diffusion (extracellular to periplasm)",
"metabolites":{
"nac_e":-1.0,
"nac_p":1.0
},
"lower_bound":-1000.0,
"upper_bound":1000.0,
"gene_reaction_rule":"b0241 or b0929 or b1377 or b2215",
"subsystem":"Transport, Outer Membrane Porin",
"notes":{
"original_bigg_ids":[
"NACtex"
]
}
},
{
"id":"NH4tex",
"name":"Ammonia transport via diffusion (extracellular to periplasm)",
"metabolites":{
"nh4_e":-1.0,
"nh4_p":1.0
},
"lower_bound":-1000.0,
"upper_bound":1000.0,
"gene_reaction_rule":"b1377 or b2215 or b0241 or b0929",
"subsystem":"Transport, Outer Membrane Porin",
"notes":{
"original_bigg_ids":[
"NH4tex"
]
}
},
{
"id":"URIH",
"name":"Uridine hydrolase",
"metabolites":{
"h2o_c":-1.0,
"rib__D_c":1.0,
"ura_c":1.0,
"uri_c":-1.0
},
"lower_bound":0.0,
"upper_bound":1000.0,
"gene_reaction_rule":"b2162 or b0651 or b0030",
"subsystem":"Alternate Carbon Metabolism",
"notes":{
"original_bigg_ids":[
"URIH"
]
}
},
{
"id":"XTSNH",
"name":"Xanthosine hydrolase",
"metabolites":{
"h2o_c":-1.0,
"rib__D_c":1.0,
"xan_c":1.0,
"xtsn_c":-1.0
},
"lower_bound":0.0,
"upper_bound":1000.0,
"gene_reaction_rule":"b0030",
"subsystem":"Nucleotide Salvage Pathway",
"notes":{
"original_bigg_ids":[
"XTSNH"
]
}
},
{
"id":"INSH",
"name":"Inosine hydrolase",
"metabolites":{
"h2o_c":-1.0,
"hxan_c":1.0,
"ins_c":-1.0,
"rib__D_c":1.0
},
"lower_bound":0.0,
"upper_bound":1000.0,
"gene_reaction_rule":"b0030",
"subsystem":"Nucleotide Salvage Pathway",
"notes":{
"original_bigg_ids":[
"INSH"
]
}
},
{
"id":"BUTtex",
"name":"Butyrate transport via diffusion (extracellular to periplasm)",
"metabolites":{
"but_e":-1.0,
"but_p":1.0
},
"lower_bound":-1000.0,
"upper_bound":1000.0,
"gene_reaction_rule":"b0241 or b0929 or b1377 or b2215",
"subsystem":"Transport, Outer Membrane Porin",
"notes":{
"original_bigg_ids":[
"BUTtex"
]
}
},
{
"id":"CHLtex",
"name":"Choline transport via diffusion (extracellular to periplasm)",
"metabolites":{
"chol_e":-1.0,
"chol_p":1.0
},
"lower_bound":-1000.0,
"upper_bound":1000.0,
"gene_reaction_rule":"b0241 or b0929 or b1377 or b2215",
"subsystem":"Transport, Outer Membrane Porin",
"notes":{
"original_bigg_ids":[
"CHLtex"
]
}
},
{
"id":"CO2tex",
"name":"CO2 transport via diffusion (extracellular to periplasm)",
"metabolites":{
"co2_e":-1.0,
"co2_p":1.0
},
"lower_bound":-1000.0,
"upper_bound":1000.0,
"gene_reaction_rule":"b0241 or b0929 or b1377 or b2215",
"subsystem":"Transport, Outer Membrane Porin",
"notes":{
"original_bigg_ids":[
"CO2tex"
]
}
},
{
"id":"CRNtex",
"name":"L-carnitine transport via diffusion (extracellular to periplasm)",
"metabolites":{
"crn_e":-1.0,
"crn_p":1.0
},
"lower_bound":-1000.0,
"upper_bound":1000.0,
"gene_reaction_rule":"b0241 or b0929 or b1377 or b2215",
"subsystem":"Transport, Outer Membrane Porin",
"notes":{
"original_bigg_ids":[
"CRNtex"
]
}
},
{
"id":"PPK2",
"name":"Polyphosphate kinase",
"metabolites":{
"adp_c":1.0,
"atp_c":-1.0,
"ppi_c":-1.0,
"pppi_c":1.0
},
"lower_bound":0.0,
"upper_bound":1000.0,
"gene_reaction_rule":"b2501",
"subsystem":"Oxidative Phosphorylation",
"notes":{
"original_bigg_ids":[
"PPK2"
]
}
},
{
"id":"DINStex",
"name":"Deoxyinosine transport via diffusion (extracellular to periplasm)",
"metabolites":{
"din_e":-1.0,
"din_p":1.0
},
"lower_bound":-1000.0,
"upper_bound":1000.0,
"gene_reaction_rule":"b0241 or b0929 or b1377 or b2215",
"subsystem":"Transport, Outer Membrane Porin",
"notes":{
"original_bigg_ids":[
"DINStex"
]
}
},
{
"id":"DMStex",
"name":"Dimethyl sulfide transport via diffusion (extracellular to periplasm)",
"metabolites":{
"dms_e":-1.0,
"dms_p":1.0
},
"lower_bound":-1000.0,
"upper_bound":1000.0,
"gene_reaction_rule":"b0241 or b0929 or b1377 or b2215",
"subsystem":"Transport, Outer Membrane Porin",
"notes":{
"original_bigg_ids":[
"DMStex"
]
}
},
{
"id":"CSNtex",
"name":"Cytosine transport via diffusion (extracellular to periplasm)",
"metabolites":{
"csn_e":-1.0,
"csn_p":1.0
},
"lower_bound":-1000.0,
"upper_bound":1000.0,
"gene_reaction_rule":"b0241 or b0929 or b1377 or b2215",
"subsystem":"Transport, Outer Membrane Porin",
"notes":{
"original_bigg_ids":[
"CSNtex"
]
}
},
{
"id":"CYNTtex",
"name":"Cyanate transport via diffusion (extracellular to periplasm)",
"metabolites":{
"cynt_e":-1.0,
"cynt_p":1.0
},
"lower_bound":-1000.0,
"upper_bound":1000.0,
"gene_reaction_rule":"b2215 or b0241 or b0929 or b1377",
"subsystem":"Transport, Outer Membrane Porin",
"notes":{
"original_bigg_ids":[
"CYNTtex"
]
}
},
{
"id":"CYStex",
"name":"L-cysteine transport via diffusion (extracellular to periplasm)",
"metabolites":{
"cys__L_e":-1.0,
"cys__L_p":1.0
},
"lower_bound":-1000.0,
"upper_bound":1000.0,
"gene_reaction_rule":"b0241 or b0929 or b1377 or b2215",
"subsystem":"Transport, Outer Membrane Porin",
"notes":{
"original_bigg_ids":[
"CYStex"
]
}
},
{
"id":"CYTDtex",
"name":"Cytidine transport via diffusion (extracellular to periplasm)",
"metabolites":{
"cytd_e":-1.0,
"cytd_p":1.0
},
"lower_bound":-1000.0,
"upper_bound":1000.0,
"gene_reaction_rule":"b0241 or b0929 or b1377 or b2215",
"subsystem":"Transport, Outer Membrane Porin",
"notes":{
"original_bigg_ids":[
"CYTDtex"
]
}
},
{
"id":"DCAtex",
"name":"Decanoate transport via diffusion (extracellular to periplasm)",
"metabolites":{
"dca_e":-1.0,
"dca_p":1.0
},
"lower_bound":-1000.0,
"upper_bound":1000.0,
"gene_reaction_rule":"b0241 or b0929 or b1377 or b2215",
"subsystem":"Transport, Outer Membrane Porin",
"notes":{
"original_bigg_ids":[
"DCAtex"
]
}
},
{
"id":"DCYTtex",
"name":"Deoxycytidine transport via diffusion (extracellular to periplasm)",
"metabolites":{
"dcyt_e":-1.0,
"dcyt_p":1.0
},
"lower_bound":-1000.0,
"upper_bound":1000.0,
"gene_reaction_rule":"b0411",
"subsystem":"Transport, Outer Membrane",
"notes":{
"original_bigg_ids":[
"DCYTtex"
]
}
},
{
"id":"DGSNtex",
"name":"Deoxyguanosine transport via diffusion (extracellular to periplasm)",
"metabolites":{
"dgsn_e":-1.0,
"dgsn_p":1.0
},
"lower_bound":-1000.0,
"upper_bound":1000.0,
"gene_reaction_rule":"b0241 or b0929 or b1377 or b2215",
"subsystem":"Transport, Outer Membrane Porin",
"notes":{
"original_bigg_ids":[
"DGSNtex"
]
}
},
{
"id":"MTHFR2",
"name":"5,10-methylenetetrahydrofolate reductase (NADH)",
"metabolites":{
"5mthf_c":1.0,
"h_c":-2.0,
"mlthf_c":-1.0,
"nad_c":1.0,
"nadh_c":-1.0
},
"lower_bound":0.0,
"upper_bound":1000.0,
"gene_reaction_rule":"b3941",
"subsystem":"Folate Metabolism",
"notes":{
"original_bigg_ids":[
"MTHFR2"
]
}
},
{
"id":"ASPO3",
"name":"L-aspartate oxidase",
"metabolites":{
"asp__L_c":-1.0,
"h_c":1.0,
"iasp_c":1.0,
"q8_c":-1.0,
"q8h2_c":1.0
},
"lower_bound":0.0,
"upper_bound":1000.0,
"gene_reaction_rule":"b2574",
"subsystem":"Cofactor and Prosthetic Group Biosynthesis",
"notes":{
"original_bigg_ids":[
"ASPO3"
]
}
},
{
"id":"ASPO5",
"name":"L-aspartate oxidase",
"metabolites":{
"asp__L_c":-1.0,
"fum_c":-1.0,
"h_c":1.0,
"iasp_c":1.0,
"succ_c":1.0
},
"lower_bound":0.0,
"upper_bound":1000.0,
"gene_reaction_rule":"b2574",
"subsystem":"Cofactor and Prosthetic Group Biosynthesis",
"notes":{
"original_bigg_ids":[
"ASPO5"
]
}
},
{
"id":"ASPO4",
"name":"L-aspartate oxidase",
"metabolites":{
"asp__L_c":-1.0,
"h_c":1.0,
"iasp_c":1.0,
"mql8_c":1.0,
"mqn8_c":-1.0
},
"lower_bound":0.0,
"upper_bound":1000.0,
"gene_reaction_rule":"b2574",
"subsystem":"Cofactor and Prosthetic Group Biosynthesis",
"notes":{
"original_bigg_ids":[
"ASPO4"
]
}
},
{
"id":"ASPO6",
"name":"L-aspartate oxidase",
"metabolites":{
"asp__L_c":-1.0,
"h2o2_c":1.0,
"h_c":1.0,
"iasp_c":1.0,
"o2_c":-1.0
},
"lower_bound":0.0,
"upper_bound":1000.0,
"gene_reaction_rule":"b2574",
"subsystem":"Cofactor and Prosthetic Group Biosynthesis",
"notes":{
"original_bigg_ids":[
"ASPO6"
]
}
},
{
"id":"LCTStex",
"name":"Lactose transport via diffusion (extracellular to periplasm)",
"metabolites":{
"lcts_e":-1.0,
"lcts_p":1.0
},
"lower_bound":-1000.0,
"upper_bound":1000.0,
"gene_reaction_rule":"b0241 or b0929 or b1377 or b2215",
"subsystem":"Transport, Outer Membrane Porin",
"notes":{
"original_bigg_ids":[
"LCTStex"
]
}
},
{
"id":"LEUtex",
"name":"L-leucine transport via diffusion (extracellular to periplasm)",
"metabolites":{
"leu__L_e":-1.0,
"leu__L_p":1.0
},
"lower_bound":-1000.0,
"upper_bound":1000.0,
"gene_reaction_rule":"b0241 or b0929 or b1377 or b2215",
"subsystem":"Transport, Outer Membrane Porin",
"notes":{
"original_bigg_ids":[
"LEUtex"
]
}
},
{
"id":"LYStex",
"name":"L-lysine transport via diffusion (extracellular to periplasm)",
"metabolites":{
"lys__L_e":-1.0,
"lys__L_p":1.0
},
"lower_bound":-1000.0,
"upper_bound":1000.0,
"gene_reaction_rule":"b0241 or b0929 or b1377 or b2215",
"subsystem":"Transport, Outer Membrane Porin",
"notes":{
"original_bigg_ids":[
"LYStex"
]
}
},
{
"id":"LYXtex",
"name":"L-Lyxose transport via diffusion (extracellular to periplasm)",
"metabolites":{
"lyx__L_e":-1.0,
"lyx__L_p":1.0
},
"lower_bound":-1000.0,
"upper_bound":1000.0,
"gene_reaction_rule":"b0241 or b0929 or b1377 or b2215",
"subsystem":"Transport, Outer Membrane Porin",
"notes":{
"original_bigg_ids":[
"LYXtex"
]
}
},
{
"id":"MANtex",
"name":"D-mannose transport via diffusion (extracellular to periplasm)",
"metabolites":{
"man_e":-1.0,
"man_p":1.0
},
"lower_bound":-1000.0,
"upper_bound":1000.0,
"gene_reaction_rule":"b0241 or b0929 or b1377 or b2215",
"subsystem":"Transport, Outer Membrane Porin",
"notes":{
"original_bigg_ids":[
"MANtex"
]
}
},
{
"id":"MAN6Ptex",
"name":"Mannose 6-phosphate transport via diffusion (extracellular to periplasm)",
"metabolites":{
"man6p_e":-1.0,
"man6p_p":1.0
},
"lower_bound":-1000.0,
"upper_bound":1000.0,
"gene_reaction_rule":"b2215 or b0241 or b0929 or b1377",
"subsystem":"Transport, Outer Membrane Porin",
"notes":{
"original_bigg_ids":[
"MAN6Ptex"
]
}
},
{
"id":"MELIBtex",
"name":"Melibiose transport via diffusion (extracellular to periplasm)",
"metabolites":{
"melib_e":-1.0,
"melib_p":1.0
},
"lower_bound":-1000.0,
"upper_bound":1000.0,
"gene_reaction_rule":"b0241 or b0929 or b1377 or b2215",
"subsystem":"Transport, Outer Membrane Porin",
"notes":{
"original_bigg_ids":[
"MELIBtex"
]
}
},
{
"id":"DMSOtex",
"name":"Dimethyl sulfoxide transport via diffusion (extracellular to periplasm)",
"metabolites":{
"dmso_e":-1.0,
"dmso_p":1.0
},
"lower_bound":-1000.0,
"upper_bound":1000.0,
"gene_reaction_rule":"b0241 or b0929 or b1377 or b2215",
"subsystem":"Transport, Outer Membrane Porin",
"notes":{
"original_bigg_ids":[
"DMSOtex"
]
}
},
{
"id":"DURItex",
"name":"Deoxyuridine transport via diffusion (extracellular to periplasm)",
"metabolites":{
"duri_e":-1.0,
"duri_p":1.0
},
"lower_bound":-1000.0,
"upper_bound":1000.0,
"gene_reaction_rule":"b0411",
"subsystem":"Transport, Outer Membrane",
"notes":{
"original_bigg_ids":[
"DURItex"
]
}
},
{
"id":"EX_mal__D_e",
"name":"D-Malate exchange",
"metabolites":{
"mal__D_e":-1.0
},
"lower_bound":0.0,
"upper_bound":1000.0,
"gene_reaction_rule":"",
"subsystem":"Extracellular exchange",
"notes":{
"original_bigg_ids":[
"EX_mal__D_e"
]
},
"annotation":{
"SBO":"SBO:0000627"
}
},
{
"id":"FRUtex",
"name":"D-fructose transport via diffusion (extracellular to periplasm)",
"metabolites":{
"fru_e":-1.0,
"fru_p":1.0
},
"lower_bound":-1000.0,
"upper_bound":1000.0,
"gene_reaction_rule":"b0241 or b0929 or b1377 or b2215",
"subsystem":"Transport, Outer Membrane Porin",
"notes":{
"original_bigg_ids":[
"FRUtex"
]
}
},
{
"id":"FUCtex",
"name":"L-fucose transport via diffusion (extracellular to periplasm)",
"metabolites":{
"fuc__L_e":-1.0,
"fuc__L_p":1.0
},
"lower_bound":-1000.0,
"upper_bound":1000.0,
"gene_reaction_rule":"b0241 or b0929 or b1377 or b2215",
"subsystem":"Transport, Outer Membrane Porin",
"notes":{
"original_bigg_ids":[
"FUCtex"
]
}
},
{
"id":"FUMtex",
"name":"Fumarate transport via diffusion (extracellular to periplasm)",
"metabolites":{
"fum_e":-1.0,
"fum_p":1.0
},
"lower_bound":-1000.0,
"upper_bound":1000.0,
"gene_reaction_rule":"b0241 or b0929 or b1377 or b2215",
"subsystem":"Transport, Outer Membrane Porin",
"notes":{
"original_bigg_ids":[
"FUMtex"
]
}
},
{
"id":"ACACT5r",
"name":"Acetyl-CoA C-acyltransferase (decanoyl-CoA) (r)",
"metabolites":{
"3oddcoa_c":1.0,
"accoa_c":-1.0,
"coa_c":1.0,
"dcacoa_c":-1.0
},
"lower_bound":-1000.0,
"upper_bound":1000.0,
"gene_reaction_rule":"b3845 or b2342",
"subsystem":"Membrane Lipid Metabolism",
"notes":{
"original_bigg_ids":[
"ACACT5r"
]
}
},
{
"id":"MALDDH",
"name":"Malate decarboxylating oxidoreductase (decarboxylating)",
"metabolites":{
"co2_c":1.0,
"mal__D_c":-1.0,
"nad_c":-1.0,
"nadh_c":1.0,
"pyr_c":1.0
},
"lower_bound":0.0,
"upper_bound":1000.0,
"gene_reaction_rule":"b1800",
"subsystem":"Alternate Carbon Metabolism",
"notes":{
"original_bigg_ids":[
"MALDDH"
]
}
},
{
"id":"FE2tex",
"name":"Iron (II) transport via diffusion (extracellular to periplasm)",
"metabolites":{
"fe2_e":-1.0,
"fe2_p":1.0
},
"lower_bound":-1000.0,
"upper_bound":1000.0,
"gene_reaction_rule":"b1377 or b2215 or b0241 or b0929",
"subsystem":"Transport, Outer Membrane Porin",
"notes":{
"original_bigg_ids":[
"FE2tex"
]
}
},
{
"id":"NMNtex",
"name":"NMN transport via diffusion (extracellular to periplasm)",
"metabolites":{
"nmn_e":-1.0,
"nmn_p":1.0
},
"lower_bound":-1000.0,
"upper_bound":1000.0,
"gene_reaction_rule":"b0241 or b0929 or b1377 or b2215",
"subsystem":"Transport, Outer Membrane Porin",
"notes":{
"original_bigg_ids":[
"NMNtex"
]
}
},
{
"id":"NO2tex",
"name":"Nitrite transport via diffusion (extracellular to periplasm)",
"metabolites":{
"no2_e":-1.0,
"no2_p":1.0
},
"lower_bound":-1000.0,
"upper_bound":1000.0,
"gene_reaction_rule":"b0241 or b0929 or b1377 or b2215",
"subsystem":"Transport, Outer Membrane Porin",
"notes":{
"original_bigg_ids":[
"NO2tex"
]
}
},
{
"id":"DHPS2",
"name":"Dihydropteroate synthase",
"metabolites":{
"4abz_c":-1.0,
"6hmhptpp_c":-1.0,
"dhpt_c":1.0,
"ppi_c":1.0
},
"lower_bound":0.0,
"upper_bound":1000.0,
"gene_reaction_rule":"b3177",
"subsystem":"Cofactor and Prosthetic Group Biosynthesis",
"notes":{
"original_bigg_ids":[
"DHPS2"
]
}
},
{
"id":"MTHFC",
"name":"Methenyltetrahydrofolate cyclohydrolase",
"metabolites":{
"10fthf_c":1.0,
"h2o_c":-1.0,
"h_c":1.0,
"methf_c":-1.0
},
"lower_bound":-1000.0,
"upper_bound":1000.0,
"gene_reaction_rule":"b0529",
"subsystem":"Folate Metabolism",
"notes":{
"original_bigg_ids":[
"MTHFC"
]
}
},
{
"id":"MTHFD",
"name":"Methylenetetrahydrofolate dehydrogenase (NADP)",
"metabolites":{
"methf_c":1.0,
"mlthf_c":-1.0,
"nadp_c":-1.0,
"nadph_c":1.0
},
"lower_bound":-1000.0,
"upper_bound":1000.0,
"gene_reaction_rule":"b0529",
"subsystem":"Folate Metabolism",
"notes":{
"original_bigg_ids":[
"MTHFD"
]
}
},
{
"id":"BUTt2rpp",
"name":"Butyrate transport via proton symport, reversible (periplasm)",
"metabolites":{
"but_c":1.0,
"but_p":-1.0,
"h_c":1.0,
"h_p":-1.0
},
"lower_bound":-1000.0,
"upper_bound":1000.0,
"gene_reaction_rule":"b2223",
"subsystem":"Transport, Inner Membrane",
"notes":{
"original_bigg_ids":[
"BUTt2rpp"
]
}
},
{
"id":"CADVtpp",
"name":"Lysine/Cadaverine antiporter (periplasm)",
"metabolites":{
"15dap_c":-1.0,
"15dap_p":1.0,
"h_c":1.0,
"h_p":-1.0,
"lys__L_c":1.0,
"lys__L_p":-1.0
},
"lower_bound":0.0,
"upper_bound":1000.0,
"gene_reaction_rule":"b4132",
"subsystem":"Transport, Inner Membrane",
"notes":{
"original_bigg_ids":[
"CADVtpp"
]
}
},
{
"id":"QULNS",
"name":"Quinolinate synthase",
"metabolites":{
"dhap_c":-1.0,
"h2o_c":2.0,
"iasp_c":-1.0,
"pi_c":1.0,
"quln_c":1.0
},
"lower_bound":0.0,
"upper_bound":1000.0,
"gene_reaction_rule":"b0750",
"subsystem":"Cofactor and Prosthetic Group Biosynthesis",
"notes":{
"original_bigg_ids":[
"QULNS"
]
}
},
{
"id":"ALKP",
"name":"Alkaline phosphatase",
"metabolites":{
"dha_c":1.0,
"dhap_c":-1.0,
"h2o_c":-1.0,
"pi_c":1.0
},
"lower_bound":0.0,
"upper_bound":1000.0,
"gene_reaction_rule":"b2690",
"subsystem":"Alternate Carbon Metabolism",
"notes":{
"original_bigg_ids":[
"ALKP"
]
}
},
{
"id":"GDPtex",
"name":"GDP transport via diffusion (extracellular to periplasm)",
"metabolites":{
"gdp_e":-1.0,
"gdp_p":1.0
},
"lower_bound":-1000.0,
"upper_bound":1000.0,
"gene_reaction_rule":"b0929 or b1377 or b2215 or b0241",
"subsystem":"Transport, Outer Membrane Porin",
"notes":{
"original_bigg_ids":[
"GDPtex"
]
}
},
{
"id":"EX_cobalt2_e",
"name":"Co2+ exchange",
"metabolites":{
"cobalt2_e":-1.0
},
"lower_bound":-1000.0,
"upper_bound":1000.0,
"gene_reaction_rule":"",
"subsystem":"Extracellular exchange",
"notes":{
"original_bigg_ids":[
"EX_cobalt2_e"
]
},
"annotation":{
"SBO":"SBO:0000627"
}
},
{
"id":"TMAtex",
"name":"Trimethylamine transport via diffusion (extracellular to periplasm)",
"metabolites":{
"tma_e":-1.0,
"tma_p":1.0
},
"lower_bound":-1000.0,
"upper_bound":1000.0,
"gene_reaction_rule":"b0241 or b0929 or b1377 or b2215",
"subsystem":"Transport, Outer Membrane Porin",
"notes":{
"original_bigg_ids":[
"TMAtex"
]
}
},
{
"id":"TMAOtex",
"name":"Trimethylamine N-oxide transport via diffusion (extracellular to periplasm)",
"metabolites":{
"tmao_e":-1.0,
"tmao_p":1.0
},
"lower_bound":-1000.0,
"upper_bound":1000.0,
"gene_reaction_rule":"b0241 or b0929 or b1377 or b2215",
"subsystem":"Transport, Outer Membrane Porin",
"notes":{
"original_bigg_ids":[
"TMAOtex"
]
}
},
{
"id":"TREtex",
"name":"Trehalose transport via diffusion (extracellular to periplasm)",
"metabolites":{
"tre_e":-1.0,
"tre_p":1.0
},
"lower_bound":-1000.0,
"upper_bound":1000.0,
"gene_reaction_rule":"b0241 or b0929 or b1377 or b2215",
"subsystem":"Transport, Outer Membrane Porin",
"notes":{
"original_bigg_ids":[
"TREtex"
]
}
},
{
"id":"L_LACD3",
"name":"L-Lactate dehydrogenase (menaquinone)",
"metabolites":{
"lac__L_c":-1.0,
"mql8_c":1.0,
"mqn8_c":-1.0,
"pyr_c":1.0
},
"lower_bound":0.0,
"upper_bound":1000.0,
"gene_reaction_rule":"(b0306 and b0308 and b0307) or b3605",
"subsystem":"Oxidative Phosphorylation",
"notes":{
"original_bigg_ids":[
"L_LACD3"
]
}
},
{
"id":"L_LACD2",
"name":"L-Lactate dehydrogenase (ubiquinone)",
"metabolites":{
"lac__L_c":-1.0,
"pyr_c":1.0,
"q8_c":-1.0,
"q8h2_c":1.0
},
"lower_bound":0.0,
"upper_bound":1000.0,
"gene_reaction_rule":"(b0308 and b0306 and b0307) or b3605",
"subsystem":"Oxidative Phosphorylation",
"notes":{
"original_bigg_ids":[
"L_LACD2"
]
}
},
{
"id":"ACACT6r",
"name":"Acetyl-CoA C-acyltransferase (dodecanoyl-CoA) (r)",
"metabolites":{
"3otdcoa_c":1.0,
"accoa_c":-1.0,
"coa_c":1.0,
"ddcacoa_c":-1.0
},
"lower_bound":-1000.0,
"upper_bound":1000.0,
"gene_reaction_rule":"b2342 or b3845",
"subsystem":"Membrane Lipid Metabolism",
"notes":{
"original_bigg_ids":[
"ACACT6r"
]
}
},
{
"id":"TRPtex",
"name":"L-tryptophan transport via diffusion (extracellular to periplasm)",
"metabolites":{
"trp__L_e":-1.0,
"trp__L_p":1.0
},
"lower_bound":-1000.0,
"upper_bound":1000.0,
"gene_reaction_rule":"b0241 or b0929 or b1377 or b2215",
"subsystem":"Transport, Outer Membrane Porin",
"notes":{
"original_bigg_ids":[
"TRPtex"
]
}
},
{
"id":"TSULtex",
"name":"Thiosulfate transport via diffusion (extracellular to periplasm)",
"metabolites":{
"tsul_e":-1.0,
"tsul_p":1.0
},
"lower_bound":-1000.0,
"upper_bound":1000.0,
"gene_reaction_rule":"b0241 or b0929 or b1377 or b2215",
"subsystem":"Transport, Outer Membrane Porin",
"notes":{
"original_bigg_ids":[
"TSULtex"
]
}
},
{
"id":"TYRtex",
"name":"L-tyrosine transport via diffusion (extracellular to periplasm)",
"metabolites":{
"tyr__L_e":-1.0,
"tyr__L_p":1.0
},
"lower_bound":-1000.0,
"upper_bound":1000.0,
"gene_reaction_rule":"b0241 or b0929 or b1377 or b2215",
"subsystem":"Transport, Outer Membrane Porin",
"notes":{
"original_bigg_ids":[
"TYRtex"
]
}
},
{
"id":"URAtex",
"name":"Uracil transport via diffusion (extracellular to periplasm)",
"metabolites":{
"ura_e":-1.0,
"ura_p":1.0
},
"lower_bound":-1000.0,
"upper_bound":1000.0,
"gene_reaction_rule":"b0241 or b0929 or b1377 or b2215",
"subsystem":"Transport, Outer Membrane Porin",
"notes":{
"original_bigg_ids":[
"URAtex"
]
}
},
{
"id":"UREAtex",
"name":"Urea transport via diffusion (extracellular to periplasm)",
"metabolites":{
"urea_e":-1.0,
"urea_p":1.0
},
"lower_bound":-1000.0,
"upper_bound":1000.0,
"gene_reaction_rule":"b0241 or b0929 or b1377 or b2215",
"subsystem":"Transport, Outer Membrane Porin",
"notes":{
"original_bigg_ids":[
"UREAtex"
]
}
},
{
"id":"URItex",
"name":"Uridine transport via diffusion (extracellular to periplasm)",
"metabolites":{
"uri_e":-1.0,
"uri_p":1.0
},
"lower_bound":-1000.0,
"upper_bound":1000.0,
"gene_reaction_rule":"b0411",
"subsystem":"Transport, Outer Membrane",
"notes":{
"original_bigg_ids":[
"URItex"
]
}
},
{
"id":"VALtex",
"name":"L-valine transport via diffusion (extracellular to periplasm)",
"metabolites":{
"val__L_e":-1.0,
"val__L_p":1.0
},
"lower_bound":-1000.0,
"upper_bound":1000.0,
"gene_reaction_rule":"b0241 or b0929 or b1377 or b2215",
"subsystem":"Transport, Outer Membrane Porin",
"notes":{
"original_bigg_ids":[
"VALtex"
]
}
},
{
"id":"XANtex",
"name":"Xanthine transport via diffusion (extracellular to periplasm)",
"metabolites":{
"xan_e":-1.0,
"xan_p":1.0
},
"lower_bound":-1000.0,
"upper_bound":1000.0,
"gene_reaction_rule":"b0241 or b0929 or b1377 or b2215",
"subsystem":"Transport, Outer Membrane Porin",
"notes":{
"original_bigg_ids":[
"XANtex"
]
}
},
{
"id":"XYLtex",
"name":"D-xylose transport via diffusion (extracellular to periplasm)",
"metabolites":{
"xyl__D_e":-1.0,
"xyl__D_p":1.0
},
"lower_bound":-1000.0,
"upper_bound":1000.0,
"gene_reaction_rule":"b0241 or b0929 or b1377 or b2215",
"subsystem":"Transport, Outer Membrane Porin",
"notes":{
"original_bigg_ids":[
"XYLtex"
]
}
},
{
"id":"ABUTtex",
"name":"4-aminobutyrate transport via diffusion (extracellular to periplasm)",
"metabolites":{
"4abut_e":-1.0,
"4abut_p":1.0
},
"lower_bound":-1000.0,
"upper_bound":1000.0,
"gene_reaction_rule":"b0241 or b0929 or b1377 or b2215",
"subsystem":"Transport, Outer Membrane Porin",
"notes":{
"original_bigg_ids":[
"ABUTtex"
]
}
},
{
"id":"FORtppi",
"name":"Formate transport via diffusion (cytoplasm to periplasm)",
"metabolites":{
"for_c":-1.0,
"for_p":1.0
},
"lower_bound":0.0,
"upper_bound":1000.0,
"gene_reaction_rule":"b0904 or b2492",
"subsystem":"Transport, Inner Membrane",
"notes":{
"original_bigg_ids":[
"FORtppi"
]
}
},
{
"id":"DATPHs",
"name":"DATP amine hydrolysis (spontaneous)",
"metabolites":{
"datp_c":-1.0,
"ditp_c":1.0,
"h2o_c":-1.0,
"h_c":-1.0,
"nh4_c":1.0
},
"lower_bound":0.0,
"upper_bound":1000.0,
"gene_reaction_rule":"s0001",
"subsystem":"Nucleotide Salvage Pathway",
"notes":{
"original_bigg_ids":[
"DATPHs"
]
}
},
{
"id":"GLCTR1",
"name":"Glucosyltransferase I (LPS core synthesis)",
"metabolites":{
"gicolipa_c":1.0,
"h_c":1.0,
"icolipa_c":-1.0,
"udp_c":1.0,
"udpg_c":-1.0
},
"lower_bound":0.0,
"upper_bound":1000.0,
"gene_reaction_rule":"b3631",
"subsystem":"Lipopolysaccharide Biosynthesis / Recycling",
"notes":{
"original_bigg_ids":[
"GLCTR1"
]
}
},
{
"id":"LIPAabcpp",
"name":"Lipid A transport via ABC system (periplasm)",
"metabolites":{
"adp_c":1.0,
"atp_c":-1.0,
"h2o_c":-1.0,
"h_c":1.0,
"lipa_c":-1.0,
"lipa_p":1.0,
"pi_c":1.0
},
"lower_bound":0.0,
"upper_bound":1000.0,
"gene_reaction_rule":"b0914",
"subsystem":"Lipopolysaccharide Biosynthesis / Recycling",
"notes":{
"original_bigg_ids":[
"LIPAabcpp"
]
}
},
{
"id":"LIPACabcpp",
"name":"Lipid (cold) A transport via ABC system (periplasm)",
"metabolites":{
"adp_c":1.0,
"atp_c":-1.0,
"h2o_c":-1.0,
"h_c":1.0,
"lipa_cold_c":-1.0,
"lipa_cold_p":1.0,
"pi_c":1.0
},
"lower_bound":0.0,
"upper_bound":1000.0,
"gene_reaction_rule":"b0914",
"subsystem":"Lipopolysaccharide Biosynthesis / Recycling",
"notes":{
"original_bigg_ids":[
"LIPACabcpp"
]
}
},
{
"id":"GGGABADr",
"name":"Gamma-glutamyl-gamma aminobutyric acid dehydrogenase",
"metabolites":{
"gg4abut_c":1.0,
"ggbutal_c":-1.0,
"h2o_c":-1.0,
"h_c":2.0,
"nadp_c":-1.0,
"nadph_c":1.0
},
"lower_bound":-1000.0,
"upper_bound":1000.0,
"gene_reaction_rule":"b1300",
"subsystem":"Alternate Carbon Metabolism",
"notes":{
"original_bigg_ids":[
"GGGABADr"
]
}
},
{
"id":"EX_mso3_e",
"name":"Methanesulfonate exchange",
"metabolites":{
"mso3_e":-1.0
},
"lower_bound":0.0,
"upper_bound":1000.0,
"gene_reaction_rule":"",
"subsystem":"Extracellular exchange",
"notes":{
"original_bigg_ids":[
"EX_mso3_e"
]
},
"annotation":{
"SBO":"SBO:0000627"
}
},
{
"id":"EX_23camp_e",
"name":"2',3'-Cyclic AMP exchange",
"metabolites":{
"23camp_e":-1.0
},
"lower_bound":0.0,
"upper_bound":1000.0,
"gene_reaction_rule":"",
"subsystem":"Extracellular exchange",
"notes":{
"original_bigg_ids":[
"EX_23camp_e"
]
},
"annotation":{
"SBO":"SBO:0000627"
}
},
{
"id":"EX_23cgmp_e",
"name":"2',3'-Cyclic GMP exchange",
"metabolites":{
"23cgmp_e":-1.0
},
"lower_bound":0.0,
"upper_bound":1000.0,
"gene_reaction_rule":"",
"subsystem":"Extracellular exchange",
"notes":{
"original_bigg_ids":[
"EX_23cgmp_e"
]
},
"annotation":{
"SBO":"SBO:0000627"
}
},
{
"id":"EX_23cump_e",
"name":"2',3'-Cyclic UMP exchange",
"metabolites":{
"23cump_e":-1.0
},
"lower_bound":0.0,
"upper_bound":1000.0,
"gene_reaction_rule":"",
"subsystem":"Extracellular exchange",
"notes":{
"original_bigg_ids":[
"EX_23cump_e"
]
},
"annotation":{
"SBO":"SBO:0000627"
}
},
{
"id":"EX_3amp_e",
"name":"3'-AMP exchange",
"metabolites":{
"3amp_e":-1.0
},
"lower_bound":0.0,
"upper_bound":1000.0,
"gene_reaction_rule":"",
"subsystem":"Extracellular exchange",
"notes":{
"original_bigg_ids":[
"EX_3amp_e"
]
},
"annotation":{
"SBO":"SBO:0000627"
}
},
{
"id":"EX_3gmp_e",
"name":"3'-GMP exchange",
"metabolites":{
"3gmp_e":-1.0
},
"lower_bound":0.0,
"upper_bound":1000.0,
"gene_reaction_rule":"",
"subsystem":"Extracellular exchange",
"notes":{
"original_bigg_ids":[
"EX_3gmp_e"
]
},
"annotation":{
"SBO":"SBO:0000627"
}
},
{
"id":"EX_3ump_e",
"name":"3'-UMP exchange",
"metabolites":{
"3ump_e":-1.0
},
"lower_bound":0.0,
"upper_bound":1000.0,
"gene_reaction_rule":"",
"subsystem":"Extracellular exchange",
"notes":{
"original_bigg_ids":[
"EX_3ump_e"
]
},
"annotation":{
"SBO":"SBO:0000627"
}
},
{
"id":"EX_glyc__R_e",
"name":"(R)-Glycerate exchange",
"metabolites":{
"glyc__R_e":-1.0
},
"lower_bound":0.0,
"upper_bound":1000.0,
"gene_reaction_rule":"",
"subsystem":"Extracellular exchange",
"notes":{
"original_bigg_ids":[
"EX_glyc__R_e"
]
},
"annotation":{
"SBO":"SBO:0000627"
}
},
{
"id":"EX_eca4colipa_e",
"name":"(enterobacterial common antigen)x4 core oligosaccharide lipid A exchange",
"metabolites":{
"eca4colipa_e":-1.0
},
"lower_bound":0.0,
"upper_bound":1000.0,
"gene_reaction_rule":"",
"subsystem":"Extracellular exchange",
"notes":{
"original_bigg_ids":[
"EX_eca4colipa_e"
]
},
"annotation":{
"SBO":"SBO:0000627"
}
},
{
"id":"GLYOX3",
"name":"Glyoxalase III",
"metabolites":{
"h2o_c":-1.0,
"h_c":1.0,
"lac__D_c":1.0,
"mthgxl_c":-1.0
},
"lower_bound":0.0,
"upper_bound":1000.0,
"gene_reaction_rule":"b1967",
"subsystem":"Methylglyoxal Metabolism",
"notes":{
"original_bigg_ids":[
"GLYOX3"
]
}
},
{
"id":"FDMO3",
"name":"FMNH2-dependent monooxygenase (ethanesulfonate)",
"metabolites":{
"acald_c":1.0,
"ethso3_c":-1.0,
"fmn_c":1.0,
"fmnh2_c":-1.0,
"h2o_c":1.0,
"h_c":1.0,
"o2_c":-1.0,
"so3_c":1.0
},
"lower_bound":0.0,
"upper_bound":1000.0,
"gene_reaction_rule":"b0935",
"subsystem":"Inorganic Ion Transport and Metabolism",
"notes":{
"original_bigg_ids":[
"FDMO3"
]
}
},
{
"id":"FDMO4",
"name":"FMNH2-dependent monooxygenase (butanesulfonate)",
"metabolites":{
"btal_c":1.0,
"butso3_c":-1.0,
"fmn_c":1.0,
"fmnh2_c":-1.0,
"h2o_c":1.0,
"h_c":1.0,
"o2_c":-1.0,
"so3_c":1.0
},
"lower_bound":0.0,
"upper_bound":1000.0,
"gene_reaction_rule":"b0935",
"subsystem":"Inorganic Ion Transport and Metabolism",
"notes":{
"original_bigg_ids":[
"FDMO4"
]
}
},
{
"id":"BUTSO3abcpp",
"name":"Butanesulfonate transport via ABC system (periplasm)",
"metabolites":{
"adp_c":1.0,
"atp_c":-1.0,
"butso3_c":1.0,
"butso3_p":-1.0,
"h2o_c":-1.0,
"h_c":1.0,
"pi_c":1.0
},
"lower_bound":0.0,
"upper_bound":1000.0,
"gene_reaction_rule":"(b0934 and b0933 and b0936) or (b0366 and b0365 and b0367)",
"subsystem":"Transport, Inner Membrane",
"notes":{
"original_bigg_ids":[
"BUTSO3abcpp"
]
}
},
{
"id":"ETHSO3abcpp",
"name":"Ethanesulfonate transport via ABC system (periplasm)",
"metabolites":{
"adp_c":1.0,
"atp_c":-1.0,
"ethso3_c":1.0,
"ethso3_p":-1.0,
"h2o_c":-1.0,
"h_c":1.0,
"pi_c":1.0
},
"lower_bound":0.0,
"upper_bound":1000.0,
"gene_reaction_rule":"b0934 and b0933 and b0936",
"subsystem":"Transport, Inner Membrane",
"notes":{
"original_bigg_ids":[
"ETHSO3abcpp"
]
}
},
{
"id":"EX_sel_e",
"name":"Selenate exchange",
"metabolites":{
"sel_e":-1.0
},
"lower_bound":-1000.0,
"upper_bound":1000.0,
"gene_reaction_rule":"",
"subsystem":"Extracellular exchange",
"notes":{
"original_bigg_ids":[
"EX_sel_e"
]
},
"annotation":{
"SBO":"SBO:0000627"
}
},
{
"id":"EX_hg2_e",
"name":"Hg2+ exchange",
"metabolites":{
"hg2_e":-1.0
},
"lower_bound":0.0,
"upper_bound":1000.0,
"gene_reaction_rule":"",
"subsystem":"Extracellular exchange",
"notes":{
"original_bigg_ids":[
"EX_hg2_e"
]
},
"annotation":{
"SBO":"SBO:0000627"
}
},
{
"id":"O16GLCT1",
"name":"Glucosyltransferase I (LPS O16 antigen biosynthesis)",
"metabolites":{
"aragund_c":-1.0,
"garagund_c":1.0,
"h_c":1.0,
"udp_c":1.0,
"udpg_c":-1.0
},
"lower_bound":0.0,
"upper_bound":1000.0,
"gene_reaction_rule":"b2032",
"subsystem":"Lipopolysaccharide Biosynthesis / Recycling",
"notes":{
"original_bigg_ids":[
"O16GLCT1"
]
}
},
{
"id":"O16AP2pp",
"name":"O16 antigen polymerase (periplasm)",
"metabolites":{
"h_p":1.0,
"o16a2und_p":-1.0,
"o16a3und_p":1.0,
"o16aund_p":-1.0,
"udcpdp_p":1.0
},
"lower_bound":0.0,
"upper_bound":1000.0,
"gene_reaction_rule":"b2027 and b2035",
"subsystem":"Lipopolysaccharide Biosynthesis / Recycling",
"notes":{
"original_bigg_ids":[
"O16AP2pp"
]
}
},
{
"id":"O16AP3pp",
"name":"O16 antigen polymerase (periplasm)",
"metabolites":{
"h_p":1.0,
"o16a3und_p":-1.0,
"o16a4und_p":1.0,
"o16aund_p":-1.0,
"udcpdp_p":1.0
},
"lower_bound":0.0,
"upper_bound":1000.0,
"gene_reaction_rule":"b2027 and b2035",
"subsystem":"Lipopolysaccharide Biosynthesis / Recycling",
"notes":{
"original_bigg_ids":[
"O16AP3pp"
]
}
},
{
"id":"O16A4Lpp",
"name":"O16 anitgen (x4) ligase (periplasm)",
"metabolites":{
"colipa_p":-1.0,
"h_p":1.0,
"o16a4colipa_p":1.0,
"o16a4und_p":-1.0,
"udcpdp_p":1.0
},
"lower_bound":0.0,
"upper_bound":1000.0,
"gene_reaction_rule":"b3622",
"subsystem":"Lipopolysaccharide Biosynthesis / Recycling",
"notes":{
"original_bigg_ids":[
"O16A4Lpp"
]
}
},
{
"id":"MALTATr",
"name":"Maltose O-acetyltransferase",
"metabolites":{
"accoa_c":-1.0,
"acmalt_c":1.0,
"coa_c":1.0,
"malt_c":-1.0
},
"lower_bound":-1000.0,
"upper_bound":1000.0,
"gene_reaction_rule":"b0459",
"subsystem":"Alternate Carbon Metabolism",
"notes":{
"original_bigg_ids":[
"MALTATr"
]
}
},
{
"id":"DHBSH",
"name":"2,3-dihydroxybenzoylserine hydrolase",
"metabolites":{
"23dhb_c":1.0,
"23dhbzs_c":-1.0,
"h2o_c":-1.0,
"ser__L_c":1.0
},
"lower_bound":0.0,
"upper_bound":1000.0,
"gene_reaction_rule":"",
"subsystem":"Cofactor and Prosthetic Group Biosynthesis",
"notes":{
"original_bigg_ids":[
"DHBSH"
]
}
},
{
"id":"ENTERES",
"name":"Enterochelin Esterase",
"metabolites":{
"23dhbzs_c":3.0,
"enter_c":-1.0,
"h2o_c":-3.0,
"h_c":3.0
},
"lower_bound":0.0,
"upper_bound":1000.0,
"gene_reaction_rule":"b0585",
"subsystem":"Inorganic Ion Transport and Metabolism",
"notes":{
"original_bigg_ids":[
"ENTERES"
]
}
},
{
"id":"FEOXAMUtex",
"name":"Ferroxamine (minus Fe3) secretion (to extracellular)",
"metabolites":{
"feoxam_un_e":1.0,
"feoxam_un_p":-1.0,
"h_c":1.0,
"h_p":-1.0
},
"lower_bound":0.0,
"upper_bound":1000.0,
"gene_reaction_rule":"",
"subsystem":"Inorganic Ion Transport and Metabolism",
"notes":{
"original_bigg_ids":[
"FEOXAMUtex"
]
}
},
{
"id":"ARBTNtpp",
"name":"Aerobactin secretion (to periplasm)",
"metabolites":{
"arbtn_c":-1.0,
"arbtn_p":1.0,
"h_c":1.0,
"h_p":-1.0
},
"lower_bound":0.0,
"upper_bound":1000.0,
"gene_reaction_rule":"",
"subsystem":"Inorganic Ion Transport and Metabolism",
"notes":{
"original_bigg_ids":[
"ARBTNtpp"
]
}
},
{
"id":"ARBTNtex",
"name":"Aerobactin secretion (to extracellular)",
"metabolites":{
"arbtn_e":1.0,
"arbtn_p":-1.0,
"h_c":1.0,
"h_p":-1.0
},
"lower_bound":0.0,
"upper_bound":1000.0,
"gene_reaction_rule":"",
"subsystem":"Transport, Outer Membrane",
"notes":{
"original_bigg_ids":[
"ARBTNtex"
]
}
},
{
"id":"23CAMPtex",
"name":"23cAMP transport via diffusion (extracellular to periplasm)",
"metabolites":{
"23camp_e":-1.0,
"23camp_p":1.0
},
"lower_bound":-1000.0,
"upper_bound":1000.0,
"gene_reaction_rule":"b0241 or b0929 or b1377 or b2215",
"subsystem":"Transport, Outer Membrane Porin",
"notes":{
"original_bigg_ids":[
"23CAMPtex"
]
}
},
{
"id":"23CCMPtex",
"name":"23cCMP transport via diffusion (extracellular to periplasm)",
"metabolites":{
"23ccmp_e":-1.0,
"23ccmp_p":1.0
},
"lower_bound":-1000.0,
"upper_bound":1000.0,
"gene_reaction_rule":"b0241 or b0929 or b1377 or b2215",
"subsystem":"Transport, Outer Membrane Porin",
"notes":{
"original_bigg_ids":[
"23CCMPtex"
]
}
},
{
"id":"23CUMPtex",
"name":"23cUMP transport via diffusion (extracellular to periplasm)",
"metabolites":{
"23cump_e":-1.0,
"23cump_p":1.0
},
"lower_bound":-1000.0,
"upper_bound":1000.0,
"gene_reaction_rule":"b0241 or b0929 or b1377 or b2215",
"subsystem":"Transport, Outer Membrane Porin",
"notes":{
"original_bigg_ids":[
"23CUMPtex"
]
}
},
{
"id":"23CGMPtex",
"name":"23cGMP transport via diffusion (extracellular to periplasm)",
"metabolites":{
"23cgmp_e":-1.0,
"23cgmp_p":1.0
},
"lower_bound":-1000.0,
"upper_bound":1000.0,
"gene_reaction_rule":"b0241 or b0929 or b1377 or b2215",
"subsystem":"Transport, Outer Membrane Porin",
"notes":{
"original_bigg_ids":[
"23CGMPtex"
]
}
},
{
"id":"3AMPtex",
"name":"3AMP transport via diffusion (extracellular to periplasm)",
"metabolites":{
"3amp_e":-1.0,
"3amp_p":1.0
},
"lower_bound":-1000.0,
"upper_bound":1000.0,
"gene_reaction_rule":"b0241 or b0929 or b1377 or b2215",
"subsystem":"Transport, Outer Membrane Porin",
"notes":{
"original_bigg_ids":[
"3AMPtex"
]
}
},
{
"id":"3CMPtex",
"name":"3CMP transport via diffusion (extracellular to periplasm)",
"metabolites":{
"3cmp_e":-1.0,
"3cmp_p":1.0
},
"lower_bound":-1000.0,
"upper_bound":1000.0,
"gene_reaction_rule":"b0241 or b0929 or b1377 or b2215",
"subsystem":"Transport, Outer Membrane Porin",
"notes":{
"original_bigg_ids":[
"3CMPtex"
]
}
},
{
"id":"LADGMDH",
"name":"L-alanyl-gamma-D-glutamyl-meso-diaminopimelate hydrolase",
"metabolites":{
"26dap__M_c":1.0,
"LalaDgluMdap_c":-1.0,
"LalaDglu_c":1.0,
"h2o_c":-1.0
},
"lower_bound":0.0,
"upper_bound":1000.0,
"gene_reaction_rule":"b1326",
"subsystem":"Murein Recycling",
"notes":{
"original_bigg_ids":[
"LADGMDH"
]
}
},
{
"id":"ALAGLUE",
"name":"L-alanyl-gamma-glutamate epimerase",
"metabolites":{
"LalaDglu_c":-1.0,
"LalaLglu_c":1.0
},
"lower_bound":-1000.0,
"upper_bound":1000.0,
"gene_reaction_rule":"b1325",
"subsystem":"Murein Recycling",
"notes":{
"original_bigg_ids":[
"ALAGLUE"
]
}
},
{
"id":"FEENTERtpp",
"name":"Enterochelin transport (secretion)",
"metabolites":{
"enter_c":-1.0,
"enter_p":1.0,
"h_c":1.0,
"h_p":-1.0
},
"lower_bound":0.0,
"upper_bound":1000.0,
"gene_reaction_rule":"b0591",
"subsystem":"Transport, Inner Membrane",
"notes":{
"original_bigg_ids":[
"FEENTERtpp"
]
}
},
{
"id":"FEENTERtex",
"name":"Enterochelin transport (secretion periplasm)",
"metabolites":{
"enter_e":1.0,
"enter_p":-1.0,
"h_c":1.0,
"h_p":-1.0
},
"lower_bound":0.0,
"upper_bound":1000.0,
"gene_reaction_rule":"b3035",
"subsystem":"Inorganic Ion Transport and Metabolism",
"notes":{
"original_bigg_ids":[
"FEENTERtex"
]
}
},
{
"id":"FE3HOXUtpp",
"name":"Fe(III)hydroxamate unloaded secretion (extracellular)",
"metabolites":{
"fe3hox_un_e":1.0,
"fe3hox_un_p":-1.0,
"h_c":1.0,
"h_p":-1.0
},
"lower_bound":0.0,
"upper_bound":1000.0,
"gene_reaction_rule":"",
"subsystem":"Inorganic Ion Transport and Metabolism",
"notes":{
"original_bigg_ids":[
"FE3HOXUtpp"
]
}
},
{
"id":"FEOXAMUtpp",
"name":"Ferroxamine (minus Fe3) secretion (to periplasm)",
"metabolites":{
"feoxam_un_c":-1.0,
"feoxam_un_p":1.0,
"h_c":1.0,
"h_p":-1.0
},
"lower_bound":0.0,
"upper_bound":1000.0,
"gene_reaction_rule":"",
"subsystem":"Inorganic Ion Transport and Metabolism",
"notes":{
"original_bigg_ids":[
"FEOXAMUtpp"
]
}
},
{
"id":"FECRMUtpp",
"name":"Ferrichrome (minus Fe) secretion (to periplasm)",
"metabolites":{
"fecrm_un_c":-1.0,
"fecrm_un_p":1.0,
"h_c":1.0,
"h_p":-1.0
},
"lower_bound":0.0,
"upper_bound":1000.0,
"gene_reaction_rule":"",
"subsystem":"Inorganic Ion Transport and Metabolism",
"notes":{
"original_bigg_ids":[
"FECRMUtpp"
]
}
},
{
"id":"FE3HOXR2",
"name":"Fe(III)hydroxamate reductase",
"metabolites":{
"fe2_c":2.0,
"fe3hox_c":-2.0,
"fe3hox_un_c":2.0,
"fmn_c":1.0,
"fmnh2_c":-1.0,
"h_c":2.0
},
"lower_bound":0.0,
"upper_bound":1000.0,
"gene_reaction_rule":"",
"subsystem":"Inorganic Ion Transport and Metabolism",
"notes":{
"original_bigg_ids":[
"FE3HOXR2"
]
}
},
{
"id":"PTRCt2pp",
"name":"Putrescine transport in via proton symport",
"metabolites":{
"h_c":1.0,
"h_p":-1.0,
"ptrc_c":1.0,
"ptrc_p":-1.0
},
"lower_bound":0.0,
"upper_bound":1000.0,
"gene_reaction_rule":"b0692 or b1296 or b2014",
"subsystem":"Transport, Inner Membrane",
"notes":{
"original_bigg_ids":[
"PTRCt2pp"
]
}
},
{
"id":"GGGABAH",
"name":"Gamma-glutamyl-gamma-aminobutyric acid hydrolase",
"metabolites":{
"4abut_c":1.0,
"gg4abut_c":-1.0,
"glu__L_c":1.0,
"h2o_c":-1.0
},
"lower_bound":0.0,
"upper_bound":1000.0,
"gene_reaction_rule":"b1298",
"subsystem":"Alternate Carbon Metabolism",
"notes":{
"original_bigg_ids":[
"GGGABAH"
]
}
},
{
"id":"FRULYSK",
"name":"Fructoselysine Kinase",
"metabolites":{
"adp_c":1.0,
"atp_c":-1.0,
"frulys_c":-1.0,
"frulysp_c":1.0,
"h_c":1.0
},
"lower_bound":0.0,
"upper_bound":1000.0,
"gene_reaction_rule":"b3374",
"subsystem":"Alternate Carbon Metabolism",
"notes":{
"original_bigg_ids":[
"FRULYSK"
]
}
},
{
"id":"FDMO6",
"name":"FMNH2-dependent monooxygenase (sulfoacetate)",
"metabolites":{
"fmn_c":1.0,
"fmnh2_c":-1.0,
"glx_c":1.0,
"h2o_c":1.0,
"h_c":1.0,
"o2_c":-1.0,
"so3_c":1.0,
"sulfac_c":-1.0
},
"lower_bound":0.0,
"upper_bound":1000.0,
"gene_reaction_rule":"b0935",
"subsystem":"Inorganic Ion Transport and Metabolism",
"notes":{
"original_bigg_ids":[
"FDMO6"
]
}
},
{
"id":"SULFACabcpp",
"name":"Sulfoacetate transport via ABC system (periplasm)",
"metabolites":{
"adp_c":1.0,
"atp_c":-1.0,
"h2o_c":-1.0,
"h_c":1.0,
"pi_c":1.0,
"sulfac_c":1.0,
"sulfac_p":-1.0
},
"lower_bound":0.0,
"upper_bound":1000.0,
"gene_reaction_rule":"b0934 and b0933 and b0936",
"subsystem":"Transport, Inner Membrane",
"notes":{
"original_bigg_ids":[
"SULFACabcpp"
]
}
},
{
"id":"ETHSO3tex",
"name":"Ethanesulfonate transport via diffusion (extracellular to periplasm)",
"metabolites":{
"ethso3_e":-1.0,
"ethso3_p":1.0
},
"lower_bound":-1000.0,
"upper_bound":1000.0,
"gene_reaction_rule":"b0241 or b0929 or b1377 or b2215",
"subsystem":"Transport, Outer Membrane Porin",
"notes":{
"original_bigg_ids":[
"ETHSO3tex"
]
}
},
{
"id":"BUTSO3tex",
"name":"Butanesulfonate transport via diffusion (extracellular to periplasm)",
"metabolites":{
"butso3_e":-1.0,
"butso3_p":1.0
},
"lower_bound":-1000.0,
"upper_bound":1000.0,
"gene_reaction_rule":"b0241 or b0929 or b1377 or b2215",
"subsystem":"Transport, Outer Membrane Porin",
"notes":{
"original_bigg_ids":[
"BUTSO3tex"
]
}
},
{
"id":"LIPOtex",
"name":"Lipoate transport via diffusion (extracellular to periplasm)",
"metabolites":{
"lipoate_e":-1.0,
"lipoate_p":1.0
},
"lower_bound":-1000.0,
"upper_bound":1000.0,
"gene_reaction_rule":"b1377 or b2215 or b0929 or b0241",
"subsystem":"Transport, Outer Membrane Porin",
"notes":{
"original_bigg_ids":[
"LIPOtex"
]
}
},
{
"id":"CYANSTpp",
"name":"Cyanide sulfurtransferase (periplasmic)",
"metabolites":{
"cyan_p":-1.0,
"h_p":1.0,
"so3_p":1.0,
"tcynt_p":1.0,
"tsul_p":-1.0
},
"lower_bound":0.0,
"upper_bound":1000.0,
"gene_reaction_rule":"b1308",
"subsystem":"Inorganic Ion Transport and Metabolism",
"notes":{
"original_bigg_ids":[
"CYANSTpp"
]
}
},
{
"id":"MCPST",
"name":"3-mercaptopyruvate sulfurtransferase",
"metabolites":{
"cyan_c":-1.0,
"h_c":1.0,
"mercppyr_c":-1.0,
"pyr_c":1.0,
"tcynt_c":1.0
},
"lower_bound":0.0,
"upper_bound":1000.0,
"gene_reaction_rule":"b2521",
"subsystem":"Cysteine Metabolism",
"notes":{
"original_bigg_ids":[
"MCPST"
]
}
},
{
"id":"PHEMEabcpp",
"name":"Protoheme transport via ABC system (periplasm)",
"metabolites":{
"adp_c":1.0,
"atp_c":-1.0,
"h2o_c":-1.0,
"h_c":1.0,
"pheme_c":-1.0,
"pheme_p":1.0,
"pi_c":1.0
},
"lower_bound":0.0,
"upper_bound":1000.0,
"gene_reaction_rule":"b2198 and b2199 and b2197 and b2200 and b2201",
"subsystem":"Transport, Inner Membrane",
"notes":{
"original_bigg_ids":[
"PHEMEabcpp"
]
}
},
{
"id":"METSOX1abcpp",
"name":"L-methionine S-oxide transport via ABC system (periplasm)",
"metabolites":{
"adp_c":1.0,
"atp_c":-1.0,
"h2o_c":-1.0,
"h_c":1.0,
"metsox_S__L_c":1.0,
"metsox_S__L_p":-1.0,
"pi_c":1.0
},
"lower_bound":0.0,
"upper_bound":1000.0,
"gene_reaction_rule":"",
"subsystem":"Transport, Inner Membrane",
"notes":{
"original_bigg_ids":[
"METSOX1abcpp"
]
}
},
{
"id":"GALBDtex",
"name":"Beta D-galactose transport via diffusion (extracellular to periplasm)",
"metabolites":{
"gal_bD_e":-1.0,
"gal_bD_p":1.0
},
"lower_bound":-1000.0,
"upper_bound":1000.0,
"gene_reaction_rule":"b2215 or b0241 or b0929 or b1377",
"subsystem":"Transport, Outer Membrane Porin",
"notes":{
"original_bigg_ids":[
"GALBDtex"
]
}
},
{
"id":"LIPAHT2ex",
"name":"Core oligosaccharide lipid A:hexadecanoate transferase (n-C16:0) (extracellular membrane)",
"metabolites":{
"colipa_e":-1.0,
"h2o_e":1.0,
"h_e":-1.0,
"hacolipa_e":1.0,
"hdca_e":-1.0
},
"lower_bound":0.0,
"upper_bound":1000.0,
"gene_reaction_rule":"b0622",
"subsystem":"Lipopolysaccharide Biosynthesis / Recycling",
"notes":{
"original_bigg_ids":[
"LIPAHT2ex"
]
}
},
{
"id":"LIPAHTex",
"name":"Lipid A:hexadecanoate transferase (n-C16:0) (extracellular membrane)",
"metabolites":{
"h2o_e":1.0,
"h_e":-1.0,
"halipa_e":1.0,
"hdca_e":-1.0,
"lipa_e":-1.0
},
"lower_bound":0.0,
"upper_bound":1000.0,
"gene_reaction_rule":"b0622",
"subsystem":"Lipopolysaccharide Biosynthesis / Recycling",
"notes":{
"original_bigg_ids":[
"LIPAHTex"
]
}
},
{
"id":"ECAP1pp",
"name":"Enterobacterial common antigen polymerase (periplasm)",
"metabolites":{
"eca2und_p":1.0,
"h_p":1.0,
"udcpdp_p":1.0,
"unagamuf_p":-2.0
},
"lower_bound":0.0,
"upper_bound":1000.0,
"gene_reaction_rule":"b3785 and b3793",
"subsystem":"Lipopolysaccharide Biosynthesis / Recycling",
"notes":{
"original_bigg_ids":[
"ECAP1pp"
]
}
},
{
"id":"UDCPDPpp",
"name":"Undecaprenyl-diphosphatase (periplasm)",
"metabolites":{
"h2o_p":-1.0,
"h_p":1.0,
"pi_p":1.0,
"udcpdp_p":-1.0,
"udcpp_p":1.0
},
"lower_bound":0.0,
"upper_bound":1000.0,
"gene_reaction_rule":"b1278 or b3057 or b0841",
"subsystem":"Cell Envelope Biosynthesis",
"notes":{
"original_bigg_ids":[
"UDCPDPpp"
]
}
},
{
"id":"ECAP2pp",
"name":"Enterobacterial common antigen polymerase (periplasm)",
"metabolites":{
"eca2und_p":-1.0,
"eca3und_p":1.0,
"h_p":1.0,
"udcpdp_p":1.0,
"unagamuf_p":-1.0
},
"lower_bound":0.0,
"upper_bound":1000.0,
"gene_reaction_rule":"b3785 and b3793",
"subsystem":"Lipopolysaccharide Biosynthesis / Recycling",
"notes":{
"original_bigg_ids":[
"ECAP2pp"
]
}
},
{
"id":"ECA4OALpp",
"name":"Enterobacterial common antigen (x4) O-antigen ligase (periplasm)",
"metabolites":{
"colipa_p":-1.0,
"eca4colipa_p":1.0,
"eca4und_p":-1.0,
"h_p":1.0,
"udcpdp_p":1.0
},
"lower_bound":0.0,
"upper_bound":1000.0,
"gene_reaction_rule":"b3622",
"subsystem":"Lipopolysaccharide Biosynthesis / Recycling",
"notes":{
"original_bigg_ids":[
"ECA4OALpp"
]
}
},
{
"id":"FE3Ri",
"name":"Fe(III) reduction",
"metabolites":{
"fad_c":1.0,
"fadh2_c":-1.0,
"fe2_c":2.0,
"fe3_c":-2.0,
"h_c":2.0
},
"lower_bound":0.0,
"upper_bound":1000.0,
"gene_reaction_rule":"b3844",
"subsystem":"Cofactor and Prosthetic Group Biosynthesis",
"notes":{
"original_bigg_ids":[
"FE3Ri"
]
}
},
{
"id":"FE3HOXR3",
"name":"Fe(III)hydroxamate reductase",
"metabolites":{
"fe2_c":2.0,
"fe3hox_c":-2.0,
"fe3hox_un_c":2.0,
"h_c":2.0,
"rbflvrd_c":-1.0,
"ribflv_c":1.0
},
"lower_bound":0.0,
"upper_bound":1000.0,
"gene_reaction_rule":"",
"subsystem":"Inorganic Ion Transport and Metabolism",
"notes":{
"original_bigg_ids":[
"FE3HOXR3"
]
}
},
{
"id":"FEENTERR1",
"name":"Fe-enterobactin reduction (Fe(III)-unloading)",
"metabolites":{
"enter_c":2.0,
"fad_c":1.0,
"fadh2_c":-1.0,
"fe2_c":2.0,
"feenter_c":-2.0,
"h_c":2.0
},
"lower_bound":0.0,
"upper_bound":1000.0,
"gene_reaction_rule":"",
"subsystem":"Inorganic Ion Transport and Metabolism",
"notes":{
"original_bigg_ids":[
"FEENTERR1"
]
}
},
{
"id":"FEENTERR3",
"name":"Fe-enterobactin reduction (Fe(III)-unloading)",
"metabolites":{
"enter_c":2.0,
"fe2_c":2.0,
"feenter_c":-2.0,
"h_c":2.0,
"rbflvrd_c":-1.0,
"ribflv_c":1.0
},
"lower_bound":0.0,
"upper_bound":1000.0,
"gene_reaction_rule":"",
"subsystem":"Inorganic Ion Transport and Metabolism",
"notes":{
"original_bigg_ids":[
"FEENTERR3"
]
}
},
{
"id":"SULFACtex",
"name":"Sulfoaceate transport via diffusion (extracellular to periplasm)",
"metabolites":{
"sulfac_e":-1.0,
"sulfac_p":1.0
},
"lower_bound":-1000.0,
"upper_bound":1000.0,
"gene_reaction_rule":"b1377 or b2215 or b0241 or b0929",
"subsystem":"Transport, Outer Membrane Porin",
"notes":{
"original_bigg_ids":[
"SULFACtex"
]
}
},
{
"id":"EX_sulfac_e",
"name":"Sulfoacetate exchange",
"metabolites":{
"sulfac_e":-1.0
},
"lower_bound":0.0,
"upper_bound":1000.0,
"gene_reaction_rule":"",
"subsystem":"Extracellular exchange",
"notes":{
"original_bigg_ids":[
"EX_sulfac_e"
]
},
"annotation":{
"SBO":"SBO:0000627"
}
},
{
"id":"EX_butso3_e",
"name":"Butanesulfonate exchange",
"metabolites":{
"butso3_e":-1.0
},
"lower_bound":0.0,
"upper_bound":1000.0,
"gene_reaction_rule":"",
"subsystem":"Extracellular exchange",
"notes":{
"original_bigg_ids":[
"EX_butso3_e"
]
},
"annotation":{
"SBO":"SBO:0000627"
}
},
{
"id":"EX_ethso3_e",
"name":"Ethanesulfonate exchange",
"metabolites":{
"ethso3_e":-1.0
},
"lower_bound":0.0,
"upper_bound":1000.0,
"gene_reaction_rule":"",
"subsystem":"Extracellular exchange",
"notes":{
"original_bigg_ids":[
"EX_ethso3_e"
]
},
"annotation":{
"SBO":"SBO:0000627"
}
},
{
"id":"NODOy",
"name":"Nitric oxide dioxygenase",
"metabolites":{
"h_c":1.0,
"nadp_c":1.0,
"nadph_c":-1.0,
"no3_c":2.0,
"no_c":-2.0,
"o2_c":-2.0
},
"lower_bound":0.0,
"upper_bound":1000.0,
"gene_reaction_rule":"b2552",
"subsystem":"Nitrogen Metabolism",
"notes":{
"original_bigg_ids":[
"NODOy"
]
}
},
{
"id":"GALM2pp",
"name":"Aldose-1-epimerase",
"metabolites":{
"gal_bD_p":-1.0,
"gal_p":1.0
},
"lower_bound":0.0,
"upper_bound":1000.0,
"gene_reaction_rule":"b0756",
"subsystem":"Alternate Carbon Metabolism",
"notes":{
"original_bigg_ids":[
"GALM2pp"
]
}
},
{
"id":"CU1abcpp",
"name":"Copper (Cu +1) ABC transporter (periplasm)",
"metabolites":{
"adp_c":1.0,
"atp_c":-1.0,
"cu_c":-1.0,
"cu_p":1.0,
"h2o_c":-1.0,
"h_c":1.0,
"pi_c":1.0
},
"lower_bound":0.0,
"upper_bound":1000.0,
"gene_reaction_rule":"b0484",
"subsystem":"Inorganic Ion Transport and Metabolism",
"notes":{
"original_bigg_ids":[
"CU1abcpp"
]
}
},
{
"id":"HG2abcpp",
"name":"Mercury (Hg+2) ABC transporter (periplasm)",
"metabolites":{
"adp_c":1.0,
"atp_c":-1.0,
"h2o_c":-1.0,
"h_c":1.0,
"hg2_c":-1.0,
"hg2_p":1.0,
"pi_c":1.0
},
"lower_bound":0.0,
"upper_bound":1000.0,
"gene_reaction_rule":"b3469",
"subsystem":"Inorganic Ion Transport and Metabolism",
"notes":{
"original_bigg_ids":[
"HG2abcpp"
]
}
},
{
"id":"GLCTR3",
"name":"Glucosyltransferase III (LPS core synthesis)",
"metabolites":{
"ggagicolipa_c":-1.0,
"gggagicolipa_c":1.0,
"h_c":1.0,
"udp_c":1.0,
"udpg_c":-1.0
},
"lower_bound":0.0,
"upper_bound":1000.0,
"gene_reaction_rule":"b3626",
"subsystem":"Lipopolysaccharide Biosynthesis / Recycling",
"notes":{
"original_bigg_ids":[
"GLCTR3"
]
}
},
{
"id":"HEPT4",
"name":"Heptosyltransferase IV (LPS core synthesis)",
"metabolites":{
"adp_c":1.0,
"adphep_LD_c":-1.0,
"colipa_c":1.0,
"gggagicolipa_c":-1.0,
"h_c":1.0
},
"lower_bound":0.0,
"upper_bound":1000.0,
"gene_reaction_rule":"b3623",
"subsystem":"Lipopolysaccharide Biosynthesis / Recycling",
"notes":{
"original_bigg_ids":[
"HEPT4"
]
}
},
{
"id":"LA4NTpp",
"name":"4-amino-4-deoxy-L-arabinotransferase (LPS lipid A modification, periplasmic face of membrane))",
"metabolites":{
"acolipa_p":1.0,
"colipa_p":-1.0,
"uLa4n_p":-1.0,
"udcpp_p":1.0
},
"lower_bound":0.0,
"upper_bound":1000.0,
"gene_reaction_rule":"b2257",
"subsystem":"Lipopolysaccharide Biosynthesis / Recycling",
"notes":{
"original_bigg_ids":[
"LA4NTpp"
]
}
},
{
"id":"NODOx",
"name":"Nitric oxide dioxygenase",
"metabolites":{
"h_c":1.0,
"nad_c":1.0,
"nadh_c":-1.0,
"no3_c":2.0,
"no_c":-2.0,
"o2_c":-2.0
},
"lower_bound":0.0,
"upper_bound":1000.0,
"gene_reaction_rule":"b2552",
"subsystem":"Nitrogen Metabolism",
"notes":{
"original_bigg_ids":[
"NODOx"
]
}
},
{
"id":"NOtex",
"name":"Nitric oxide transport via diffusion (extracellular to periplasm)",
"metabolites":{
"no_e":-1.0,
"no_p":1.0
},
"lower_bound":-1000.0,
"upper_bound":1000.0,
"gene_reaction_rule":"b0241 or b0929 or b1377 or b2215",
"subsystem":"Transport, Outer Membrane Porin",
"notes":{
"original_bigg_ids":[
"NOtex"
]
}
},
{
"id":"NOtpp",
"name":"NO transport (diffusion)",
"metabolites":{
"no_c":1.0,
"no_p":-1.0
},
"lower_bound":-1000.0,
"upper_bound":1000.0,
"gene_reaction_rule":"s0001",
"subsystem":"Inorganic Ion Transport and Metabolism",
"notes":{
"original_bigg_ids":[
"NOtpp"
]
}
},
{
"id":"NHFRBO",
"name":"NADH:flavorubredoxin oxidoreductase",
"metabolites":{
"h2o_c":1.0,
"h_c":-1.0,
"n2o_c":1.0,
"nad_c":1.0,
"nadh_c":-1.0,
"no_c":-2.0
},
"lower_bound":0.0,
"upper_bound":1000.0,
"gene_reaction_rule":"b2711 and b2710",
"subsystem":"Nitrogen Metabolism",
"notes":{
"original_bigg_ids":[
"NHFRBO"
]
}
},
{
"id":"N2Otpp",
"name":"Nitrious oxide transport (diffusion)",
"metabolites":{
"n2o_c":1.0,
"n2o_p":-1.0
},
"lower_bound":-1000.0,
"upper_bound":1000.0,
"gene_reaction_rule":"s0001",
"subsystem":"Inorganic Ion Transport and Metabolism",
"notes":{
"original_bigg_ids":[
"N2Otpp"
]
}
},
{
"id":"N2Otex",
"name":"Nitrious oxide transport via diffusion (extracellular to periplasm)",
"metabolites":{
"n2o_e":-1.0,
"n2o_p":1.0
},
"lower_bound":-1000.0,
"upper_bound":1000.0,
"gene_reaction_rule":"b0241 or b0929 or b1377 or b2215",
"subsystem":"Transport, Outer Membrane Porin",
"notes":{
"original_bigg_ids":[
"N2Otex"
]
}
},
{
"id":"CRNt8pp",
"name":"L-carnitine/D-carnitine antiporter (periplasm)",
"metabolites":{
"crn__D_c":-1.0,
"crn__D_p":1.0,
"crn_c":1.0,
"crn_p":-1.0
},
"lower_bound":0.0,
"upper_bound":1000.0,
"gene_reaction_rule":"b0040",
"subsystem":"Transport, Inner Membrane",
"notes":{
"original_bigg_ids":[
"CRNt8pp"
]
}
},
{
"id":"CRNt2rpp",
"name":"L-carnitine outward transport (H+ antiport)",
"metabolites":{
"crn_c":1.0,
"crn_p":-1.0,
"h_c":1.0,
"h_p":-1.0
},
"lower_bound":-1000.0,
"upper_bound":1000.0,
"gene_reaction_rule":"b4111",
"subsystem":"Transport, Inner Membrane",
"notes":{
"original_bigg_ids":[
"CRNt2rpp"
]
}
},
{
"id":"CRNDt2rpp",
"name":"D-carnitine outward transport (H+ antiport)",
"metabolites":{
"crn__D_c":1.0,
"crn__D_p":-1.0,
"h_c":1.0,
"h_p":-1.0
},
"lower_bound":-1000.0,
"upper_bound":1000.0,
"gene_reaction_rule":"b4111",
"subsystem":"Transport, Inner Membrane",
"notes":{
"original_bigg_ids":[
"CRNDt2rpp"
]
}
},
{
"id":"CTBTt2rpp",
"name":"Cronobetaine outward transport (H+ antiport)",
"metabolites":{
"ctbt_c":1.0,
"ctbt_p":-1.0,
"h_c":1.0,
"h_p":-1.0
},
"lower_bound":-1000.0,
"upper_bound":1000.0,
"gene_reaction_rule":"b4111",
"subsystem":"Transport, Inner Membrane",
"notes":{
"original_bigg_ids":[
"CTBTt2rpp"
]
}
},
{
"id":"42A12BOOXpp",
"name":"4-(2-Aminoethyl)-1,2-benzenediol:oxygen oxidoreductase(deaminating)(flavin-containing)",
"metabolites":{
"34dhpac_p":1.0,
"dopa_p":-1.0,
"h2o2_p":1.0,
"h2o_p":-1.0,
"nh4_p":1.0,
"o2_p":-1.0
},
"lower_bound":0.0,
"upper_bound":1000.0,
"gene_reaction_rule":"b1386",
"subsystem":"Nitrogen Metabolism",
"notes":{
"original_bigg_ids":[
"42A12BOOXpp"
]
}
},
{
"id":"TYROXDApp",
"name":"Tyramine:oxygen oxidoreductase(deaminating)(flavin-containing) (periplasm)",
"metabolites":{
"4hoxpacd_p":1.0,
"h2o2_p":1.0,
"h2o_p":-1.0,
"nh4_p":1.0,
"o2_p":-1.0,
"tym_p":-1.0
},
"lower_bound":0.0,
"upper_bound":1000.0,
"gene_reaction_rule":"b1386",
"subsystem":"Nitrogen Metabolism",
"notes":{
"original_bigg_ids":[
"TYROXDApp"
]
}
},
{
"id":"PACALDt2rpp",
"name":"Phenylacetaldehyde reversible transport via proton symport (periplasm)",
"metabolites":{
"h_c":1.0,
"h_p":-1.0,
"pacald_c":1.0,
"pacald_p":-1.0
},
"lower_bound":-1000.0,
"upper_bound":1000.0,
"gene_reaction_rule":"",
"subsystem":"Transport, Inner Membrane",
"notes":{
"original_bigg_ids":[
"PACALDt2rpp"
]
}
},
{
"id":"PEAMNtex",
"name":"Phenethylamine transport via diffusion (extracellular to periplasm)",
"metabolites":{
"peamn_e":-1.0,
"peamn_p":1.0
},
"lower_bound":-1000.0,
"upper_bound":1000.0,
"gene_reaction_rule":"b0241 or b0929 or b1377 or b2215",
"subsystem":"Transport, Outer Membrane Porin",
"notes":{
"original_bigg_ids":[
"PEAMNtex"
]
}
},
{
"id":"PACALDtex",
"name":"Phenethylacetaldehyde transport via diffusion (extracellular to periplasm)",
"metabolites":{
"pacald_e":-1.0,
"pacald_p":1.0
},
"lower_bound":-1000.0,
"upper_bound":1000.0,
"gene_reaction_rule":"b0241 or b0929 or b1377 or b2215",
"subsystem":"Transport, Outer Membrane Porin",
"notes":{
"original_bigg_ids":[
"PACALDtex"
]
}
},
{
"id":"LIPOt2pp",
"name":"Lipoate transport via proton symport (periplasm)",
"metabolites":{
"h_c":1.0,
"h_p":-1.0,
"lipoate_c":1.0,
"lipoate_p":-1.0
},
"lower_bound":0.0,
"upper_bound":1000.0,
"gene_reaction_rule":"",
"subsystem":"Transport, Inner Membrane",
"notes":{
"original_bigg_ids":[
"LIPOt2pp"
]
}
},
{
"id":"NTRIR4pp",
"name":"Nitrite Reductase (Menaquinole-8, periplasm)",
"metabolites":{
"h2o_p":2.0,
"h_p":-2.0,
"mql8_c":-3.0,
"mqn8_c":3.0,
"nh4_p":1.0,
"no2_p":-1.0
},
"lower_bound":0.0,
"upper_bound":1000.0,
"gene_reaction_rule":"b4070 and b4071 and b4072 and b4073",
"subsystem":"Nitrogen Metabolism",
"notes":{
"original_bigg_ids":[
"NTRIR4pp"
]
}
},
{
"id":"NTRIR3pp",
"name":"Nitrite Reductase (Ubiquinole-8, periplasm)",
"metabolites":{
"h2o_p":2.0,
"h_p":-2.0,
"nh4_p":1.0,
"no2_p":-1.0,
"q8_c":3.0,
"q8h2_c":-3.0
},
"lower_bound":0.0,
"upper_bound":1000.0,
"gene_reaction_rule":"b4070 and b4071 and b4072 and b4073",
"subsystem":"Nitrogen Metabolism",
"notes":{
"original_bigg_ids":[
"NTRIR3pp"
]
}
},
{
"id":"INOSTt4pp",
"name":"Na+/myo-inositol symporter (periplasm)",
"metabolites":{
"inost_c":1.0,
"inost_p":-1.0,
"na1_c":1.0,
"na1_p":-1.0
},
"lower_bound":0.0,
"upper_bound":1000.0,
"gene_reaction_rule":"b3679",
"subsystem":"Transport, Inner Membrane",
"notes":{
"original_bigg_ids":[
"INOSTt4pp"
]
}
},
{
"id":"PHEMEtiex",
"name":"Protoheme transport irreversible out via diffusion (periplasm to extracellular)",
"metabolites":{
"pheme_e":1.0,
"pheme_p":-1.0
},
"lower_bound":0.0,
"upper_bound":1000.0,
"gene_reaction_rule":"",
"subsystem":"Transport, Outer Membrane",
"notes":{
"original_bigg_ids":[
"PHEMEtiex"
]
}
},
{
"id":"AGM3PA",
"name":"N-Acetyl-D-glucosamine(anhydrous)N-Acetylmuramyl-tripeptide amidase",
"metabolites":{
"LalaDgluMdap_c":1.0,
"anhgm3p_c":-1.0,
"anhgm_c":1.0,
"h2o_c":-1.0
},
"lower_bound":0.0,
"upper_bound":1000.0,
"gene_reaction_rule":"b0110",
"subsystem":"Murein Recycling",
"notes":{
"original_bigg_ids":[
"AGM3PA"
]
}
},
{
"id":"CYANtex",
"name":"Cyanide transport via diffusion (extracellular to periplasm)",
"metabolites":{
"cyan_e":-1.0,
"cyan_p":1.0
},
"lower_bound":-1000.0,
"upper_bound":1000.0,
"gene_reaction_rule":"b0241 or b0929 or b1377 or b2215",
"subsystem":"Transport, Outer Membrane Porin",
"notes":{
"original_bigg_ids":[
"CYANtex"
]
}
},
{
"id":"SO3tex",
"name":"Sulfite transport via diffusion (extracellular to periplasm)",
"metabolites":{
"so3_e":-1.0,
"so3_p":1.0
},
"lower_bound":-1000.0,
"upper_bound":1000.0,
"gene_reaction_rule":"b0241 or b0929 or b1377 or b2215",
"subsystem":"Transport, Outer Membrane Porin",
"notes":{
"original_bigg_ids":[
"SO3tex"
]
}
},
{
"id":"TCYNTtex",
"name":"Thiocyanate transport via diffusion (extracellular to periplasm)",
"metabolites":{
"tcynt_e":-1.0,
"tcynt_p":1.0
},
"lower_bound":-1000.0,
"upper_bound":1000.0,
"gene_reaction_rule":"b0241 or b0929 or b1377 or b2215",
"subsystem":"Transport, Outer Membrane Porin",
"notes":{
"original_bigg_ids":[
"TCYNTtex"
]
}
},
{
"id":"ACANTHAT",
"name":"Acetyl-CoA:anthranilate acetyltransferase",
"metabolites":{
"acanth_c":1.0,
"accoa_c":-1.0,
"anth_c":-1.0,
"coa_c":1.0
},
"lower_bound":0.0,
"upper_bound":1000.0,
"gene_reaction_rule":"b1463",
"subsystem":"Tyrosine, Tryptophan, and Phenylalanine Metabolism",
"notes":{
"original_bigg_ids":[
"ACANTHAT"
]
}
},
{
"id":"METSOX2abcpp",
"name":"L-methionine R-oxide transport via ABC system (periplasm)",
"metabolites":{
"adp_c":1.0,
"atp_c":-1.0,
"h2o_c":-1.0,
"h_c":1.0,
"metsox_R__L_c":1.0,
"metsox_R__L_p":-1.0,
"pi_c":1.0
},
"lower_bound":0.0,
"upper_bound":1000.0,
"gene_reaction_rule":"",
"subsystem":"Transport, Inner Membrane",
"notes":{
"original_bigg_ids":[
"METSOX2abcpp"
]
}
},
{
"id":"METSOX1tex",
"name":"L-methionine S-oxide diffusion (extracellular)",
"metabolites":{
"metsox_S__L_e":-1.0,
"metsox_S__L_p":1.0
},
"lower_bound":-1000.0,
"upper_bound":1000.0,
"gene_reaction_rule":"b0241 or b0929 or b1377 or b2215",
"subsystem":"Transport, Outer Membrane Porin",
"notes":{
"original_bigg_ids":[
"METSOX1tex"
]
}
},
{
"id":"METSOX2tex",
"name":"L-methionine R-oxide diffusion (extracellular)",
"metabolites":{
"metsox_R__L_e":-1.0,
"metsox_R__L_p":1.0
},
"lower_bound":-1000.0,
"upper_bound":1000.0,
"gene_reaction_rule":"b0241 or b0929 or b1377 or b2215",
"subsystem":"Transport, Outer Membrane Porin",
"notes":{
"original_bigg_ids":[
"METSOX2tex"
]
}
},
{
"id":"3UMPtex",
"name":"3UMP transport via diffusion (extracellular to periplasm)",
"metabolites":{
"3ump_e":-1.0,
"3ump_p":1.0
},
"lower_bound":-1000.0,
"upper_bound":1000.0,
"gene_reaction_rule":"b0241 or b0929 or b1377 or b2215",
"subsystem":"Transport, Outer Membrane Porin",
"notes":{
"original_bigg_ids":[
"3UMPtex"
]
}
},
{
"id":"3GMPtex",
"name":"3GMP transport via diffusion (extracellular to periplasm)",
"metabolites":{
"3gmp_e":-1.0,
"3gmp_p":1.0
},
"lower_bound":-1000.0,
"upper_bound":1000.0,
"gene_reaction_rule":"b0241 or b0929 or b1377 or b2215",
"subsystem":"Transport, Outer Membrane Porin",
"notes":{
"original_bigg_ids":[
"3GMPtex"
]
}
},
{
"id":"FALDtpp",
"name":"Formaldehyde transport via diffusion (periplasm)",
"metabolites":{
"fald_c":1.0,
"fald_p":-1.0
},
"lower_bound":-1000.0,
"upper_bound":1000.0,
"gene_reaction_rule":"s0001",
"subsystem":"Transport, Inner Membrane",
"notes":{
"original_bigg_ids":[
"FALDtpp"
]
}
},
{
"id":"EX_tym_e",
"name":"Tyramine exchange",
"metabolites":{
"tym_e":-1.0
},
"lower_bound":0.0,
"upper_bound":1000.0,
"gene_reaction_rule":"",
"subsystem":"Extracellular exchange",
"notes":{
"original_bigg_ids":[
"EX_tym_e"
]
},
"annotation":{
"SBO":"SBO:0000627"
}
},
{
"id":"METSOXR1",
"name":"L-methionine-S-oxide reductase",
"metabolites":{
"h2o_c":1.0,
"met__L_c":1.0,
"metsox_S__L_c":-1.0,
"trdox_c":1.0,
"trdrd_c":-1.0
},
"lower_bound":0.0,
"upper_bound":1000.0,
"gene_reaction_rule":"(b2582 and b4219) or (b3781 and b4219) or (b3551 and b2582) or (b3551 and b3781)",
"subsystem":"Methionine Metabolism",
"notes":{
"original_bigg_ids":[
"METSOXR1"
]
}
},
{
"id":"METSOXR2",
"name":"L-methionine-R-sulfoxide reductase",
"metabolites":{
"h2o_c":1.0,
"met__L_c":1.0,
"metsox_R__L_c":-1.0,
"trdox_c":1.0,
"trdrd_c":-1.0
},
"lower_bound":0.0,
"upper_bound":1000.0,
"gene_reaction_rule":"(b2582 and b1778) or (b3781 and b1778) or (b1832 and b3781) or (b1832 and b2582)",
"subsystem":"Methionine Metabolism",
"notes":{
"original_bigg_ids":[
"METSOXR2"
]
}
},
{
"id":"DAPAL",
"name":"2,3-diaminopropionate amonnia lyase",
"metabolites":{
"23dappa_c":-1.0,
"h2o_c":-1.0,
"nh4_c":2.0,
"pyr_c":1.0
},
"lower_bound":0.0,
"upper_bound":1000.0,
"gene_reaction_rule":"b2871",
"subsystem":"Alternate Carbon Metabolism",
"notes":{
"original_bigg_ids":[
"DAPAL"
]
}
},
{
"id":"AMPTASECG",
"name":"Alanyl aminopeptidase (cys-gly)",
"metabolites":{
"cgly_c":-1.0,
"cys__L_c":1.0,
"gly_c":1.0,
"h2o_c":-1.0
},
"lower_bound":0.0,
"upper_bound":1000.0,
"gene_reaction_rule":"b0932 or b4260 or b2523 or b0237",
"subsystem":"Cysteine Metabolism",
"notes":{
"original_bigg_ids":[
"AMPTASECG"
]
}
},
{
"id":"EX_imp_e",
"name":"IMP exchange",
"metabolites":{
"imp_e":-1.0
},
"lower_bound":0.0,
"upper_bound":1000.0,
"gene_reaction_rule":"",
"subsystem":"Extracellular exchange",
"notes":{
"original_bigg_ids":[
"EX_imp_e"
]
},
"annotation":{
"SBO":"SBO:0000627"
}
},
{
"id":"DOPAtex",
"name":"Dopamine transport via diffusion (extracellular to periplasm)",
"metabolites":{
"dopa_e":-1.0,
"dopa_p":1.0
},
"lower_bound":-1000.0,
"upper_bound":1000.0,
"gene_reaction_rule":"b0241 or b0929 or b1377 or b2215",
"subsystem":"Transport, Outer Membrane Porin",
"notes":{
"original_bigg_ids":[
"DOPAtex"
]
}
},
{
"id":"4HOXPACDtex",
"name":"4-hydroxyphenylacetaldehyde transport via diffusion (extracellular to periplasm)",
"metabolites":{
"4hoxpacd_e":-1.0,
"4hoxpacd_p":1.0
},
"lower_bound":-1000.0,
"upper_bound":1000.0,
"gene_reaction_rule":"b0241 or b0929 or b1377 or b2215",
"subsystem":"Transport, Outer Membrane Porin",
"notes":{
"original_bigg_ids":[
"4HOXPACDtex"
]
}
},
{
"id":"LACZpp",
"name":"B-galactosidase",
"metabolites":{
"gal_p":1.0,
"glc__D_p":1.0,
"h2o_p":-1.0,
"lcts_p":-1.0
},
"lower_bound":0.0,
"upper_bound":1000.0,
"gene_reaction_rule":"b2132",
"subsystem":"Alternate Carbon Metabolism",
"notes":{
"original_bigg_ids":[
"LACZpp"
]
}
},
{
"id":"GPDDA1pp",
"name":"Glycerophosphodiester phosphodiesterase (Glycerophosphocholine)",
"metabolites":{
"chol_p":1.0,
"g3pc_p":-1.0,
"glyc3p_p":1.0,
"h2o_p":-1.0,
"h_p":1.0
},
"lower_bound":0.0,
"upper_bound":1000.0,
"gene_reaction_rule":"b2239",
"subsystem":"Glycerophospholipid Metabolism",
"notes":{
"original_bigg_ids":[
"GPDDA1pp"
]
}
},
{
"id":"GPDDA5pp",
"name":"Glycerophosphodiester phosphodiesterase (Glycerophosphoinositol)",
"metabolites":{
"g3pi_p":-1.0,
"glyc3p_p":1.0,
"h2o_p":-1.0,
"h_p":1.0,
"inost_p":1.0
},
"lower_bound":0.0,
"upper_bound":1000.0,
"gene_reaction_rule":"b2239",
"subsystem":"Glycerophospholipid Metabolism",
"notes":{
"original_bigg_ids":[
"GPDDA5pp"
]
}
},
{
"id":"ETHAtex",
"name":"Ethanolamine transport via diffusion (extracellular)",
"metabolites":{
"etha_e":-1.0,
"etha_p":1.0
},
"lower_bound":-1000.0,
"upper_bound":1000.0,
"gene_reaction_rule":"b0241 or b0929 or b1377 or b2215",
"subsystem":"Transport, Outer Membrane Porin",
"notes":{
"original_bigg_ids":[
"ETHAtex"
]
}
},
{
"id":"G3PStex",
"name":"Glycerophosphserine transport via diffusion (extracellular to periplasm)",
"metabolites":{
"g3ps_e":-1.0,
"g3ps_p":1.0
},
"lower_bound":-1000.0,
"upper_bound":1000.0,
"gene_reaction_rule":"b0241 or b0929 or b1377 or b2215",
"subsystem":"Transport, Outer Membrane Porin",
"notes":{
"original_bigg_ids":[
"G3PStex"
]
}
},
{
"id":"FEENTERR2",
"name":"Fe-enterobactin reduction (Fe(III)-unloading)",
"metabolites":{
"enter_c":2.0,
"fe2_c":2.0,
"feenter_c":-2.0,
"fmn_c":1.0,
"fmnh2_c":-1.0,
"h_c":2.0
},
"lower_bound":0.0,
"upper_bound":1000.0,
"gene_reaction_rule":"",
"subsystem":"Inorganic Ion Transport and Metabolism",
"notes":{
"original_bigg_ids":[
"FEENTERR2"
]
}
},
{
"id":"FLVR",
"name":"Flavin reductase",
"metabolites":{
"h_c":-1.0,
"nadp_c":1.0,
"nadph_c":-1.0,
"rbflvrd_c":1.0,
"ribflv_c":-1.0
},
"lower_bound":0.0,
"upper_bound":1000.0,
"gene_reaction_rule":"b3844 or (b2764 and b2763)",
"subsystem":"Cofactor and Prosthetic Group Biosynthesis",
"notes":{
"original_bigg_ids":[
"FLVR"
]
}
},
{
"id":"FE3HOXR1",
"name":"Fe(III)hydroxamate reductase",
"metabolites":{
"fad_c":1.0,
"fadh2_c":-1.0,
"fe2_c":2.0,
"fe3hox_c":-2.0,
"fe3hox_un_c":2.0,
"h_c":2.0
},
"lower_bound":0.0,
"upper_bound":1000.0,
"gene_reaction_rule":"",
"subsystem":"Inorganic Ion Transport and Metabolism",
"notes":{
"original_bigg_ids":[
"FE3HOXR1"
]
}
},
{
"id":"FEENTERexs",
"name":"Enterobactin Fe(III) binding (spontaneous)",
"metabolites":{
"enter_e":-1.0,
"fe3_e":-1.0,
"feenter_e":1.0
},
"lower_bound":0.0,
"upper_bound":1000.0,
"gene_reaction_rule":"s0001",
"subsystem":"Inorganic Ion Transport and Metabolism",
"notes":{
"original_bigg_ids":[
"FEENTERexs"
]
}
},
{
"id":"FE3HOXexs",
"name":"Fe(III) hydroxamate Fe-loading reaction (spontaneaous)",
"metabolites":{
"fe3_e":-1.0,
"fe3hox_e":1.0,
"fe3hox_un_e":-1.0
},
"lower_bound":0.0,
"upper_bound":1000.0,
"gene_reaction_rule":"s0001",
"subsystem":"Inorganic Ion Transport and Metabolism",
"notes":{
"original_bigg_ids":[
"FE3HOXexs"
]
}
},
{
"id":"FECRMR3",
"name":"Ferrichrome reductase",
"metabolites":{
"fe2_c":2.0,
"fecrm_c":-2.0,
"fecrm_un_c":2.0,
"h_c":2.0,
"rbflvrd_c":-1.0,
"ribflv_c":1.0
},
"lower_bound":0.0,
"upper_bound":1000.0,
"gene_reaction_rule":"",
"subsystem":"Inorganic Ion Transport and Metabolism",
"notes":{
"original_bigg_ids":[
"FECRMR3"
]
}
},
{
"id":"FDMO2",
"name":"FMNH2-dependent monooxygenase (methanesulfonate)",
"metabolites":{
"fald_c":1.0,
"fmn_c":1.0,
"fmnh2_c":-1.0,
"h2o_c":1.0,
"h_c":1.0,
"mso3_c":-1.0,
"o2_c":-1.0,
"so3_c":1.0
},
"lower_bound":0.0,
"upper_bound":1000.0,
"gene_reaction_rule":"b0935",
"subsystem":"Inorganic Ion Transport and Metabolism",
"notes":{
"original_bigg_ids":[
"FDMO2"
]
}
},
{
"id":"LALGP",
"name":"L-alanyl-gamma-L-glutamate peptidase",
"metabolites":{
"LalaLglu_c":-1.0,
"ala__L_c":1.0,
"glu__L_c":1.0,
"h2o_c":-1.0
},
"lower_bound":0.0,
"upper_bound":1000.0,
"gene_reaction_rule":"b0237",
"subsystem":"Murein Recycling",
"notes":{
"original_bigg_ids":[
"LALGP"
]
}
},
{
"id":"AGM4PApp",
"name":"N-Acetyl-D-glucosamine(anhydrous)N-Acetylmuramyl-tetrapeptide amidase (periplasm)",
"metabolites":{
"LalaDgluMdapDala_p":1.0,
"anhgm4p_p":-1.0,
"anhgm_p":1.0,
"h2o_p":-1.0
},
"lower_bound":0.0,
"upper_bound":1000.0,
"gene_reaction_rule":"b2817 or b4169 or b2435 or b0867",
"subsystem":"Murein Recycling",
"notes":{
"original_bigg_ids":[
"AGM4PApp"
]
}
},
{
"id":"AGM4PA",
"name":"N-Acetyl-D-glucosamine(anhydrous)N-Acetylmuramyl-tetrapeptide amidase",
"metabolites":{
"LalaDgluMdapDala_c":1.0,
"anhgm4p_c":-1.0,
"anhgm_c":1.0,
"h2o_c":-1.0
},
"lower_bound":0.0,
"upper_bound":1000.0,
"gene_reaction_rule":"b0110",
"subsystem":"Murein Recycling",
"notes":{
"original_bigg_ids":[
"AGM4PA"
]
}
},
{
"id":"RNDR3b",
"name":"Ribonucleoside-diphosphate reductase (CDP) (glutaredoxin)",
"metabolites":{
"cdp_c":-1.0,
"dcdp_c":1.0,
"grxox_c":1.0,
"grxrd_c":-1.0,
"h2o_c":1.0
},
"lower_bound":0.0,
"upper_bound":1000.0,
"gene_reaction_rule":"(b0849 and (b2675 and b2676)) or ((b2675 and b2676) and b3610) or ((b2675 and b2676) and b1064) or ((b2675 and b2676) and b1654)",
"subsystem":"Nucleotide Salvage Pathway",
"notes":{
"original_bigg_ids":[
"RNDR3b"
]
}
},
{
"id":"RNDR4b",
"name":"Ribonucleoside-diphosphate reductase (UDP) (glutaredoxin)",
"metabolites":{
"dudp_c":1.0,
"grxox_c":1.0,
"grxrd_c":-1.0,
"h2o_c":1.0,
"udp_c":-1.0
},
"lower_bound":0.0,
"upper_bound":1000.0,
"gene_reaction_rule":"(b0849 and (b2675 and b2676)) or ((b2675 and b2676) and b3610) or ((b2675 and b2676) and b1654) or ((b2675 and b2676) and b1064)",
"subsystem":"Nucleotide Salvage Pathway",
"notes":{
"original_bigg_ids":[
"RNDR4b"
]
}
},
{
"id":"ACGAL1Ptex",
"name":"N-acetyl-D-galactosamine 1-phosphate transport via diffusion (extracellular to periplasm)",
"metabolites":{
"acgal1p_e":-1.0,
"acgal1p_p":1.0
},
"lower_bound":-1000.0,
"upper_bound":1000.0,
"gene_reaction_rule":"b0241 or b0929 or b1377 or b2215",
"subsystem":"Transport, Outer Membrane Porin",
"notes":{
"original_bigg_ids":[
"ACGAL1Ptex"
]
}
},
{
"id":"ACGALtex",
"name":"N-acetyl-D-galactosamine transport via diffusion (extracellular to periplasm)",
"metabolites":{
"acgal_e":-1.0,
"acgal_p":1.0
},
"lower_bound":-1000.0,
"upper_bound":1000.0,
"gene_reaction_rule":"b0241 or b0929 or b1377 or b2215",
"subsystem":"Transport, Outer Membrane Porin",
"notes":{
"original_bigg_ids":[
"ACGALtex"
]
}
},
{
"id":"GLCUR1Ptex",
"name":"D-glucuronate 1-phosphate transport via diffusion (extracellular to periplasm)",
"metabolites":{
"glcur1p_e":-1.0,
"glcur1p_p":1.0
},
"lower_bound":-1000.0,
"upper_bound":1000.0,
"gene_reaction_rule":"b0241 or b0929 or b1377 or b2215",
"subsystem":"Transport, Outer Membrane Porin",
"notes":{
"original_bigg_ids":[
"GLCUR1Ptex"
]
}
},
{
"id":"UDPGLCURtex",
"name":"UDP-D-glucuronate transport via diffusion (extracellular to periplasm)",
"metabolites":{
"udpglcur_e":-1.0,
"udpglcur_p":1.0
},
"lower_bound":-1000.0,
"upper_bound":1000.0,
"gene_reaction_rule":"b0241 or b0929 or b1377 or b2215",
"subsystem":"Transport, Outer Membrane Porin",
"notes":{
"original_bigg_ids":[
"UDPGLCURtex"
]
}
},
{
"id":"UDPGALPpp",
"name":"UDPgalactose pyrophosphohydrolase",
"metabolites":{
"gal1p_p":1.0,
"h2o_p":-1.0,
"h_p":2.0,
"udpgal_p":-1.0,
"ump_p":1.0
},
"lower_bound":0.0,
"upper_bound":1000.0,
"gene_reaction_rule":"b0480",
"subsystem":"Alternate Carbon Metabolism",
"notes":{
"original_bigg_ids":[
"UDPGALPpp"
]
}
},
{
"id":"UACGAMPpp",
"name":"UDP-N-acetyl-D-glucosamine pyrophosphohydrolase (periplasm)",
"metabolites":{
"acgam1p_p":1.0,
"h2o_p":-1.0,
"h_p":2.0,
"uacgam_p":-1.0,
"ump_p":1.0
},
"lower_bound":0.0,
"upper_bound":1000.0,
"gene_reaction_rule":"b0480",
"subsystem":"Alternate Carbon Metabolism",
"notes":{
"original_bigg_ids":[
"UACGAMPpp"
]
}
},
{
"id":"UACGALPpp",
"name":"UDP-N-acetyl-D-galactosamine pyrophosphohydrolase (periplasm)",
"metabolites":{
"acgal1p_p":1.0,
"h2o_p":-1.0,
"h_p":2.0,
"udpacgal_p":-1.0,
"ump_p":1.0
},
"lower_bound":0.0,
"upper_bound":1000.0,
"gene_reaction_rule":"b0480",
"subsystem":"Alternate Carbon Metabolism",
"notes":{
"original_bigg_ids":[
"UACGALPpp"
]
}
},
{
"id":"UGLCURPpp",
"name":"UDP-D-glucuronate pyrophosphohydrolase (periplasm)",
"metabolites":{
"glcur1p_p":1.0,
"h2o_p":-1.0,
"h_p":2.0,
"udpglcur_p":-1.0,
"ump_p":1.0
},
"lower_bound":0.0,
"upper_bound":1000.0,
"gene_reaction_rule":"b0480",
"subsystem":"Alternate Carbon Metabolism",
"notes":{
"original_bigg_ids":[
"UGLCURPpp"
]
}
},
{
"id":"FEROpp",
"name":"Ferroxidase",
"metabolites":{
"fe2_p":-4.0,
"fe3_p":4.0,
"h2o_p":2.0,
"h_p":-4.0,
"o2_p":-1.0
},
"lower_bound":0.0,
"upper_bound":1000.0,
"gene_reaction_rule":"b0123 or b3336",
"subsystem":"Inorganic Ion Transport and Metabolism",
"notes":{
"original_bigg_ids":[
"FEROpp"
]
}
},
{
"id":"ISETACabcpp",
"name":"Isethionate transport via ABC system (periplasm)",
"metabolites":{
"adp_c":1.0,
"atp_c":-1.0,
"h2o_c":-1.0,
"h_c":1.0,
"isetac_c":1.0,
"isetac_p":-1.0,
"pi_c":1.0
},
"lower_bound":0.0,
"upper_bound":1000.0,
"gene_reaction_rule":"(b0365 and b0366 and b0367) or (b0933 and b0934 and b0936)",
"subsystem":"Transport, Inner Membrane",
"notes":{
"original_bigg_ids":[
"ISETACabcpp"
]
}
},
{
"id":"ISETACtex",
"name":"Isethionate transport via diffusion (extracellular to periplasm)",
"metabolites":{
"isetac_e":-1.0,
"isetac_p":1.0
},
"lower_bound":-1000.0,
"upper_bound":1000.0,
"gene_reaction_rule":"b0241 or b0929 or b1377 or b2215",
"subsystem":"Transport, Outer Membrane Porin",
"notes":{
"original_bigg_ids":[
"ISETACtex"
]
}
},
{
"id":"GUR1PPpp",
"name":"Glucuronate 1-phosphate phosphatase (periplasm)",
"metabolites":{
"glcur1p_p":-1.0,
"glcur_p":1.0,
"h2o_p":-1.0,
"pi_p":1.0
},
"lower_bound":0.0,
"upper_bound":1000.0,
"gene_reaction_rule":"",
"subsystem":"Alternate Carbon Metabolism",
"notes":{
"original_bigg_ids":[
"GUR1PPpp"
]
}
},
{
"id":"UDPGtex",
"name":"UDPglucose transport via diffusion (extracellular to periplasm)",
"metabolites":{
"udpg_e":-1.0,
"udpg_p":1.0
},
"lower_bound":-1000.0,
"upper_bound":1000.0,
"gene_reaction_rule":"b0241 or b0929 or b1377 or b2215",
"subsystem":"Transport, Outer Membrane Porin",
"notes":{
"original_bigg_ids":[
"UDPGtex"
]
}
},
{
"id":"ACGAL1PPpp",
"name":"N-acetyl-D-galactosamine 1-phosphatase (periplasm)",
"metabolites":{
"acgal1p_p":-1.0,
"acgal_p":1.0,
"h2o_p":-1.0,
"pi_p":1.0
},
"lower_bound":0.0,
"upper_bound":1000.0,
"gene_reaction_rule":"",
"subsystem":"Alternate Carbon Metabolism",
"notes":{
"original_bigg_ids":[
"ACGAL1PPpp"
]
}
},
{
"id":"UDPGALtex",
"name":"UDPgalactose transport via diffusion (extracellular to periplasm)",
"metabolites":{
"udpgal_e":-1.0,
"udpgal_p":1.0
},
"lower_bound":-1000.0,
"upper_bound":1000.0,
"gene_reaction_rule":"b0929 or b1377 or b2215 or b0241",
"subsystem":"Transport, Outer Membrane Porin",
"notes":{
"original_bigg_ids":[
"UDPGALtex"
]
}
},
{
"id":"ACGAM1Ptex",
"name":"N-acetyl-D-glucosamine 1-phosphate transport via diffusion (extracellular to periplasm)",
"metabolites":{
"acgam1p_e":-1.0,
"acgam1p_p":1.0
},
"lower_bound":-1000.0,
"upper_bound":1000.0,
"gene_reaction_rule":"b0241 or b0929 or b1377 or b2215",
"subsystem":"Transport, Outer Membrane Porin",
"notes":{
"original_bigg_ids":[
"ACGAM1Ptex"
]
}
},
{
"id":"UACGAMtex",
"name":"UDP-N-acetyl-D-glucosamine transport via diffusion (extracellular to periplasm)",
"metabolites":{
"uacgam_e":-1.0,
"uacgam_p":1.0
},
"lower_bound":-1000.0,
"upper_bound":1000.0,
"gene_reaction_rule":"b0241 or b0929 or b1377 or b2215",
"subsystem":"Transport, Outer Membrane Porin",
"notes":{
"original_bigg_ids":[
"UACGAMtex"
]
}
},
{
"id":"UDPACGALtex",
"name":"UDP-N-acetyl-D-galactosamine transport via diffusion (extracellular to periplasm)",
"metabolites":{
"udpacgal_e":-1.0,
"udpacgal_p":1.0
},
"lower_bound":-1000.0,
"upper_bound":1000.0,
"gene_reaction_rule":"b0241 or b0929 or b1377 or b2215",
"subsystem":"Transport, Outer Membrane Porin",
"notes":{
"original_bigg_ids":[
"UDPACGALtex"
]
}
},
{
"id":"AM4PCP",
"name":"Anhydrous-N-Acetylmuramyl-tetrapeptide L,D-carboxypeptidase",
"metabolites":{
"ala__D_c":1.0,
"anhm3p_c":1.0,
"anhm4p_c":-1.0,
"h2o_c":-1.0
},
"lower_bound":0.0,
"upper_bound":1000.0,
"gene_reaction_rule":"b1192",
"subsystem":"Murein Recycling",
"notes":{
"original_bigg_ids":[
"AM4PCP"
]
}
},
{
"id":"AM3PA",
"name":"Anhydrous-N-Acetylmuramyl-tripeptide amidase",
"metabolites":{
"LalaDgluMdap_c":1.0,
"anhm3p_c":-1.0,
"anhm_c":1.0,
"h2o_c":-1.0
},
"lower_bound":0.0,
"upper_bound":1000.0,
"gene_reaction_rule":"b0110",
"subsystem":"Murein Recycling",
"notes":{
"original_bigg_ids":[
"AM3PA"
]
}
},
{
"id":"UM4PCP",
"name":"UDP-N-acetylmuramoyl-L-alanyl-D-gamma-glutamyl-meso-2,6-diaminopimelate-D-alanine L,D-carboxypeptidase",
"metabolites":{
"ala__D_c":1.0,
"h2o_c":-1.0,
"ugmd_c":1.0,
"um4p_c":-1.0
},
"lower_bound":0.0,
"upper_bound":1000.0,
"gene_reaction_rule":"b1192",
"subsystem":"Murein Recycling",
"notes":{
"original_bigg_ids":[
"UM4PCP"
]
}
},
{
"id":"CBLAT",
"name":"Cob(I)alamin adenosyltransferase",
"metabolites":{
"adocbl_c":1.0,
"atp_c":-1.0,
"cbl1_c":-1.0,
"h_c":-1.0,
"pppi_c":1.0
},
"lower_bound":-1000.0,
"upper_bound":1000.0,
"gene_reaction_rule":"b1270",
"subsystem":"Cofactor and Prosthetic Group Biosynthesis",
"notes":{
"original_bigg_ids":[
"CBLAT"
]
}
},
{
"id":"MSO3abcpp",
"name":"Methanesulfonate transport via ABC system (periplasm)",
"metabolites":{
"adp_c":1.0,
"atp_c":-1.0,
"h2o_c":-1.0,
"h_c":1.0,
"mso3_c":1.0,
"mso3_p":-1.0,
"pi_c":1.0
},
"lower_bound":0.0,
"upper_bound":1000.0,
"gene_reaction_rule":"b0933 and b0936 and b0934",
"subsystem":"Transport, Inner Membrane",
"notes":{
"original_bigg_ids":[
"MSO3abcpp"
]
}
},
{
"id":"MSO3tex",
"name":"Methanesulfonate transport via diffusion (extracellular to periplasm)",
"metabolites":{
"mso3_e":-1.0,
"mso3_p":1.0
},
"lower_bound":-1000.0,
"upper_bound":1000.0,
"gene_reaction_rule":"b0241 or b0929 or b1377 or b2215",
"subsystem":"Transport, Outer Membrane Porin",
"notes":{
"original_bigg_ids":[
"MSO3tex"
]
}
},
{
"id":"FECRMR1",
"name":"Ferrichrome reductase",
"metabolites":{
"fad_c":1.0,
"fadh2_c":-1.0,
"fe2_c":2.0,
"fecrm_c":-2.0,
"fecrm_un_c":2.0,
"h_c":2.0
},
"lower_bound":0.0,
"upper_bound":1000.0,
"gene_reaction_rule":"",
"subsystem":"Inorganic Ion Transport and Metabolism",
"notes":{
"original_bigg_ids":[
"FECRMR1"
]
}
},
{
"id":"FECRMR2",
"name":"Ferrichrome reductase",
"metabolites":{
"fe2_c":2.0,
"fecrm_c":-2.0,
"fecrm_un_c":2.0,
"fmn_c":1.0,
"fmnh2_c":-1.0,
"h_c":2.0
},
"lower_bound":0.0,
"upper_bound":1000.0,
"gene_reaction_rule":"",
"subsystem":"Inorganic Ion Transport and Metabolism",
"notes":{
"original_bigg_ids":[
"FECRMR2"
]
}
},
{
"id":"TDP",
"name":"Thiamin pyrophosphatase",
"metabolites":{
"h2o_c":-1.0,
"h_c":1.0,
"pi_c":1.0,
"thmmp_c":1.0,
"thmpp_c":-1.0
},
"lower_bound":0.0,
"upper_bound":1000.0,
"gene_reaction_rule":"b1134",
"subsystem":"Cofactor and Prosthetic Group Biosynthesis",
"notes":{
"original_bigg_ids":[
"TDP"
]
}
},
{
"id":"3PEPTabcpp",
"name":"Tripeptide (LalaDgluMdap) transport via ABC system (periplasm)",
"metabolites":{
"LalaDgluMdap_c":1.0,
"LalaDgluMdap_p":-1.0,
"adp_c":1.0,
"atp_c":-1.0,
"h2o_c":-1.0,
"h_c":1.0,
"pi_c":1.0
},
"lower_bound":0.0,
"upper_bound":1000.0,
"gene_reaction_rule":"(b1245 and b1247 and b1244 and b1329 and b1246) or (b2177 and b2180 and b2178 and b2179) or (b1245 and b1247 and b1246 and b1244 and b1243)",
"subsystem":"Murein Recycling",
"notes":{
"original_bigg_ids":[
"3PEPTabcpp"
]
}
},
{
"id":"4PEPTabcpp",
"name":"Tetrapeptide (LalaDgluMdapDala) transport via ABC system (periplasm)",
"metabolites":{
"LalaDgluMdapDala_c":1.0,
"LalaDgluMdapDala_p":-1.0,
"adp_c":1.0,
"atp_c":-1.0,
"h2o_c":-1.0,
"h_c":1.0,
"pi_c":1.0
},
"lower_bound":0.0,
"upper_bound":1000.0,
"gene_reaction_rule":"(b1243 and b1247 and b1244 and b1245 and b1246) or (b2177 and b2180 and b2178 and b2179)",
"subsystem":"Murein Recycling",
"notes":{
"original_bigg_ids":[
"4PEPTabcpp"
]
}
},
{
"id":"AGM3Pt2pp",
"name":"GlcNAc-anhMurNAc tripeptide transport in via proton symport (periplasm)",
"metabolites":{
"anhgm3p_c":1.0,
"anhgm3p_p":-1.0,
"h_c":1.0,
"h_p":-1.0
},
"lower_bound":0.0,
"upper_bound":1000.0,
"gene_reaction_rule":"b0433",
"subsystem":"Murein Recycling",
"notes":{
"original_bigg_ids":[
"AGM3Pt2pp"
]
}
},
{
"id":"AGM4Pt2pp",
"name":"GlcNAc-anhMurNAc tetrapeptide transport in via proton symport (periplasm)",
"metabolites":{
"anhgm4p_c":1.0,
"anhgm4p_p":-1.0,
"h_c":1.0,
"h_p":-1.0
},
"lower_bound":0.0,
"upper_bound":1000.0,
"gene_reaction_rule":"b0433",
"subsystem":"Murein Recycling",
"notes":{
"original_bigg_ids":[
"AGM4Pt2pp"
]
}
},
{
"id":"AGMt2pp",
"name":"GlcNAc-anhMurNAc transport in via proton symport (periplasm)",
"metabolites":{
"anhgm_c":1.0,
"anhgm_p":-1.0,
"h_c":1.0,
"h_p":-1.0
},
"lower_bound":0.0,
"upper_bound":1000.0,
"gene_reaction_rule":"b0433",
"subsystem":"Murein Recycling",
"notes":{
"original_bigg_ids":[
"AGMt2pp"
]
}
},
{
"id":"FECRMexs",
"name":"Ferrichrome Fe(III)-loading reaction (spontaneous)",
"metabolites":{
"fe3_e":-1.0,
"fecrm_e":1.0,
"fecrm_un_e":-1.0
},
"lower_bound":0.0,
"upper_bound":1000.0,
"gene_reaction_rule":"s0001",
"subsystem":"Inorganic Ion Transport and Metabolism",
"notes":{
"original_bigg_ids":[
"FECRMexs"
]
}
},
{
"id":"ARBTNR1",
"name":"Aerobactin reductase",
"metabolites":{
"arbtn_c":2.0,
"arbtn_fe3_c":-2.0,
"fad_c":1.0,
"fadh2_c":-1.0,
"fe2_c":2.0,
"h_c":2.0
},
"lower_bound":0.0,
"upper_bound":1000.0,
"gene_reaction_rule":"",
"subsystem":"Inorganic Ion Transport and Metabolism",
"notes":{
"original_bigg_ids":[
"ARBTNR1"
]
}
},
{
"id":"ARBTNR2",
"name":"Aerobactin reductase",
"metabolites":{
"arbtn_c":2.0,
"arbtn_fe3_c":-2.0,
"fe2_c":2.0,
"fmn_c":1.0,
"fmnh2_c":-1.0,
"h_c":2.0
},
"lower_bound":0.0,
"upper_bound":1000.0,
"gene_reaction_rule":"",
"subsystem":"Inorganic Ion Transport and Metabolism",
"notes":{
"original_bigg_ids":[
"ARBTNR2"
]
}
},
{
"id":"ARBTNR3",
"name":"Aerobactin reductase",
"metabolites":{
"arbtn_c":2.0,
"arbtn_fe3_c":-2.0,
"fe2_c":2.0,
"h_c":2.0,
"rbflvrd_c":-1.0,
"ribflv_c":1.0
},
"lower_bound":0.0,
"upper_bound":1000.0,
"gene_reaction_rule":"",
"subsystem":"Inorganic Ion Transport and Metabolism",
"notes":{
"original_bigg_ids":[
"ARBTNR3"
]
}
},
{
"id":"ARBTNexs",
"name":"Aerobactin Fe-loading reaction (spontaneous)",
"metabolites":{
"arbtn_e":-1.0,
"arbtn_fe3_e":1.0,
"fe3_e":-1.0
},
"lower_bound":0.0,
"upper_bound":1000.0,
"gene_reaction_rule":"s0001",
"subsystem":"Inorganic Ion Transport and Metabolism",
"notes":{
"original_bigg_ids":[
"ARBTNexs"
]
}
},
{
"id":"FEOXAMexs",
"name":"Ferroxamine Fe3-loading reaction (spontaneous)",
"metabolites":{
"fe3_e":-1.0,
"feoxam_e":1.0,
"feoxam_un_e":-1.0
},
"lower_bound":0.0,
"upper_bound":1000.0,
"gene_reaction_rule":"s0001",
"subsystem":"Inorganic Ion Transport and Metabolism",
"notes":{
"original_bigg_ids":[
"FEOXAMexs"
]
}
},
{
"id":"FEOXAMR1",
"name":"Ferroxamine reductase",
"metabolites":{
"fad_c":1.0,
"fadh2_c":-1.0,
"fe2_c":2.0,
"feoxam_c":-2.0,
"feoxam_un_c":2.0,
"h_c":2.0
},
"lower_bound":0.0,
"upper_bound":1000.0,
"gene_reaction_rule":"b4367",
"subsystem":"Inorganic Ion Transport and Metabolism",
"notes":{
"original_bigg_ids":[
"FEOXAMR1"
]
}
},
{
"id":"FEOXAMR2",
"name":"Ferroxamine reductase",
"metabolites":{
"fe2_c":2.0,
"feoxam_c":-2.0,
"feoxam_un_c":2.0,
"fmn_c":1.0,
"fmnh2_c":-1.0,
"h_c":2.0
},
"lower_bound":0.0,
"upper_bound":1000.0,
"gene_reaction_rule":"b4367",
"subsystem":"Inorganic Ion Transport and Metabolism",
"notes":{
"original_bigg_ids":[
"FEOXAMR2"
]
}
},
{
"id":"FEOXAMR3",
"name":"Ferroxamine reductase",
"metabolites":{
"fe2_c":2.0,
"feoxam_c":-2.0,
"feoxam_un_c":2.0,
"h_c":2.0,
"rbflvrd_c":-1.0,
"ribflv_c":1.0
},
"lower_bound":0.0,
"upper_bound":1000.0,
"gene_reaction_rule":"b4367",
"subsystem":"Inorganic Ion Transport and Metabolism",
"notes":{
"original_bigg_ids":[
"FEOXAMR3"
]
}
},
{
"id":"PTHRpp",
"name":"Phospho-L-threonine phosphatase (periplasmic)",
"metabolites":{
"h2o_p":-1.0,
"pi_p":1.0,
"thr__L_p":1.0,
"thrp_p":-1.0
},
"lower_bound":0.0,
"upper_bound":1000.0,
"gene_reaction_rule":"b4055 or b0383",
"subsystem":"Threonine and Lysine Metabolism",
"notes":{
"original_bigg_ids":[
"PTHRpp"
]
}
},
{
"id":"ARABDI",
"name":"L-fucose isomerase",
"metabolites":{
"arab__D_c":-1.0,
"rbl__D_c":1.0
},
"lower_bound":-1000.0,
"upper_bound":1000.0,
"gene_reaction_rule":"b2802",
"subsystem":"Alternate Carbon Metabolism",
"notes":{
"original_bigg_ids":[
"ARABDI"
]
}
},
{
"id":"AGt3",
"name":"Silver transport out via proton antiport",
"metabolites":{
"ag_c":-1.0,
"ag_e":1.0,
"h_c":1.0,
"h_e":-1.0
},
"lower_bound":0.0,
"upper_bound":1000.0,
"gene_reaction_rule":"b0572 and b0574 and b0573 and b0575",
"subsystem":"Inorganic Ion Transport and Metabolism",
"notes":{
"original_bigg_ids":[
"AGt3"
]
}
},
{
"id":"CD2t3pp",
"name":"Cadmium (Cd+2) transport out via proton antiport (periplasm)",
"metabolites":{
"cd2_c":-1.0,
"cd2_p":1.0,
"h_c":1.0,
"h_p":-1.0
},
"lower_bound":0.0,
"upper_bound":1000.0,
"gene_reaction_rule":"b3915 or b0752",
"subsystem":"Inorganic Ion Transport and Metabolism",
"notes":{
"original_bigg_ids":[
"CD2t3pp"
]
}
},
{
"id":"ZNabcpp",
"name":"Zinc (Zn+2) transport via ABC system (periplasm)",
"metabolites":{
"adp_c":1.0,
"atp_c":-1.0,
"h2o_c":-1.0,
"h_c":1.0,
"pi_c":1.0,
"zn2_c":1.0,
"zn2_p":-1.0
},
"lower_bound":0.0,
"upper_bound":1000.0,
"gene_reaction_rule":"b1859 and b1858 and b1857",
"subsystem":"Inorganic Ion Transport and Metabolism",
"notes":{
"original_bigg_ids":[
"ZNabcpp"
]
}
},
{
"id":"SKMt2pp",
"name":"Shikimate transport in via proton symport (periplasm)",
"metabolites":{
"h_c":1.0,
"h_p":-1.0,
"skm_c":1.0,
"skm_p":-1.0
},
"lower_bound":0.0,
"upper_bound":1000.0,
"gene_reaction_rule":"b1981",
"subsystem":"Transport, Inner Membrane",
"notes":{
"original_bigg_ids":[
"SKMt2pp"
]
}
},
{
"id":"FE2t2pp",
"name":"Iron (II) transport in via proton symport (periplasm)",
"metabolites":{
"fe2_c":1.0,
"fe2_p":-1.0,
"h_c":1.0,
"h_p":-1.0
},
"lower_bound":0.0,
"upper_bound":1000.0,
"gene_reaction_rule":"b2392",
"subsystem":"Inorganic Ion Transport and Metabolism",
"notes":{
"original_bigg_ids":[
"FE2t2pp"
]
}
},
{
"id":"R5PPpp",
"name":"Ribose 5-phosphate phosphatase",
"metabolites":{
"h2o_p":-1.0,
"pi_p":1.0,
"r5p_p":-1.0,
"rib__D_p":1.0
},
"lower_bound":0.0,
"upper_bound":1000.0,
"gene_reaction_rule":"b4055 or b0383",
"subsystem":"Alternate Carbon Metabolism",
"notes":{
"original_bigg_ids":[
"R5PPpp"
]
}
},
{
"id":"PSP_Lpp",
"name":"Phospho-L-serine phosphatase (periplasmic)",
"metabolites":{
"h2o_p":-1.0,
"pi_p":1.0,
"pser__L_p":-1.0,
"ser__L_p":1.0
},
"lower_bound":0.0,
"upper_bound":1000.0,
"gene_reaction_rule":"b4055 or b0383",
"subsystem":"Glycine and Serine Metabolism",
"notes":{
"original_bigg_ids":[
"PSP_Lpp"
]
}
},
{
"id":"TYRPpp",
"name":"Phospho-L-tyrosine phosphatase (periplasmic)",
"metabolites":{
"h2o_p":-1.0,
"pi_p":1.0,
"tyr__L_p":1.0,
"tyrp_p":-1.0
},
"lower_bound":0.0,
"upper_bound":1000.0,
"gene_reaction_rule":"b4055",
"subsystem":"Tyrosine, Tryptophan, and Phenylalanine Metabolism",
"notes":{
"original_bigg_ids":[
"TYRPpp"
]
}
},
{
"id":"GLYC2Ptex",
"name":"Glycerol-2-phosphate transport via diffusion (extracellular to periplasm)",
"metabolites":{
"glyc2p_e":-1.0,
"glyc2p_p":1.0
},
"lower_bound":-1000.0,
"upper_bound":1000.0,
"gene_reaction_rule":"b0241 or b0929 or b1377 or b2215",
"subsystem":"Transport, Outer Membrane Porin",
"notes":{
"original_bigg_ids":[
"GLYC2Ptex"
]
}
},
{
"id":"PSERtex",
"name":"Phospho-L-serine transport via diffusion (extracellular to periplasm)",
"metabolites":{
"pser__L_e":-1.0,
"pser__L_p":1.0
},
"lower_bound":-1000.0,
"upper_bound":1000.0,
"gene_reaction_rule":"b0241 or b0929 or b1377 or b2215",
"subsystem":"Transport, Outer Membrane Porin",
"notes":{
"original_bigg_ids":[
"PSERtex"
]
}
},
{
"id":"R5Ptex",
"name":"Ribose 5-phosphate transport via diffusion (extracellular to periplasm)",
"metabolites":{
"r5p_e":-1.0,
"r5p_p":1.0
},
"lower_bound":-1000.0,
"upper_bound":1000.0,
"gene_reaction_rule":"b0241 or b0929 or b1377 or b2215",
"subsystem":"Transport, Outer Membrane Porin",
"notes":{
"original_bigg_ids":[
"R5Ptex"
]
}
},
{
"id":"THRPtex",
"name":"Phospho-L-threonine transport via diffusion (extracellular to periplasm)",
"metabolites":{
"thrp_e":-1.0,
"thrp_p":1.0
},
"lower_bound":-1000.0,
"upper_bound":1000.0,
"gene_reaction_rule":"b0241 or b0929 or b1377 or b2215",
"subsystem":"Transport, Outer Membrane Porin",
"notes":{
"original_bigg_ids":[
"THRPtex"
]
}
},
{
"id":"TYRPtex",
"name":"Phopho-L-tyrosine transport via diffusion (extracellular to periplasm)",
"metabolites":{
"tyrp_e":-1.0,
"tyrp_p":1.0
},
"lower_bound":-1000.0,
"upper_bound":1000.0,
"gene_reaction_rule":"b0241 or b0929 or b1377 or b2215",
"subsystem":"Transport, Outer Membrane Porin",
"notes":{
"original_bigg_ids":[
"TYRPtex"
]
}
},
{
"id":"PAPSR2",
"name":"Phosphoadenylyl-sulfate reductase (glutaredoxin)",
"metabolites":{
"grxox_c":1.0,
"grxrd_c":-1.0,
"h_c":2.0,
"pap_c":1.0,
"paps_c":-1.0,
"so3_c":1.0
},
"lower_bound":0.0,
"upper_bound":1000.0,
"gene_reaction_rule":"(b3610 and b2762) or (b0849 and b2762) or (b1064 and b2762) or (b1654 and b2762)",
"subsystem":"Cysteine Metabolism",
"notes":{
"original_bigg_ids":[
"PAPSR2"
]
}
},
{
"id":"GRXR",
"name":"Glutaredoxin reductase",
"metabolites":{
"grxox_c":-1.0,
"grxrd_c":1.0,
"gthox_c":1.0,
"gthrd_c":-2.0
},
"lower_bound":0.0,
"upper_bound":1000.0,
"gene_reaction_rule":"b1064 or b3610 or b1654 or b0849",
"subsystem":"Unassigned",
"notes":{
"original_bigg_ids":[
"GRXR"
]
}
},
{
"id":"RNDR1b",
"name":"Ribonucleoside-diphosphate reductase (ADP) (glutaredoxin)",
"metabolites":{
"adp_c":-1.0,
"dadp_c":1.0,
"grxox_c":1.0,
"grxrd_c":-1.0,
"h2o_c":1.0
},
"lower_bound":0.0,
"upper_bound":1000.0,
"gene_reaction_rule":"((b2675 and b2676) and b1064) or ((b2675 and b2676) and b3610) or (b0849 and (b2675 and b2676)) or ((b2675 and b2676) and b1654)",
"subsystem":"Nucleotide Salvage Pathway",
"notes":{
"original_bigg_ids":[
"RNDR1b"
]
}
},
{
"id":"RNDR2b",
"name":"Ribonucleoside-diphosphate reductase (GDP) (glutaredoxin)",
"metabolites":{
"dgdp_c":1.0,
"gdp_c":-1.0,
"grxox_c":1.0,
"grxrd_c":-1.0,
"h2o_c":1.0
},
"lower_bound":0.0,
"upper_bound":1000.0,
"gene_reaction_rule":"(b0849 and (b2675 and b2676)) or ((b2675 and b2676) and b1064) or ((b2675 and b2676) and b1654) or ((b2675 and b2676) and b3610)",
"subsystem":"Nucleotide Salvage Pathway",
"notes":{
"original_bigg_ids":[
"RNDR2b"
]
}
},
{
"id":"FACOAE181",
"name":"Fatty-acid-CoA thioesterase (octadecenoate)",
"metabolites":{
"coa_c":1.0,
"h2o_c":-1.0,
"h_c":1.0,
"ocdcea_c":1.0,
"odecoa_c":-1.0
},
"lower_bound":0.0,
"upper_bound":1000.0,
"gene_reaction_rule":"b0452",
"subsystem":"Cell Envelope Biosynthesis",
"notes":{
"original_bigg_ids":[
"FACOAE181"
]
}
},
{
"id":"FACOAE160",
"name":"Fatty-acid-CoA thioesterase (hexadecanoate)",
"metabolites":{
"coa_c":1.0,
"h2o_c":-1.0,
"h_c":1.0,
"hdca_c":1.0,
"pmtcoa_c":-1.0
},
"lower_bound":0.0,
"upper_bound":1000.0,
"gene_reaction_rule":"b0452",
"subsystem":"Cell Envelope Biosynthesis",
"notes":{
"original_bigg_ids":[
"FACOAE160"
]
}
},
{
"id":"FACOAE140",
"name":"Fatty-acid-CoA thioesterase (tetradecanoate)",
"metabolites":{
"coa_c":1.0,
"h2o_c":-1.0,
"h_c":1.0,
"tdcoa_c":-1.0,
"ttdca_c":1.0
},
"lower_bound":0.0,
"upper_bound":1000.0,
"gene_reaction_rule":"b0452",
"subsystem":"Cell Envelope Biosynthesis",
"notes":{
"original_bigg_ids":[
"FACOAE140"
]
}
},
{
"id":"CPGNR1",
"name":"Coprogen(Fe(III)) reductase",
"metabolites":{
"cpgn_c":-2.0,
"cpgn_un_c":2.0,
"fad_c":1.0,
"fadh2_c":-1.0,
"fe2_c":2.0,
"h_c":2.0
},
"lower_bound":0.0,
"upper_bound":1000.0,
"gene_reaction_rule":"",
"subsystem":"Inorganic Ion Transport and Metabolism",
"notes":{
"original_bigg_ids":[
"CPGNR1"
]
}
},
{
"id":"CPGNR2",
"name":"Coprogen(Fe(III)) reductase",
"metabolites":{
"cpgn_c":-2.0,
"cpgn_un_c":2.0,
"fe2_c":2.0,
"fmn_c":1.0,
"fmnh2_c":-1.0,
"h_c":2.0
},
"lower_bound":0.0,
"upper_bound":1000.0,
"gene_reaction_rule":"",
"subsystem":"Inorganic Ion Transport and Metabolism",
"notes":{
"original_bigg_ids":[
"CPGNR2"
]
}
},
{
"id":"CPGNR3",
"name":"Coprogen(Fe(III)) reductase",
"metabolites":{
"cpgn_c":-2.0,
"cpgn_un_c":2.0,
"fe2_c":2.0,
"h_c":2.0,
"rbflvrd_c":-1.0,
"ribflv_c":1.0
},
"lower_bound":0.0,
"upper_bound":1000.0,
"gene_reaction_rule":"",
"subsystem":"Inorganic Ion Transport and Metabolism",
"notes":{
"original_bigg_ids":[
"CPGNR3"
]
}
},
{
"id":"CPGNUtpp",
"name":"Coprogen unloaded secretion",
"metabolites":{
"cpgn_un_c":-1.0,
"cpgn_un_p":1.0,
"h_c":1.0,
"h_p":-1.0
},
"lower_bound":0.0,
"upper_bound":1000.0,
"gene_reaction_rule":"",
"subsystem":"Inorganic Ion Transport and Metabolism",
"notes":{
"original_bigg_ids":[
"CPGNUtpp"
]
}
},
{
"id":"CPGNUtex",
"name":"Coprogen unloaded secretion (extracellular)",
"metabolites":{
"cpgn_un_e":1.0,
"cpgn_un_p":-1.0,
"h_c":1.0,
"h_p":-1.0
},
"lower_bound":0.0,
"upper_bound":1000.0,
"gene_reaction_rule":"",
"subsystem":"Inorganic Ion Transport and Metabolism",
"notes":{
"original_bigg_ids":[
"CPGNUtex"
]
}
},
{
"id":"AAMYL",
"name":"Alpha-amylase",
"metabolites":{
"14glucan_c":-1.0,
"malthx_c":1.0
},
"lower_bound":0.0,
"upper_bound":1000.0,
"gene_reaction_rule":"b1927",
"subsystem":"Alternate Carbon Metabolism",
"notes":{
"original_bigg_ids":[
"AAMYL"
]
}
},
{
"id":"AAMYLpp",
"name":"Alpha-amylase (periplasm)",
"metabolites":{
"14glucan_p":-1.0,
"malthx_p":1.0
},
"lower_bound":0.0,
"upper_bound":1000.0,
"gene_reaction_rule":"b3571",
"subsystem":"Alternate Carbon Metabolism",
"notes":{
"original_bigg_ids":[
"AAMYLpp"
]
}
},
{
"id":"FACOAL80t2pp",
"name":"Fatty-acid-CoA ligase (octanoate transport via vectoral Co-A coupling)",
"metabolites":{
"amp_c":1.0,
"atp_c":-1.0,
"coa_c":-1.0,
"h_c":1.0,
"h_p":-1.0,
"occoa_c":1.0,
"octa_p":-1.0,
"ppi_c":1.0
},
"lower_bound":0.0,
"upper_bound":1000.0,
"gene_reaction_rule":"b1805 or b1701",
"subsystem":"Cell Envelope Biosynthesis",
"notes":{
"original_bigg_ids":[
"FACOAL80t2pp"
]
}
},
{
"id":"PPGPPDP",
"name":"Guanosine-3',5'-bis(diphosphate) 3'-diphosphatase",
"metabolites":{
"gdp_c":1.0,
"h2o_c":-1.0,
"ppgpp_c":-1.0,
"ppi_c":1.0
},
"lower_bound":0.0,
"upper_bound":1000.0,
"gene_reaction_rule":"b3650",
"subsystem":"Cofactor and Prosthetic Group Biosynthesis",
"notes":{
"original_bigg_ids":[
"PPGPPDP"
]
}
},
{
"id":"CPGNabcpp",
"name":"Coprogen transport via ABC system (periplasm)",
"metabolites":{
"adp_c":1.0,
"atp_c":-1.0,
"cpgn_c":1.0,
"cpgn_p":-1.0,
"h2o_c":-1.0,
"h_c":1.0,
"pi_c":1.0
},
"lower_bound":0.0,
"upper_bound":1000.0,
"gene_reaction_rule":"b0151 and b0153 and b0152",
"subsystem":"Transport, Inner Membrane",
"notes":{
"original_bigg_ids":[
"CPGNabcpp"
]
}
},
{
"id":"CPGNexs",
"name":"Coprogen Fe-loading reaction (spontaneaous)",
"metabolites":{
"cpgn_e":1.0,
"cpgn_un_e":-1.0,
"fe3_e":-1.0
},
"lower_bound":0.0,
"upper_bound":1000.0,
"gene_reaction_rule":"s0001",
"subsystem":"Inorganic Ion Transport and Metabolism",
"notes":{
"original_bigg_ids":[
"CPGNexs"
]
}
},
{
"id":"CITtex",
"name":"Citrate transport via diffusion (extracellular to periplasm)",
"metabolites":{
"cit_e":-1.0,
"cit_p":1.0
},
"lower_bound":-1000.0,
"upper_bound":1000.0,
"gene_reaction_rule":"b0241 or b0929 or b1377 or b2215",
"subsystem":"Transport, Outer Membrane Porin",
"notes":{
"original_bigg_ids":[
"CITtex"
]
}
},
{
"id":"ACGAtex",
"name":"N-Acetyl-D-glucosamine transport via diffusion (extracellular to periplasm)",
"metabolites":{
"acgam_e":-1.0,
"acgam_p":1.0
},
"lower_bound":-1000.0,
"upper_bound":1000.0,
"gene_reaction_rule":"b0241 or b0929 or b1377 or b2215",
"subsystem":"Transport, Outer Membrane Porin",
"notes":{
"original_bigg_ids":[
"ACGAtex"
]
}
},
{
"id":"DDCAtexi",
"name":"Fatty acid (dodecanoate) transport via facilitated irreversible diffusion (extracellular to periplasm)",
"metabolites":{
"ddca_e":-1.0,
"ddca_p":1.0
},
"lower_bound":0.0,
"upper_bound":1000.0,
"gene_reaction_rule":"b2344",
"subsystem":"Transport, Outer Membrane",
"notes":{
"original_bigg_ids":[
"DDCAtexi"
]
}
},
{
"id":"TTDCAtexi",
"name":"Tetradecanoate transport via facilitated irreversible diffusion (extracellular to periplasm)",
"metabolites":{
"ttdca_e":-1.0,
"ttdca_p":1.0
},
"lower_bound":0.0,
"upper_bound":1000.0,
"gene_reaction_rule":"b2344",
"subsystem":"Transport, Outer Membrane",
"notes":{
"original_bigg_ids":[
"TTDCAtexi"
]
}
},
{
"id":"HDCAtexi",
"name":"Hexadecanoate transport via facilitated irreversible diffusion (extracellular to periplasm)",
"metabolites":{
"hdca_e":-1.0,
"hdca_p":1.0
},
"lower_bound":0.0,
"upper_bound":1000.0,
"gene_reaction_rule":"b2344",
"subsystem":"Transport, Outer Membrane",
"notes":{
"original_bigg_ids":[
"HDCAtexi"
]
}
},
{
"id":"GUACYC",
"name":"Guanylate cyclase",
"metabolites":{
"35cgmp_c":1.0,
"gtp_c":-1.0,
"ppi_c":1.0
},
"lower_bound":0.0,
"upper_bound":1000.0,
"gene_reaction_rule":"",
"subsystem":"Nucleotide Salvage Pathway",
"notes":{
"original_bigg_ids":[
"GUACYC"
]
}
},
{
"id":"23PDE2pp",
"name":"2',3'-cyclic-nucleotide phosphodiesterase (UMP) (periplasm)",
"metabolites":{
"23cump_p":-1.0,
"3ump_p":1.0,
"h2o_p":-1.0,
"h_p":1.0
},
"lower_bound":0.0,
"upper_bound":1000.0,
"gene_reaction_rule":"b4213",
"subsystem":"Nucleotide Salvage Pathway",
"notes":{
"original_bigg_ids":[
"23PDE2pp"
]
}
},
{
"id":"23PDE4pp",
"name":"2',3'-cyclic-nucleotide phosphodiesterase (CMP) (periplasm)",
"metabolites":{
"23ccmp_p":-1.0,
"3cmp_p":1.0,
"h2o_p":-1.0,
"h_p":1.0
},
"lower_bound":0.0,
"upper_bound":1000.0,
"gene_reaction_rule":"b4213",
"subsystem":"Nucleotide Salvage Pathway",
"notes":{
"original_bigg_ids":[
"23PDE4pp"
]
}
},
{
"id":"23PDE9pp",
"name":"2',3'-cyclic-nucleotide phosphodiesterase (GMP) (periplasm)",
"metabolites":{
"23cgmp_p":-1.0,
"3gmp_p":1.0,
"h2o_p":-1.0,
"h_p":1.0
},
"lower_bound":0.0,
"upper_bound":1000.0,
"gene_reaction_rule":"b4213",
"subsystem":"Nucleotide Salvage Pathway",
"notes":{
"original_bigg_ids":[
"23PDE9pp"
]
}
},
{
"id":"ATPHs",
"name":"ATP amine hydrolysis (spontaneous)",
"metabolites":{
"atp_c":-1.0,
"h2o_c":-1.0,
"h_c":-1.0,
"itp_c":1.0,
"nh4_c":1.0
},
"lower_bound":0.0,
"upper_bound":1000.0,
"gene_reaction_rule":"s0001",
"subsystem":"Nucleotide Salvage Pathway",
"notes":{
"original_bigg_ids":[
"ATPHs"
]
}
},
{
"id":"SARCOX",
"name":"Sarcosine oxidase",
"metabolites":{
"fald_c":1.0,
"gly_c":1.0,
"h2o2_c":1.0,
"h2o_c":-1.0,
"o2_c":-1.0,
"sarcs_c":-1.0
},
"lower_bound":0.0,
"upper_bound":1000.0,
"gene_reaction_rule":"b1059",
"subsystem":"Glycine and Serine Metabolism",
"notes":{
"original_bigg_ids":[
"SARCOX"
]
}
},
{
"id":"GTPHs",
"name":"GTP amine hydrolysis (spontaneous)",
"metabolites":{
"gtp_c":-1.0,
"h2o_c":-1.0,
"h_c":-1.0,
"nh4_c":1.0,
"xtp_c":1.0
},
"lower_bound":0.0,
"upper_bound":1000.0,
"gene_reaction_rule":"s0001",
"subsystem":"Nucleotide Salvage Pathway",
"notes":{
"original_bigg_ids":[
"GTPHs"
]
}
},
{
"id":"MN6PP",
"name":"Mannose 6-phosphate phosphatase",
"metabolites":{
"h2o_c":-1.0,
"man6p_c":-1.0,
"man_c":1.0,
"pi_c":1.0
},
"lower_bound":0.0,
"upper_bound":1000.0,
"gene_reaction_rule":"b0822 or b1727 or b3697 or b3826",
"subsystem":"Alternate Carbon Metabolism",
"notes":{
"original_bigg_ids":[
"MN6PP"
]
}
},
{
"id":"3KGK",
"name":"3-keto-L-gulonate kinase",
"metabolites":{
"3dhguln_c":-1.0,
"3dhgulnp_c":1.0,
"adp_c":1.0,
"atp_c":-1.0,
"h_c":1.0
},
"lower_bound":0.0,
"upper_bound":1000.0,
"gene_reaction_rule":"b3580",
"subsystem":"Alternate Carbon Metabolism",
"notes":{
"original_bigg_ids":[
"3KGK"
]
}
},
{
"id":"EX_cd2_e",
"name":"Cadmium exchange",
"metabolites":{
"cd2_e":-1.0
},
"lower_bound":0.0,
"upper_bound":1000.0,
"gene_reaction_rule":"",
"subsystem":"Extracellular exchange",
"notes":{
"original_bigg_ids":[
"EX_cd2_e"
]
},
"annotation":{
"SBO":"SBO:0000627"
}
},
{
"id":"F6PP",
"name":"D-fructose 6-phosphate phosphatase",
"metabolites":{
"f6p_c":-1.0,
"fru_c":1.0,
"h2o_c":-1.0,
"pi_c":1.0
},
"lower_bound":0.0,
"upper_bound":1000.0,
"gene_reaction_rule":"b0822 or b3697 or b2690 or b2293 or b3826",
"subsystem":"Alternate Carbon Metabolism",
"notes":{
"original_bigg_ids":[
"F6PP"
]
}
},
{
"id":"GDPMNH",
"name":"GDP-mannose mannosyl hydrolase",
"metabolites":{
"gdp_c":1.0,
"gdpmann_c":-1.0,
"h2o_c":-1.0,
"h_c":1.0,
"man_c":1.0
},
"lower_bound":0.0,
"upper_bound":1000.0,
"gene_reaction_rule":"b2051",
"subsystem":"Cell Envelope Biosynthesis",
"notes":{
"original_bigg_ids":[
"GDPMNH"
]
}
},
{
"id":"FACOAL60t2pp",
"name":"Fatty-acid-CoA ligase (hexanoate transport via vectoral Co-A coupling)",
"metabolites":{
"amp_c":1.0,
"atp_c":-1.0,
"coa_c":-1.0,
"h_c":1.0,
"h_p":-1.0,
"hxa_p":-1.0,
"hxcoa_c":1.0,
"ppi_c":1.0
},
"lower_bound":0.0,
"upper_bound":1000.0,
"gene_reaction_rule":"b1805 or b1701",
"subsystem":"Cell Envelope Biosynthesis",
"notes":{
"original_bigg_ids":[
"FACOAL60t2pp"
]
}
},
{
"id":"IDONt2rpp",
"name":"L-idonate transport via proton symport, reversible (periplasm)",
"metabolites":{
"h_c":1.0,
"h_p":-1.0,
"idon__L_c":1.0,
"idon__L_p":-1.0
},
"lower_bound":-1000.0,
"upper_bound":1000.0,
"gene_reaction_rule":"b4265",
"subsystem":"Transport, Inner Membrane",
"notes":{
"original_bigg_ids":[
"IDONt2rpp"
]
}
},
{
"id":"ILEabcpp",
"name":"L-isoleucine transport via ABC system (periplasm)",
"metabolites":{
"adp_c":1.0,
"atp_c":-1.0,
"h2o_c":-1.0,
"h_c":1.0,
"ile__L_c":1.0,
"ile__L_p":-1.0,
"pi_c":1.0
},
"lower_bound":0.0,
"upper_bound":1000.0,
"gene_reaction_rule":"b3456 and b3455 and b3460 and b3457 and b3454",
"subsystem":"Transport, Inner Membrane",
"notes":{
"original_bigg_ids":[
"ILEabcpp"
]
}
},
{
"id":"INDOLEt2pp",
"name":"Indole transport via proton symport, irreversible (periplasm)",
"metabolites":{
"h_c":-1.0,
"h_p":1.0,
"indole_c":-1.0,
"indole_p":1.0
},
"lower_bound":0.0,
"upper_bound":1000.0,
"gene_reaction_rule":"(b3266 and b3265) and b3035",
"subsystem":"Transport, Inner Membrane",
"notes":{
"original_bigg_ids":[
"INDOLEt2pp"
]
}
},
{
"id":"INSt2pp",
"name":"Inosine transport in via proton symport (periplasm)",
"metabolites":{
"h_c":1.0,
"h_p":-1.0,
"ins_c":1.0,
"ins_p":-1.0
},
"lower_bound":0.0,
"upper_bound":1000.0,
"gene_reaction_rule":"b2964 or b2406 or b2393",
"subsystem":"Transport, Inner Membrane",
"notes":{
"original_bigg_ids":[
"INSt2pp"
]
}
},
{
"id":"LYXt2pp",
"name":"L-Lyxose transport via proton symport (periplasm)",
"metabolites":{
"h_c":1.0,
"h_p":-1.0,
"lyx__L_c":1.0,
"lyx__L_p":-1.0
},
"lower_bound":0.0,
"upper_bound":1000.0,
"gene_reaction_rule":"b3907",
"subsystem":"Transport, Inner Membrane",
"notes":{
"original_bigg_ids":[
"LYXt2pp"
]
}
},
{
"id":"GDPDPK",
"name":"GDP diphosphokinase",
"metabolites":{
"amp_c":1.0,
"atp_c":-1.0,
"gdp_c":-1.0,
"h_c":1.0,
"ppgpp_c":1.0
},
"lower_bound":0.0,
"upper_bound":1000.0,
"gene_reaction_rule":"b2784 or b3650",
"subsystem":"Cofactor and Prosthetic Group Biosynthesis",
"notes":{
"original_bigg_ids":[
"GDPDPK"
]
}
},
{
"id":"OCDCAtexi",
"name":"Octadecanoate transport via facilitated irreversible diffusion (extracellular to periplasm)",
"metabolites":{
"ocdca_e":-1.0,
"ocdca_p":1.0
},
"lower_bound":0.0,
"upper_bound":1000.0,
"gene_reaction_rule":"b2344",
"subsystem":"Transport, Outer Membrane",
"notes":{
"original_bigg_ids":[
"OCDCAtexi"
]
}
},
{
"id":"OCDCEAtexi",
"name":"Octadecenoate (n-C18:1) transport via facilitated irreversible diffusion (extracellular to periplasm)",
"metabolites":{
"ocdcea_e":-1.0,
"ocdcea_p":1.0
},
"lower_bound":0.0,
"upper_bound":1000.0,
"gene_reaction_rule":"b2344",
"subsystem":"Transport, Outer Membrane",
"notes":{
"original_bigg_ids":[
"OCDCEAtexi"
]
}
},
{
"id":"G6Ptex",
"name":"Glucose 6-phosphate transport via diffusion (extracellular to periplasm)",
"metabolites":{
"g6p_e":-1.0,
"g6p_p":1.0
},
"lower_bound":-1000.0,
"upper_bound":1000.0,
"gene_reaction_rule":"b0241 or b0929 or b1377 or b2215",
"subsystem":"Transport, Outer Membrane Porin",
"notes":{
"original_bigg_ids":[
"G6Ptex"
]
}
},
{
"id":"TUNGSabcpp",
"name":"Tungstate transport via ABC system (periplasm)",
"metabolites":{
"adp_c":1.0,
"atp_c":-1.0,
"h2o_c":-1.0,
"h_c":1.0,
"pi_c":1.0,
"tungs_c":1.0,
"tungs_p":-1.0
},
"lower_bound":0.0,
"upper_bound":1000.0,
"gene_reaction_rule":"b0764 and b0765 and b0763",
"subsystem":"Inorganic Ion Transport and Metabolism",
"notes":{
"original_bigg_ids":[
"TUNGSabcpp"
]
}
},
{
"id":"MOBDabcpp",
"name":"Molybdate transport via ABC system (periplasm)",
"metabolites":{
"adp_c":1.0,
"atp_c":-1.0,
"h2o_c":-1.0,
"h_c":1.0,
"mobd_c":1.0,
"mobd_p":-1.0,
"pi_c":1.0
},
"lower_bound":0.0,
"upper_bound":1000.0,
"gene_reaction_rule":"(b0764 and b0765 and b0763) or (b2422 and b2423 and b2424 and b3917) or (b2425 and b2422 and b2423 and b2424)",
"subsystem":"Inorganic Ion Transport and Metabolism",
"notes":{
"original_bigg_ids":[
"MOBDabcpp"
]
}
},
{
"id":"MOBDtex",
"name":"Molybdate transport via diffusion (extracellular to periplasm)",
"metabolites":{
"mobd_e":-1.0,
"mobd_p":1.0
},
"lower_bound":-1000.0,
"upper_bound":1000.0,
"gene_reaction_rule":"b0241 or b0929 or b1377 or b2215",
"subsystem":"Transport, Outer Membrane Porin",
"notes":{
"original_bigg_ids":[
"MOBDtex"
]
}
},
{
"id":"NI2uabcpp",
"name":"Nickel transport via ABC system (uptake, periplasm)",
"metabolites":{
"adp_c":1.0,
"atp_c":-1.0,
"h2o_c":-1.0,
"h_c":1.0,
"ni2_c":1.0,
"ni2_p":-1.0,
"pi_c":1.0
},
"lower_bound":0.0,
"upper_bound":1000.0,
"gene_reaction_rule":"(b3480 and b3476 and b3479 and b3477 and b3478) or b4242",
"subsystem":"Inorganic Ion Transport and Metabolism",
"notes":{
"original_bigg_ids":[
"NI2uabcpp"
]
}
},
{
"id":"NI2tex",
"name":"Nickel transport via diffusion (extracellular to periplasm)",
"metabolites":{
"ni2_e":-1.0,
"ni2_p":1.0
},
"lower_bound":-1000.0,
"upper_bound":1000.0,
"gene_reaction_rule":"b0241 or b0929 or b1377 or b2215",
"subsystem":"Transport, Outer Membrane Porin",
"notes":{
"original_bigg_ids":[
"NI2tex"
]
}
},
{
"id":"R1PK",
"name":"Ribose 1-phosphokinase",
"metabolites":{
"adp_c":1.0,
"atp_c":-1.0,
"h_c":1.0,
"r15bp_c":1.0,
"r1p_c":-1.0
},
"lower_bound":0.0,
"upper_bound":1000.0,
"gene_reaction_rule":"",
"subsystem":"Alternate Carbon Metabolism",
"notes":{
"original_bigg_ids":[
"R1PK"
]
}
},
{
"id":"R15BPK",
"name":"Ribose-1,5-bisphosphokinase",
"metabolites":{
"adp_c":1.0,
"atp_c":-1.0,
"prpp_c":1.0,
"r15bp_c":-1.0
},
"lower_bound":0.0,
"upper_bound":1000.0,
"gene_reaction_rule":"b4094",
"subsystem":"Alternate Carbon Metabolism",
"notes":{
"original_bigg_ids":[
"R15BPK"
]
}
},
{
"id":"Kabcpp",
"name":"Potassium ABC transporter (periplasm)",
"metabolites":{
"adp_c":1.0,
"atp_c":-1.0,
"h2o_c":-1.0,
"h_c":1.0,
"k_c":1.0,
"k_p":-1.0,
"pi_c":1.0
},
"lower_bound":0.0,
"upper_bound":1000.0,
"gene_reaction_rule":"(b0698 and b0697 and b0696) or (b0698 and b0696 and b0697 and b4513)",
"subsystem":"Inorganic Ion Transport and Metabolism",
"notes":{
"original_bigg_ids":[
"Kabcpp"
]
}
},
{
"id":"LEUabcpp",
"name":"L-leucine transport via ABC system (periplasm)",
"metabolites":{
"adp_c":1.0,
"atp_c":-1.0,
"h2o_c":-1.0,
"h_c":1.0,
"leu__L_c":1.0,
"leu__L_p":-1.0,
"pi_c":1.0
},
"lower_bound":0.0,
"upper_bound":1000.0,
"gene_reaction_rule":"(b3455 and b3460 and b3457 and b3454 and b3456) or (b3458 and b3456 and b3455 and b3457 and b3454)",
"subsystem":"Transport, Inner Membrane",
"notes":{
"original_bigg_ids":[
"LEUabcpp"
]
}
},
{
"id":"L_LACt2rpp",
"name":"L-lactate reversible transport via proton symport (periplasm)",
"metabolites":{
"h_c":1.0,
"h_p":-1.0,
"lac__L_c":1.0,
"lac__L_p":-1.0
},
"lower_bound":-1000.0,
"upper_bound":1000.0,
"gene_reaction_rule":"b3603 or b2975",
"subsystem":"Transport, Inner Membrane",
"notes":{
"original_bigg_ids":[
"L_LACt2rpp"
]
}
},
{
"id":"MALt2_2pp",
"name":"Malate transport via proton symport (2 H) (periplasm)",
"metabolites":{
"h_c":2.0,
"h_p":-2.0,
"mal__L_c":1.0,
"mal__L_p":-1.0
},
"lower_bound":0.0,
"upper_bound":1000.0,
"gene_reaction_rule":"b3528",
"subsystem":"Transport, Inner Membrane",
"notes":{
"original_bigg_ids":[
"MALt2_2pp"
]
}
},
{
"id":"MALt2_3pp",
"name":"Malate transport via proton symport (3 H) (periplasm)",
"metabolites":{
"h_c":3.0,
"h_p":-3.0,
"mal__L_c":1.0,
"mal__L_p":-1.0
},
"lower_bound":0.0,
"upper_bound":1000.0,
"gene_reaction_rule":"b4123 or b4138",
"subsystem":"Transport, Inner Membrane",
"notes":{
"original_bigg_ids":[
"MALt2_3pp"
]
}
},
{
"id":"MALTabcpp",
"name":"Maltose transport via ABC system (periplasm)",
"metabolites":{
"adp_c":1.0,
"atp_c":-1.0,
"h2o_c":-1.0,
"h_c":1.0,
"malt_c":1.0,
"malt_p":-1.0,
"pi_c":1.0
},
"lower_bound":0.0,
"upper_bound":1000.0,
"gene_reaction_rule":"b4033 and b4035 and b4032 and b4034",
"subsystem":"Transport, Inner Membrane",
"notes":{
"original_bigg_ids":[
"MALTabcpp"
]
}
},
{
"id":"MALTHXabcpp",
"name":"Maltohexaose transport via ABC system (periplasm)",
"metabolites":{
"adp_c":1.0,
"atp_c":-1.0,
"h2o_c":-1.0,
"h_c":1.0,
"malthx_c":1.0,
"malthx_p":-1.0,
"pi_c":1.0
},
"lower_bound":0.0,
"upper_bound":1000.0,
"gene_reaction_rule":"b4034 and b4032 and b4033 and b4035",
"subsystem":"Transport, Inner Membrane",
"notes":{
"original_bigg_ids":[
"MALTHXabcpp"
]
}
},
{
"id":"MALTPTabcpp",
"name":"Maltopentaose transport via ABC system (periplasm)",
"metabolites":{
"adp_c":1.0,
"atp_c":-1.0,
"h2o_c":-1.0,
"h_c":1.0,
"maltpt_c":1.0,
"maltpt_p":-1.0,
"pi_c":1.0
},
"lower_bound":0.0,
"upper_bound":1000.0,
"gene_reaction_rule":"b4035 and b4032 and b4033 and b4034",
"subsystem":"Transport, Inner Membrane",
"notes":{
"original_bigg_ids":[
"MALTPTabcpp"
]
}
},
{
"id":"MALTTRabcpp",
"name":"Maltotriose transport via ABC system (periplasm)",
"metabolites":{
"adp_c":1.0,
"atp_c":-1.0,
"h2o_c":-1.0,
"h_c":1.0,
"malttr_c":1.0,
"malttr_p":-1.0,
"pi_c":1.0
},
"lower_bound":0.0,
"upper_bound":1000.0,
"gene_reaction_rule":"b4034 and b4035 and b4033 and b4032",
"subsystem":"Transport, Inner Membrane",
"notes":{
"original_bigg_ids":[
"MALTTRabcpp"
]
}
},
{
"id":"MALTTTRabcpp",
"name":"Maltotetraose transport via ABC system (periplasm)",
"metabolites":{
"adp_c":1.0,
"atp_c":-1.0,
"h2o_c":-1.0,
"h_c":1.0,
"maltttr_c":1.0,
"maltttr_p":-1.0,
"pi_c":1.0
},
"lower_bound":0.0,
"upper_bound":1000.0,
"gene_reaction_rule":"b4033 and b4032 and b4034 and b4035",
"subsystem":"Transport, Inner Membrane",
"notes":{
"original_bigg_ids":[
"MALTTTRabcpp"
]
}
},
{
"id":"MAN6Pt6_2pp",
"name":"Mannose-6-phosphate transport via phosphate antiport (periplasm)",
"metabolites":{
"man6p_c":1.0,
"man6p_p":-1.0,
"pi_c":-2.0,
"pi_p":2.0
},
"lower_bound":0.0,
"upper_bound":1000.0,
"gene_reaction_rule":"b3666",
"subsystem":"Transport, Inner Membrane",
"notes":{
"original_bigg_ids":[
"MAN6Pt6_2pp"
]
}
},
{
"id":"MANGLYCptspp",
"name":"2-O-alpha-mannosyl-D-glycerate transport via PEP:Pyr PTS (periplasm)",
"metabolites":{
"man6pglyc_c":1.0,
"manglyc_p":-1.0,
"pep_c":-1.0,
"pyr_c":1.0
},
"lower_bound":0.0,
"upper_bound":1000.0,
"gene_reaction_rule":"b2415 and b0731 and b2416",
"subsystem":"Transport, Inner Membrane",
"notes":{
"original_bigg_ids":[
"MANGLYCptspp"
]
}
},
{
"id":"MELIBt2pp",
"name":"Melibiose transport in via symport (periplasm)",
"metabolites":{
"h_c":1.0,
"h_p":-1.0,
"melib_c":1.0,
"melib_p":-1.0
},
"lower_bound":0.0,
"upper_bound":1000.0,
"gene_reaction_rule":"b4120 or b0343",
"subsystem":"Transport, Inner Membrane",
"notes":{
"original_bigg_ids":[
"MELIBt2pp"
]
}
},
{
"id":"METabcpp",
"name":"L-methionine transport via ABC system (periplasm)",
"metabolites":{
"adp_c":1.0,
"atp_c":-1.0,
"h2o_c":-1.0,
"h_c":1.0,
"met__L_c":1.0,
"met__L_p":-1.0,
"pi_c":1.0
},
"lower_bound":0.0,
"upper_bound":1000.0,
"gene_reaction_rule":"b0198 and b0197 and b0199",
"subsystem":"Transport, Inner Membrane",
"notes":{
"original_bigg_ids":[
"METabcpp"
]
}
},
{
"id":"EX_fe3hox_un_e",
"name":"Fe(III)hydoxamate, unloaded exchange",
"metabolites":{
"fe3hox_un_e":-1.0
},
"lower_bound":0.0,
"upper_bound":1000.0,
"gene_reaction_rule":"",
"subsystem":"Extracellular exchange",
"notes":{
"original_bigg_ids":[
"EX_fe3hox_un_e"
]
},
"annotation":{
"SBO":"SBO:0000627"
}
},
{
"id":"GGPTRCS",
"name":"Gamma glutamyl putrescine synthase",
"metabolites":{
"adp_c":1.0,
"atp_c":-1.0,
"ggptrc_c":1.0,
"glu__L_c":-1.0,
"h_c":1.0,
"pi_c":1.0,
"ptrc_c":-1.0
},
"lower_bound":0.0,
"upper_bound":1000.0,
"gene_reaction_rule":"b1297",
"subsystem":"Alternate Carbon Metabolism",
"notes":{
"original_bigg_ids":[
"GGPTRCS"
]
}
},
{
"id":"EX_23dappa_e",
"name":"2,3-diaminopropionate exchange",
"metabolites":{
"23dappa_e":-1.0
},
"lower_bound":0.0,
"upper_bound":1000.0,
"gene_reaction_rule":"",
"subsystem":"Extracellular exchange",
"notes":{
"original_bigg_ids":[
"EX_23dappa_e"
]
},
"annotation":{
"SBO":"SBO:0000627"
}
},
{
"id":"RMNtpp",
"name":"L-rhamnose transport via proton symport (periplasm)",
"metabolites":{
"h_c":1.0,
"h_p":-1.0,
"rmn_c":1.0,
"rmn_p":-1.0
},
"lower_bound":0.0,
"upper_bound":1000.0,
"gene_reaction_rule":"b3907",
"subsystem":"Transport, Inner Membrane",
"notes":{
"original_bigg_ids":[
"RMNtpp"
]
}
},
{
"id":"SERt4pp",
"name":"L-serine via sodium symport (periplasm)",
"metabolites":{
"na1_c":1.0,
"na1_p":-1.0,
"ser__L_c":1.0,
"ser__L_p":-1.0
},
"lower_bound":0.0,
"upper_bound":1000.0,
"gene_reaction_rule":"b3089",
"subsystem":"Transport, Inner Membrane",
"notes":{
"original_bigg_ids":[
"SERt4pp"
]
}
},
{
"id":"SUCCt2_3pp",
"name":"Succintate transport via proton symport (3 H) (periplasm)",
"metabolites":{
"h_c":3.0,
"h_p":-3.0,
"succ_c":1.0,
"succ_p":-1.0
},
"lower_bound":0.0,
"upper_bound":1000.0,
"gene_reaction_rule":"b4123 or b4138",
"subsystem":"Transport, Inner Membrane",
"notes":{
"original_bigg_ids":[
"SUCCt2_3pp"
]
}
},
{
"id":"MNLptspp",
"name":"Mannitol transport via PEP:Pyr PTS (periplasm)",
"metabolites":{
"mnl1p_c":1.0,
"mnl_p":-1.0,
"pep_c":-1.0,
"pyr_c":1.0
},
"lower_bound":0.0,
"upper_bound":1000.0,
"gene_reaction_rule":"(b2415 and b3599 and b2416) or (b2415 and b2934 and b2933 and b2416) or (b2415 and b2704 and b2702 and b2703 and b2416)",
"subsystem":"Transport, Inner Membrane",
"notes":{
"original_bigg_ids":[
"MNLptspp"
]
}
},
{
"id":"NAt3_1p5pp",
"name":"Sodium proton antiporter (H:NA is 1.5) (periplasm)",
"metabolites":{
"h_c":3.0,
"h_p":-3.0,
"na1_c":-2.0,
"na1_p":2.0
},
"lower_bound":0.0,
"upper_bound":1000.0,
"gene_reaction_rule":"b1186",
"subsystem":"Inorganic Ion Transport and Metabolism",
"notes":{
"original_bigg_ids":[
"NAt3_1p5pp"
]
}
},
{
"id":"NAt3_2pp",
"name":"Sodium proton antiporter (H:NA is 2) (periplasm)",
"metabolites":{
"h_c":2.0,
"h_p":-2.0,
"na1_c":-1.0,
"na1_p":1.0
},
"lower_bound":0.0,
"upper_bound":1000.0,
"gene_reaction_rule":"b0019",
"subsystem":"Inorganic Ion Transport and Metabolism",
"notes":{
"original_bigg_ids":[
"NAt3_2pp"
]
}
},
{
"id":"NH4tpp",
"name":"Ammonia reversible transport (periplasm)",
"metabolites":{
"nh4_c":1.0,
"nh4_p":-1.0
},
"lower_bound":-1000.0,
"upper_bound":1000.0,
"gene_reaction_rule":"s0001 or b0451",
"subsystem":"Inorganic Ion Transport and Metabolism",
"notes":{
"original_bigg_ids":[
"NH4tpp"
]
}
},
{
"id":"NMNPtpp",
"name":"NMN permease (periplasm)",
"metabolites":{
"nmn_c":1.0,
"nmn_p":-1.0
},
"lower_bound":0.0,
"upper_bound":1000.0,
"gene_reaction_rule":"b0751",
"subsystem":"Transport, Inner Membrane",
"notes":{
"original_bigg_ids":[
"NMNPtpp"
]
}
},
{
"id":"NO2t2rpp",
"name":"Nitrite transport in via proton symport, reversible (periplasm)",
"metabolites":{
"h_c":1.0,
"h_p":-1.0,
"no2_c":1.0,
"no2_p":-1.0
},
"lower_bound":-1000.0,
"upper_bound":1000.0,
"gene_reaction_rule":"b1223 or b3367",
"subsystem":"Inorganic Ion Transport and Metabolism",
"notes":{
"original_bigg_ids":[
"NO2t2rpp"
]
}
},
{
"id":"NO3t7pp",
"name":"Nitrate transport in via nitrite antiport (periplasm)",
"metabolites":{
"no2_c":-1.0,
"no2_p":1.0,
"no3_c":1.0,
"no3_p":-1.0
},
"lower_bound":0.0,
"upper_bound":1000.0,
"gene_reaction_rule":"b1223 or b1469",
"subsystem":"Inorganic Ion Transport and Metabolism",
"notes":{
"original_bigg_ids":[
"NO3t7pp"
]
}
},
{
"id":"ORNabcpp",
"name":"Ornithine transport via ABC system (periplasm)",
"metabolites":{
"adp_c":1.0,
"atp_c":-1.0,
"h2o_c":-1.0,
"h_c":1.0,
"orn_c":1.0,
"orn_p":-1.0,
"pi_c":1.0
},
"lower_bound":0.0,
"upper_bound":1000.0,
"gene_reaction_rule":"b2307 and b2308 and b2306 and b2310",
"subsystem":"Transport, Inner Membrane",
"notes":{
"original_bigg_ids":[
"ORNabcpp"
]
}
},
{
"id":"PIuabcpp",
"name":"Phosphate transport via ABC system (uptake, periplasm)",
"metabolites":{
"adp_c":1.0,
"atp_c":-1.0,
"h2o_c":-1.0,
"h_c":1.0,
"pi_c":2.0,
"pi_p":-1.0
},
"lower_bound":0.0,
"upper_bound":1000.0,
"gene_reaction_rule":"b3725 and b3727 and b3728 and b3726",
"subsystem":"Inorganic Ion Transport and Metabolism",
"notes":{
"original_bigg_ids":[
"PIuabcpp"
]
}
},
{
"id":"PNTOt4pp",
"name":"Pantothenate sodium symporter (periplasm)",
"metabolites":{
"na1_c":1.0,
"na1_p":-1.0,
"pnto__R_c":1.0,
"pnto__R_p":-1.0
},
"lower_bound":0.0,
"upper_bound":1000.0,
"gene_reaction_rule":"b3258",
"subsystem":"Transport, Inner Membrane",
"notes":{
"original_bigg_ids":[
"PNTOt4pp"
]
}
},
{
"id":"FRULYSDG",
"name":"Fructoselysine phosphate deglycase",
"metabolites":{
"frulysp_c":-1.0,
"g6p_c":1.0,
"h2o_c":-1.0,
"lys__L_c":1.0
},
"lower_bound":-1000.0,
"upper_bound":1000.0,
"gene_reaction_rule":"b3371",
"subsystem":"Alternate Carbon Metabolism",
"notes":{
"original_bigg_ids":[
"FRULYSDG"
]
}
},
{
"id":"METDabcpp",
"name":"D-methionine transport via ABC system (periplasm)",
"metabolites":{
"adp_c":1.0,
"atp_c":-1.0,
"h2o_c":-1.0,
"h_c":1.0,
"met__D_c":1.0,
"met__D_p":-1.0,
"pi_c":1.0
},
"lower_bound":0.0,
"upper_bound":1000.0,
"gene_reaction_rule":"b0198 and b0199 and b0197",
"subsystem":"Transport, Inner Membrane",
"notes":{
"original_bigg_ids":[
"METDabcpp"
]
}
},
{
"id":"PROabcpp",
"name":"L-proline transport via ABC system (periplasm)",
"metabolites":{
"adp_c":1.0,
"atp_c":-1.0,
"h2o_c":-1.0,
"h_c":1.0,
"pi_c":1.0,
"pro__L_c":1.0,
"pro__L_p":-1.0
},
"lower_bound":0.0,
"upper_bound":1000.0,
"gene_reaction_rule":"b2677 and b2678 and b2679",
"subsystem":"Transport, Inner Membrane",
"notes":{
"original_bigg_ids":[
"PROabcpp"
]
}
},
{
"id":"PROt2rpp",
"name":"L-proline reversible transport via proton symport (periplasm)",
"metabolites":{
"h_c":1.0,
"h_p":-1.0,
"pro__L_c":1.0,
"pro__L_p":-1.0
},
"lower_bound":-1000.0,
"upper_bound":1000.0,
"gene_reaction_rule":"b4111 or b0402",
"subsystem":"Transport, Inner Membrane",
"notes":{
"original_bigg_ids":[
"PROt2rpp"
]
}
},
{
"id":"PROt4pp",
"name":"Na+/Proline-L symporter (periplasm)",
"metabolites":{
"na1_c":1.0,
"na1_p":-1.0,
"pro__L_c":1.0,
"pro__L_p":-1.0
},
"lower_bound":0.0,
"upper_bound":1000.0,
"gene_reaction_rule":"b1015",
"subsystem":"Transport, Inner Membrane",
"notes":{
"original_bigg_ids":[
"PROt4pp"
]
}
},
{
"id":"PTRCabcpp",
"name":"Putrescine transport via ABC system (periplasm)",
"metabolites":{
"adp_c":1.0,
"atp_c":-1.0,
"h2o_c":-1.0,
"h_c":1.0,
"pi_c":1.0,
"ptrc_c":1.0,
"ptrc_p":-1.0
},
"lower_bound":0.0,
"upper_bound":1000.0,
"gene_reaction_rule":"(b0854 and b0855 and b0857 and b0856) or (b1440 and b1442 and b1441 and b1443) or (b1125 and b1126 and b1124 and b1123)",
"subsystem":"Transport, Inner Membrane",
"notes":{
"original_bigg_ids":[
"PTRCabcpp"
]
}
},
{
"id":"ASNNpp",
"name":"L-asparaginase",
"metabolites":{
"asn__L_p":-1.0,
"asp__L_p":1.0,
"h2o_p":-1.0,
"nh4_p":1.0
},
"lower_bound":0.0,
"upper_bound":1000.0,
"gene_reaction_rule":"b2957",
"subsystem":"Alanine and Aspartate Metabolism",
"notes":{
"original_bigg_ids":[
"ASNNpp"
]
}
},
{
"id":"GLUNpp",
"name":"Glutaminase",
"metabolites":{
"gln__L_p":-1.0,
"glu__L_p":1.0,
"h2o_p":-1.0,
"nh4_p":1.0
},
"lower_bound":0.0,
"upper_bound":1000.0,
"gene_reaction_rule":"b2957",
"subsystem":"Glutamate Metabolism",
"notes":{
"original_bigg_ids":[
"GLUNpp"
]
}
},
{
"id":"NTD12",
"name":"5'-nucleotidase (dIMP)",
"metabolites":{
"dimp_c":-1.0,
"din_c":1.0,
"h2o_c":-1.0,
"pi_c":1.0
},
"lower_bound":0.0,
"upper_bound":1000.0,
"gene_reaction_rule":"b2744 or b2291 or b3399 or b2361",
"subsystem":"Nucleotide Salvage Pathway",
"notes":{
"original_bigg_ids":[
"NTD12"
]
}
},
{
"id":"FECRMtonex",
"name":"Ferrichrome transport via ton system (extracellular)",
"metabolites":{
"fecrm_e":-1.0,
"fecrm_p":1.0,
"h_c":1.0,
"h_p":-1.0
},
"lower_bound":0.0,
"upper_bound":1000.0,
"gene_reaction_rule":"(b1252 and b3005 and b3006) and b0150",
"subsystem":"Transport, Outer Membrane",
"notes":{
"original_bigg_ids":[
"FECRMtonex"
]
}
},
{
"id":"ARBTNtonex",
"name":"Aerobactin transport via ton system (extracellular)",
"metabolites":{
"arbtn_fe3_e":-1.0,
"arbtn_fe3_p":1.0,
"h_c":1.0,
"h_p":-1.0
},
"lower_bound":0.0,
"upper_bound":1000.0,
"gene_reaction_rule":"",
"subsystem":"Transport, Outer Membrane",
"notes":{
"original_bigg_ids":[
"ARBTNtonex"
]
}
},
{
"id":"ADOCBLabcpp",
"name":"Adenosylcobalamin transport via ABC system (periplasm)",
"metabolites":{
"adocbl_c":1.0,
"adocbl_p":-1.0,
"adp_c":1.0,
"atp_c":-1.0,
"h2o_c":-1.0,
"h_c":1.0,
"pi_c":1.0
},
"lower_bound":0.0,
"upper_bound":1000.0,
"gene_reaction_rule":"b1709 and b0158 and b1711",
"subsystem":"Transport, Inner Membrane",
"notes":{
"original_bigg_ids":[
"ADOCBLabcpp"
]
}
},
{
"id":"EX_enter_e",
"name":"Enterochelin exchange",
"metabolites":{
"enter_e":-1.0
},
"lower_bound":0.0,
"upper_bound":1000.0,
"gene_reaction_rule":"",
"subsystem":"Extracellular exchange",
"notes":{
"original_bigg_ids":[
"EX_enter_e"
]
},
"annotation":{
"SBO":"SBO:0000627"
}
},
{
"id":"EX_fecrm_un_e",
"name":"Ferrichrome minus Fe(III) exchange",
"metabolites":{
"fecrm_un_e":-1.0
},
"lower_bound":0.0,
"upper_bound":1000.0,
"gene_reaction_rule":"",
"subsystem":"Extracellular exchange",
"notes":{
"original_bigg_ids":[
"EX_fecrm_un_e"
]
},
"annotation":{
"SBO":"SBO:0000627"
}
},
{
"id":"EX_cgly_e",
"name":"Cys-Gly exchange",
"metabolites":{
"cgly_e":-1.0
},
"lower_bound":0.0,
"upper_bound":1000.0,
"gene_reaction_rule":"",
"subsystem":"Extracellular exchange",
"notes":{
"original_bigg_ids":[
"EX_cgly_e"
]
},
"annotation":{
"SBO":"SBO:0000627"
}
},
{
"id":"EX_chtbs_e",
"name":"Chitobiose exchange",
"metabolites":{
"chtbs_e":-1.0
},
"lower_bound":0.0,
"upper_bound":1000.0,
"gene_reaction_rule":"",
"subsystem":"Extracellular exchange",
"notes":{
"original_bigg_ids":[
"EX_chtbs_e"
]
},
"annotation":{
"SBO":"SBO:0000627"
}
},
{
"id":"EX_gmp_e",
"name":"GMP exchange",
"metabolites":{
"gmp_e":-1.0
},
"lower_bound":0.0,
"upper_bound":1000.0,
"gene_reaction_rule":"",
"subsystem":"Extracellular exchange",
"notes":{
"original_bigg_ids":[
"EX_gmp_e"
]
},
"annotation":{
"SBO":"SBO:0000627"
}
},
{
"id":"EX_h2o2_e",
"name":"Hydrogen peroxide exchange",
"metabolites":{
"h2o2_e":-1.0
},
"lower_bound":0.0,
"upper_bound":1000.0,
"gene_reaction_rule":"",
"subsystem":"Extracellular exchange",
"notes":{
"original_bigg_ids":[
"EX_h2o2_e"
]
},
"annotation":{
"SBO":"SBO:0000627"
}
},
{
"id":"EX_ump_e",
"name":"UMP exchange",
"metabolites":{
"ump_e":-1.0
},
"lower_bound":0.0,
"upper_bound":1000.0,
"gene_reaction_rule":"",
"subsystem":"Extracellular exchange",
"notes":{
"original_bigg_ids":[
"EX_ump_e"
]
},
"annotation":{
"SBO":"SBO:0000627"
}
},
{
"id":"EX_pydam_e",
"name":"Pyridoxamine exchange",
"metabolites":{
"pydam_e":-1.0
},
"lower_bound":0.0,
"upper_bound":1000.0,
"gene_reaction_rule":"",
"subsystem":"Extracellular exchange",
"notes":{
"original_bigg_ids":[
"EX_pydam_e"
]
},
"annotation":{
"SBO":"SBO:0000627"
}
},
{
"id":"CRNabcpp",
"name":"L-carnitine transport via ABC system (periplasm)",
"metabolites":{
"adp_c":1.0,
"atp_c":-1.0,
"crn_c":1.0,
"crn_p":-1.0,
"h2o_c":-1.0,
"h_c":1.0,
"pi_c":1.0
},
"lower_bound":0.0,
"upper_bound":1000.0,
"gene_reaction_rule":"b2679 and b2677 and b2678",
"subsystem":"Transport, Inner Membrane",
"notes":{
"original_bigg_ids":[
"CRNabcpp"
]
}
},
{
"id":"CRNDabcpp",
"name":"D-carnitine transport via ABC system (periplasm)",
"metabolites":{
"adp_c":1.0,
"atp_c":-1.0,
"crn__D_c":1.0,
"crn__D_p":-1.0,
"h2o_c":-1.0,
"h_c":1.0,
"pi_c":1.0
},
"lower_bound":0.0,
"upper_bound":1000.0,
"gene_reaction_rule":"b2679 and b2677 and b2678",
"subsystem":"Transport, Inner Membrane",
"notes":{
"original_bigg_ids":[
"CRNDabcpp"
]
}
},
{
"id":"DNTPPA",
"name":"Dihydroneopterin triphosphate pyrophosphatase",
"metabolites":{
"ahdt_c":-1.0,
"dhpmp_c":1.0,
"h2o_c":-1.0,
"h_c":1.0,
"ppi_c":1.0
},
"lower_bound":0.0,
"upper_bound":1000.0,
"gene_reaction_rule":"b1865 or b0099",
"subsystem":"Cofactor and Prosthetic Group Biosynthesis",
"notes":{
"original_bigg_ids":[
"DNTPPA"
]
}
},
{
"id":"CTBTabcpp",
"name":"Crotonobetaine transport via ABC system (periplasm)",
"metabolites":{
"adp_c":1.0,
"atp_c":-1.0,
"ctbt_c":1.0,
"ctbt_p":-1.0,
"h2o_c":-1.0,
"h_c":1.0,
"pi_c":1.0
},
"lower_bound":0.0,
"upper_bound":1000.0,
"gene_reaction_rule":"b2678 and b2677 and b2679",
"subsystem":"Transport, Inner Membrane",
"notes":{
"original_bigg_ids":[
"CTBTabcpp"
]
}
},
{
"id":"NTPP9",
"name":"Nucleoside triphosphate pyrophosphorylase (itp)",
"metabolites":{
"h2o_c":-1.0,
"h_c":1.0,
"imp_c":1.0,
"itp_c":-1.0,
"ppi_c":1.0
},
"lower_bound":0.0,
"upper_bound":1000.0,
"gene_reaction_rule":"b2954",
"subsystem":"Nucleotide Salvage Pathway",
"notes":{
"original_bigg_ids":[
"NTPP9"
]
}
},
{
"id":"NTPP10",
"name":"Nucleoside triphosphate pyrophosphorylase (ditp)",
"metabolites":{
"dimp_c":1.0,
"ditp_c":-1.0,
"h2o_c":-1.0,
"h_c":1.0,
"ppi_c":1.0
},
"lower_bound":0.0,
"upper_bound":1000.0,
"gene_reaction_rule":"b2954",
"subsystem":"Nucleotide Salvage Pathway",
"notes":{
"original_bigg_ids":[
"NTPP10"
]
}
},
{
"id":"NTPP11",
"name":"Nucleoside triphosphate pyrophosphorylase (xtp)",
"metabolites":{
"h2o_c":-1.0,
"h_c":1.0,
"ppi_c":1.0,
"xmp_c":1.0,
"xtp_c":-1.0
},
"lower_bound":0.0,
"upper_bound":1000.0,
"gene_reaction_rule":"b2954",
"subsystem":"Nucleotide Salvage Pathway",
"notes":{
"original_bigg_ids":[
"NTPP11"
]
}
},
{
"id":"NTD10pp",
"name":"5'-nucleotidase (XMP)",
"metabolites":{
"h2o_p":-1.0,
"pi_p":1.0,
"xmp_p":-1.0,
"xtsn_p":1.0
},
"lower_bound":0.0,
"upper_bound":1000.0,
"gene_reaction_rule":"b4055 or b0480",
"subsystem":"Nucleotide Salvage Pathway",
"notes":{
"original_bigg_ids":[
"NTD10pp"
]
}
},
{
"id":"NTD1pp",
"name":"5'-nucleotidase (dUMP)",
"metabolites":{
"dump_p":-1.0,
"duri_p":1.0,
"h2o_p":-1.0,
"pi_p":1.0
},
"lower_bound":0.0,
"upper_bound":1000.0,
"gene_reaction_rule":"b0480 or b4055",
"subsystem":"Nucleotide Salvage Pathway",
"notes":{
"original_bigg_ids":[
"NTD1pp"
]
}
},
{
"id":"NTD2pp",
"name":"5'-nucleotidase (UMP)",
"metabolites":{
"h2o_p":-1.0,
"pi_p":1.0,
"ump_p":-1.0,
"uri_p":1.0
},
"lower_bound":0.0,
"upper_bound":1000.0,
"gene_reaction_rule":"b4055 or b0480 or b0383",
"subsystem":"Nucleotide Salvage Pathway",
"notes":{
"original_bigg_ids":[
"NTD2pp"
]
}
},
{
"id":"NTD3pp",
"name":"5'-nucleotidase (dCMP)",
"metabolites":{
"dcmp_p":-1.0,
"dcyt_p":1.0,
"h2o_p":-1.0,
"pi_p":1.0
},
"lower_bound":0.0,
"upper_bound":1000.0,
"gene_reaction_rule":"b0480 or b4055",
"subsystem":"Nucleotide Salvage Pathway",
"notes":{
"original_bigg_ids":[
"NTD3pp"
]
}
},
{
"id":"NTD4pp",
"name":"5'-nucleotidase (CMP)",
"metabolites":{
"cmp_p":-1.0,
"cytd_p":1.0,
"h2o_p":-1.0,
"pi_p":1.0
},
"lower_bound":0.0,
"upper_bound":1000.0,
"gene_reaction_rule":"b0480 or b4055 or b0383",
"subsystem":"Nucleotide Salvage Pathway",
"notes":{
"original_bigg_ids":[
"NTD4pp"
]
}
},
{
"id":"NTD5pp",
"name":"5'-nucleotidase (dTMP)",
"metabolites":{
"dtmp_p":-1.0,
"h2o_p":-1.0,
"pi_p":1.0,
"thymd_p":1.0
},
"lower_bound":0.0,
"upper_bound":1000.0,
"gene_reaction_rule":"b4055 or b0480",
"subsystem":"Nucleotide Salvage Pathway",
"notes":{
"original_bigg_ids":[
"NTD5pp"
]
}
},
{
"id":"NTD6pp",
"name":"5'-nucleotidase (dAMP)",
"metabolites":{
"dad_2_p":1.0,
"damp_p":-1.0,
"h2o_p":-1.0,
"pi_p":1.0
},
"lower_bound":0.0,
"upper_bound":1000.0,
"gene_reaction_rule":"b0480 or b4055",
"subsystem":"Nucleotide Salvage Pathway",
"notes":{
"original_bigg_ids":[
"NTD6pp"
]
}
},
{
"id":"NTD7pp",
"name":"5'-nucleotidase (AMP)",
"metabolites":{
"adn_p":1.0,
"amp_p":-1.0,
"h2o_p":-1.0,
"pi_p":1.0
},
"lower_bound":0.0,
"upper_bound":1000.0,
"gene_reaction_rule":"b0480 or b4055 or b0383",
"subsystem":"Nucleotide Salvage Pathway",
"notes":{
"original_bigg_ids":[
"NTD7pp"
]
}
},
{
"id":"NTD9pp",
"name":"5'-nucleotidase (GMP)",
"metabolites":{
"gmp_p":-1.0,
"gsn_p":1.0,
"h2o_p":-1.0,
"pi_p":1.0
},
"lower_bound":0.0,
"upper_bound":1000.0,
"gene_reaction_rule":"b0480 or b4055 or b0383",
"subsystem":"Nucleotide Salvage Pathway",
"notes":{
"original_bigg_ids":[
"NTD9pp"
]
}
},
{
"id":"PEAMNOpp",
"name":"Phenethylamine oxidase",
"metabolites":{
"h2o2_p":1.0,
"h2o_p":-1.0,
"nh4_p":1.0,
"o2_p":-1.0,
"pacald_p":1.0,
"peamn_p":-1.0
},
"lower_bound":0.0,
"upper_bound":1000.0,
"gene_reaction_rule":"b1386",
"subsystem":"Nitrogen Metabolism",
"notes":{
"original_bigg_ids":[
"PEAMNOpp"
]
}
},
{
"id":"GAL1PPpp",
"name":"D-galactose 1-phosphatase",
"metabolites":{
"gal1p_p":-1.0,
"gal_p":1.0,
"h2o_p":-1.0,
"pi_p":1.0
},
"lower_bound":0.0,
"upper_bound":1000.0,
"gene_reaction_rule":"b1002",
"subsystem":"Alternate Carbon Metabolism",
"notes":{
"original_bigg_ids":[
"GAL1PPpp"
]
}
},
{
"id":"H2O2tex",
"name":"Hydrogen peroxide transport via diffusion (external)",
"metabolites":{
"h2o2_e":-1.0,
"h2o2_p":1.0
},
"lower_bound":-1000.0,
"upper_bound":1000.0,
"gene_reaction_rule":"b0241 or b0929 or b1377 or b2215",
"subsystem":"Transport, Outer Membrane Porin",
"notes":{
"original_bigg_ids":[
"H2O2tex"
]
}
},
{
"id":"ARGDCpp",
"name":"Arginine decarboxylase",
"metabolites":{
"agm_p":1.0,
"arg__L_p":-1.0,
"co2_p":1.0,
"h_p":-1.0
},
"lower_bound":0.0,
"upper_bound":1000.0,
"gene_reaction_rule":"b2938",
"subsystem":"Arginine and Proline Metabolism",
"notes":{
"original_bigg_ids":[
"ARGDCpp"
]
}
},
{
"id":"ALLPI",
"name":"Allose 6-phosphate isomerase",
"metabolites":{
"all6p_c":-1.0,
"allul6p_c":1.0
},
"lower_bound":-1000.0,
"upper_bound":1000.0,
"gene_reaction_rule":"b4090",
"subsystem":"Alternate Carbon Metabolism",
"notes":{
"original_bigg_ids":[
"ALLPI"
]
}
},
{
"id":"ALLK",
"name":"Allose kinase",
"metabolites":{
"adp_c":1.0,
"all6p_c":1.0,
"all__D_c":-1.0,
"atp_c":-1.0,
"h_c":1.0
},
"lower_bound":0.0,
"upper_bound":1000.0,
"gene_reaction_rule":"b4084",
"subsystem":"Alternate Carbon Metabolism",
"notes":{
"original_bigg_ids":[
"ALLK"
]
}
},
{
"id":"ALLULPE",
"name":"Allulose 6-phosphate epimerase",
"metabolites":{
"allul6p_c":-1.0,
"f6p_c":1.0
},
"lower_bound":-1000.0,
"upper_bound":1000.0,
"gene_reaction_rule":"b4085",
"subsystem":"Alternate Carbon Metabolism",
"notes":{
"original_bigg_ids":[
"ALLULPE"
]
}
},
{
"id":"ADEtex",
"name":"Adenine transport via diffusion (extracellular to periplasm)",
"metabolites":{
"ade_e":-1.0,
"ade_p":1.0
},
"lower_bound":-1000.0,
"upper_bound":1000.0,
"gene_reaction_rule":"b0241 or b0929 or b1377 or b2215",
"subsystem":"Transport, Outer Membrane Porin",
"notes":{
"original_bigg_ids":[
"ADEtex"
]
}
},
{
"id":"ADNtex",
"name":"Adenosine transport via diffusion (extracellular to periplasm)",
"metabolites":{
"adn_e":-1.0,
"adn_p":1.0
},
"lower_bound":-1000.0,
"upper_bound":1000.0,
"gene_reaction_rule":"b0411",
"subsystem":"Transport, Outer Membrane",
"notes":{
"original_bigg_ids":[
"ADNtex"
]
}
},
{
"id":"AGMtex",
"name":"Agmatine transport via diffusion (extracellular to periplasm)",
"metabolites":{
"agm_e":-1.0,
"agm_p":1.0
},
"lower_bound":-1000.0,
"upper_bound":1000.0,
"gene_reaction_rule":"b0241 or b0929 or b1377 or b2215",
"subsystem":"Transport, Outer Membrane Porin",
"notes":{
"original_bigg_ids":[
"AGMtex"
]
}
},
{
"id":"ALAtex",
"name":"L-alanine transport via diffusion (extracellular to periplasm)",
"metabolites":{
"ala__L_e":-1.0,
"ala__L_p":1.0
},
"lower_bound":-1000.0,
"upper_bound":1000.0,
"gene_reaction_rule":"b0241 or b1377 or b2215 or b0929",
"subsystem":"Transport, Outer Membrane Porin",
"notes":{
"original_bigg_ids":[
"ALAtex"
]
}
},
{
"id":"BALAtex",
"name":"Beta-alanine transport via diffusion (extracellular to periplasm)",
"metabolites":{
"ala_B_e":-1.0,
"ala_B_p":1.0
},
"lower_bound":-1000.0,
"upper_bound":1000.0,
"gene_reaction_rule":"b0241 or b0929 or b1377 or b2215",
"subsystem":"Transport, Outer Membrane Porin",
"notes":{
"original_bigg_ids":[
"BALAtex"
]
}
},
{
"id":"DALAtex",
"name":"D-Alanine transport via diffusion (extracellular to periplasm)",
"metabolites":{
"ala__D_e":-1.0,
"ala__D_p":1.0
},
"lower_bound":-1000.0,
"upper_bound":1000.0,
"gene_reaction_rule":"b0241 or b0929 or b1377 or b2215",
"subsystem":"Transport, Outer Membrane Porin",
"notes":{
"original_bigg_ids":[
"DALAtex"
]
}
},
{
"id":"AMPtex",
"name":"AMP transport via diffusion (extracellular to periplasm)",
"metabolites":{
"amp_e":-1.0,
"amp_p":1.0
},
"lower_bound":-1000.0,
"upper_bound":1000.0,
"gene_reaction_rule":"b2215 or b0241 or b0929 or b1377",
"subsystem":"Transport, Outer Membrane Porin",
"notes":{
"original_bigg_ids":[
"AMPtex"
]
}
},
{
"id":"ARBtex",
"name":"L-arabinose transport via diffusion (extracellular to periplasm)",
"metabolites":{
"arab__L_e":-1.0,
"arab__L_p":1.0
},
"lower_bound":-1000.0,
"upper_bound":1000.0,
"gene_reaction_rule":"b0241 or b0929 or b1377 or b2215",
"subsystem":"Transport, Outer Membrane Porin",
"notes":{
"original_bigg_ids":[
"ARBtex"
]
}
},
{
"id":"ARGtex",
"name":"L-arginine transport via diffusion (extracellular to periplasm)",
"metabolites":{
"arg__L_e":-1.0,
"arg__L_p":1.0
},
"lower_bound":-1000.0,
"upper_bound":1000.0,
"gene_reaction_rule":"b0241 or b0929 or b1377 or b2215",
"subsystem":"Transport, Outer Membrane Porin",
"notes":{
"original_bigg_ids":[
"ARGtex"
]
}
},
{
"id":"ASCBtex",
"name":"L-ascorbate transport via diffusion (extracellular to periplasm)",
"metabolites":{
"ascb__L_e":-1.0,
"ascb__L_p":1.0
},
"lower_bound":-1000.0,
"upper_bound":1000.0,
"gene_reaction_rule":"b0241 or b0929 or b1377 or b2215",
"subsystem":"Transport, Outer Membrane Porin",
"notes":{
"original_bigg_ids":[
"ASCBtex"
]
}
},
{
"id":"FACOAL100t2pp",
"name":"Fatty-acid-CoA ligase (decanoate transport via vectoral Co-A coupling)",
"metabolites":{
"amp_c":1.0,
"atp_c":-1.0,
"coa_c":-1.0,
"dca_p":-1.0,
"dcacoa_c":1.0,
"h_c":1.0,
"h_p":-1.0,
"ppi_c":1.0
},
"lower_bound":0.0,
"upper_bound":1000.0,
"gene_reaction_rule":"b1805 or b1701",
"subsystem":"Cell Envelope Biosynthesis",
"notes":{
"original_bigg_ids":[
"FACOAL100t2pp"
]
}
},
{
"id":"RIBabcpp",
"name":"D-ribose transport via ABC system (periplasm)",
"metabolites":{
"adp_c":1.0,
"atp_c":-1.0,
"h2o_c":-1.0,
"h_c":1.0,
"pi_c":1.0,
"rib__D_c":1.0,
"rib__D_p":-1.0
},
"lower_bound":0.0,
"upper_bound":1000.0,
"gene_reaction_rule":"(b4230 and b4227 and b4485 and b4231) or (b3750 and b3751 and b3749 and b3748) or (b4088 and b4086 and b4087)",
"subsystem":"Transport, Inner Membrane",
"notes":{
"original_bigg_ids":[
"RIBabcpp"
]
}
},
{
"id":"GPDDA3pp",
"name":"Glycerophosphodiester phosphodiesterase (Glycerophosphoserine)",
"metabolites":{
"g3ps_p":-1.0,
"glyc3p_p":1.0,
"h2o_p":-1.0,
"h_p":1.0,
"ser__L_p":1.0
},
"lower_bound":0.0,
"upper_bound":1000.0,
"gene_reaction_rule":"b2239",
"subsystem":"Glycerophospholipid Metabolism",
"notes":{
"original_bigg_ids":[
"GPDDA3pp"
]
}
},
{
"id":"GPDDA4pp",
"name":"Glycerophosphodiester phosphodiesterase (Glycerophosphoglycerol)",
"metabolites":{
"g3pg_p":-1.0,
"glyc3p_p":1.0,
"glyc_p":1.0,
"h2o_p":-1.0,
"h_p":1.0
},
"lower_bound":0.0,
"upper_bound":1000.0,
"gene_reaction_rule":"b2239",
"subsystem":"Glycerophospholipid Metabolism",
"notes":{
"original_bigg_ids":[
"GPDDA4pp"
]
}
},
{
"id":"GPDDA2pp",
"name":"Glycerophosphodiester phosphodiesterase (Glycerophosphoethanolamine)",
"metabolites":{
"etha_p":1.0,
"g3pe_p":-1.0,
"glyc3p_p":1.0,
"h2o_p":-1.0,
"h_p":1.0
},
"lower_bound":0.0,
"upper_bound":1000.0,
"gene_reaction_rule":"b2239",
"subsystem":"Glycerophospholipid Metabolism",
"notes":{
"original_bigg_ids":[
"GPDDA2pp"
]
}
},
{
"id":"FACOAL120t2pp",
"name":"Fatty-acid-CoA ligase (dodecanoate transport via vectoral Co-A coupling)",
"metabolites":{
"amp_c":1.0,
"atp_c":-1.0,
"coa_c":-1.0,
"ddca_p":-1.0,
"ddcacoa_c":1.0,
"h_c":1.0,
"h_p":-1.0,
"ppi_c":1.0
},
"lower_bound":0.0,
"upper_bound":1000.0,
"gene_reaction_rule":"b1701 or b1805",
"subsystem":"Cell Envelope Biosynthesis",
"notes":{
"original_bigg_ids":[
"FACOAL120t2pp"
]
}
},
{
"id":"FACOAL140t2pp",
"name":"Fatty-acid-CoA ligase (tetradecanoate transport via vectoral Co-A coupling)",
"metabolites":{
"amp_c":1.0,
"atp_c":-1.0,
"coa_c":-1.0,
"h_c":1.0,
"h_p":-1.0,
"ppi_c":1.0,
"tdcoa_c":1.0,
"ttdca_p":-1.0
},
"lower_bound":0.0,
"upper_bound":1000.0,
"gene_reaction_rule":"b1701 or b1805",
"subsystem":"Cell Envelope Biosynthesis",
"notes":{
"original_bigg_ids":[
"FACOAL140t2pp"
]
}
},
{
"id":"FE3HOXtonex",
"name":"Fe(III)hydroxamine transport via ton system (extracellular)",
"metabolites":{
"fe3hox_e":-1.0,
"fe3hox_p":1.0,
"h_c":1.0,
"h_p":-1.0
},
"lower_bound":0.0,
"upper_bound":1000.0,
"gene_reaction_rule":"(b1252 and b3005 and b3006) and b0150",
"subsystem":"Transport, Outer Membrane",
"notes":{
"original_bigg_ids":[
"FE3HOXtonex"
]
}
},
{
"id":"CU2abcpp",
"name":"Copper (Cu+2) ABC transporter (periplasm)",
"metabolites":{
"adp_c":1.0,
"atp_c":-1.0,
"cu2_c":-1.0,
"cu2_p":1.0,
"h2o_c":-1.0,
"h_c":1.0,
"pi_c":1.0
},
"lower_bound":0.0,
"upper_bound":1000.0,
"gene_reaction_rule":"b3469",
"subsystem":"Inorganic Ion Transport and Metabolism",
"notes":{
"original_bigg_ids":[
"CU2abcpp"
]
}
},
{
"id":"COBALT2abcpp",
"name":"Cobalt (Co+2) ABC transporter (periplasm)",
"metabolites":{
"adp_c":1.0,
"atp_c":-1.0,
"cobalt2_c":-1.0,
"cobalt2_p":1.0,
"h2o_c":-1.0,
"h_c":1.0,
"pi_c":1.0
},
"lower_bound":0.0,
"upper_bound":1000.0,
"gene_reaction_rule":"b3469",
"subsystem":"Inorganic Ion Transport and Metabolism",
"notes":{
"original_bigg_ids":[
"COBALT2abcpp"
]
}
},
{
"id":"NI2abcpp",
"name":"Nickle (Ni+2) ABC transporter (periplasm)",
"metabolites":{
"adp_c":1.0,
"atp_c":-1.0,
"h2o_c":-1.0,
"h_c":1.0,
"ni2_c":-1.0,
"ni2_p":1.0,
"pi_c":1.0
},
"lower_bound":0.0,
"upper_bound":1000.0,
"gene_reaction_rule":"b3469",
"subsystem":"Inorganic Ion Transport and Metabolism",
"notes":{
"original_bigg_ids":[
"NI2abcpp"
]
}
},
{
"id":"MG2uabcpp",
"name":"Magnesium (Mg+2) ABC transporter (ubtake, periplasm)",
"metabolites":{
"adp_c":1.0,
"atp_c":-1.0,
"h2o_c":-1.0,
"h_c":1.0,
"mg2_c":1.0,
"mg2_p":-1.0,
"pi_c":1.0
},
"lower_bound":0.0,
"upper_bound":1000.0,
"gene_reaction_rule":"b4242",
"subsystem":"Inorganic Ion Transport and Metabolism",
"notes":{
"original_bigg_ids":[
"MG2uabcpp"
]
}
},
{
"id":"HCYSMT2",
"name":"Homocysteine Methyltransferase",
"metabolites":{
"h_c":1.0,
"hcys__L_c":-1.0,
"met__L_c":2.0,
"mmet_c":-1.0
},
"lower_bound":0.0,
"upper_bound":1000.0,
"gene_reaction_rule":"b0261",
"subsystem":"Methionine Metabolism",
"notes":{
"original_bigg_ids":[
"HCYSMT2"
]
}
},
{
"id":"MMETtex",
"name":"S-methyl-L-methionine transport via diffusion (extracellular to periplasm)",
"metabolites":{
"mmet_e":-1.0,
"mmet_p":1.0
},
"lower_bound":-1000.0,
"upper_bound":1000.0,
"gene_reaction_rule":"b0241 or b0929 or b1377 or b2215",
"subsystem":"Transport, Outer Membrane Porin",
"notes":{
"original_bigg_ids":[
"MMETtex"
]
}
},
{
"id":"FE3tex",
"name":"Iron (III) transport via diffusion (extracellular to periplasm)",
"metabolites":{
"fe3_e":-1.0,
"fe3_p":1.0
},
"lower_bound":-1000.0,
"upper_bound":1000.0,
"gene_reaction_rule":"b0241 or b0929 or b1377 or b2215",
"subsystem":"Transport, Outer Membrane Porin",
"notes":{
"original_bigg_ids":[
"FE3tex"
]
}
},
{
"id":"MG2tex",
"name":"Magnesium (Mg+2) transport via diffusion (extracellular to periplasm)",
"metabolites":{
"mg2_e":-1.0,
"mg2_p":1.0
},
"lower_bound":-1000.0,
"upper_bound":1000.0,
"gene_reaction_rule":"b0241 or b0929 or b1377 or b2215",
"subsystem":"Transport, Outer Membrane Porin",
"notes":{
"original_bigg_ids":[
"MG2tex"
]
}
},
{
"id":"Zn2tex",
"name":"Zinc (Zn+2) transport via diffusion (extracellular to periplasm)",
"metabolites":{
"zn2_e":-1.0,
"zn2_p":1.0
},
"lower_bound":-1000.0,
"upper_bound":1000.0,
"gene_reaction_rule":"b0241 or b0929 or b1377 or b2215",
"subsystem":"Transport, Outer Membrane Porin",
"notes":{
"original_bigg_ids":[
"Zn2tex"
]
}
},
{
"id":"MMETt2pp",
"name":"S-methylmethionine permease (periplasm)",
"metabolites":{
"h_c":1.0,
"h_p":-1.0,
"mmet_c":1.0,
"mmet_p":-1.0
},
"lower_bound":0.0,
"upper_bound":1000.0,
"gene_reaction_rule":"b0260",
"subsystem":"Transport, Inner Membrane",
"notes":{
"original_bigg_ids":[
"MMETt2pp"
]
}
},
{
"id":"CD2tex",
"name":"Cadmium (Cd+2) transport via diffusion (extracellular to periplasm)",
"metabolites":{
"cd2_e":-1.0,
"cd2_p":1.0
},
"lower_bound":-1000.0,
"upper_bound":1000.0,
"gene_reaction_rule":"b0241 or b0929 or b1377 or b2215",
"subsystem":"Transport, Outer Membrane Porin",
"notes":{
"original_bigg_ids":[
"CD2tex"
]
}
},
{
"id":"GLNabcpp",
"name":"L-glutamine transport via ABC system (periplasm)",
"metabolites":{
"adp_c":1.0,
"atp_c":-1.0,
"gln__L_c":1.0,
"gln__L_p":-1.0,
"h2o_c":-1.0,
"h_c":1.0,
"pi_c":1.0
},
"lower_bound":0.0,
"upper_bound":1000.0,
"gene_reaction_rule":"b0811 and b0809 and b0810",
"subsystem":"Transport, Inner Membrane",
"notes":{
"original_bigg_ids":[
"GLNabcpp"
]
}
},
{
"id":"GLUabcpp",
"name":"L-glutamate transport via ABC system (periplasm)",
"metabolites":{
"adp_c":1.0,
"atp_c":-1.0,
"glu__L_c":1.0,
"glu__L_p":-1.0,
"h2o_c":-1.0,
"h_c":1.0,
"pi_c":1.0
},
"lower_bound":0.0,
"upper_bound":1000.0,
"gene_reaction_rule":"b0653 and b0655 and b0654 and b0652",
"subsystem":"Transport, Inner Membrane",
"notes":{
"original_bigg_ids":[
"GLUabcpp"
]
}
},
{
"id":"GLUABUTt7pp",
"name":"4-aminobutyrate/glutamate antiport (periplasm)",
"metabolites":{
"4abut_c":-1.0,
"4abut_p":1.0,
"glu__L_c":1.0,
"glu__L_p":-1.0
},
"lower_bound":-1000.0,
"upper_bound":1000.0,
"gene_reaction_rule":"b1492",
"subsystem":"Transport, Inner Membrane",
"notes":{
"original_bigg_ids":[
"GLUABUTt7pp"
]
}
},
{
"id":"GLUt2rpp",
"name":"L-glutamate transport via proton symport, reversible (periplasm)",
"metabolites":{
"glu__L_c":1.0,
"glu__L_p":-1.0,
"h_c":1.0,
"h_p":-1.0
},
"lower_bound":-1000.0,
"upper_bound":1000.0,
"gene_reaction_rule":"b4077",
"subsystem":"Transport, Inner Membrane",
"notes":{
"original_bigg_ids":[
"GLUt2rpp"
]
}
},
{
"id":"GLUt4pp",
"name":"Na+/glutamate symport (periplasm)",
"metabolites":{
"glu__L_c":1.0,
"glu__L_p":-1.0,
"na1_c":1.0,
"na1_p":-1.0
},
"lower_bound":0.0,
"upper_bound":1000.0,
"gene_reaction_rule":"b3653",
"subsystem":"Transport, Inner Membrane",
"notes":{
"original_bigg_ids":[
"GLUt4pp"
]
}
},
{
"id":"GLYALDtpp",
"name":"Glyceraldehyde facilitated diffusion (periplasm)",
"metabolites":{
"glyald_c":1.0,
"glyald_p":-1.0
},
"lower_bound":-1000.0,
"upper_bound":1000.0,
"gene_reaction_rule":"b3927",
"subsystem":"Transport, Inner Membrane",
"notes":{
"original_bigg_ids":[
"GLYALDtpp"
]
}
},
{
"id":"EX_etha_e",
"name":"Ethanolamine exchange",
"metabolites":{
"etha_e":-1.0
},
"lower_bound":0.0,
"upper_bound":1000.0,
"gene_reaction_rule":"",
"subsystem":"Extracellular exchange",
"notes":{
"original_bigg_ids":[
"EX_etha_e"
]
},
"annotation":{
"SBO":"SBO:0000627"
}
},
{
"id":"ACGK",
"name":"Acetylglutamate kinase",
"metabolites":{
"acg5p_c":1.0,
"acglu_c":-1.0,
"adp_c":1.0,
"atp_c":-1.0
},
"lower_bound":0.0,
"upper_bound":1000.0,
"gene_reaction_rule":"b3959",
"subsystem":"Arginine and Proline Metabolism",
"notes":{
"original_bigg_ids":[
"ACGK"
]
}
},
{
"id":"LCTSt3ipp",
"name":"Lactose transport via proton aniport (periplasm)",
"metabolites":{
"h_c":1.0,
"h_p":-1.0,
"lcts_c":-1.0,
"lcts_p":1.0
},
"lower_bound":0.0,
"upper_bound":1000.0,
"gene_reaction_rule":"b1528 or b2170 or b0070",
"subsystem":"Transport, Inner Membrane",
"notes":{
"original_bigg_ids":[
"LCTSt3ipp"
]
}
},
{
"id":"ARBt3ipp",
"name":"L-arabinose transport via proton antiport (periplasm)",
"metabolites":{
"arab__L_c":-1.0,
"arab__L_p":1.0,
"h_c":1.0,
"h_p":-1.0
},
"lower_bound":0.0,
"upper_bound":1000.0,
"gene_reaction_rule":"b1528",
"subsystem":"Transport, Inner Membrane",
"notes":{
"original_bigg_ids":[
"ARBt3ipp"
]
}
},
{
"id":"14GLUCANabcpp",
"name":"1,4-alpha-D-glucan transport via ABC system (periplasm)",
"metabolites":{
"14glucan_c":1.0,
"14glucan_p":-1.0,
"adp_c":1.0,
"atp_c":-1.0,
"h2o_c":-1.0,
"h_c":1.0,
"pi_c":1.0
},
"lower_bound":0.0,
"upper_bound":1000.0,
"gene_reaction_rule":"b4032 and b4034 and b4035 and b4033",
"subsystem":"Transport, Inner Membrane",
"notes":{
"original_bigg_ids":[
"14GLUCANabcpp"
]
}
},
{
"id":"14GLUCANtexi",
"name":"1,4-alpha-D-glucan transport via diffusion (extracellular to periplasm) irreversible",
"metabolites":{
"14glucan_e":-1.0,
"14glucan_p":1.0
},
"lower_bound":0.0,
"upper_bound":1000.0,
"gene_reaction_rule":"b4036",
"subsystem":"Transport, Outer Membrane",
"notes":{
"original_bigg_ids":[
"14GLUCANtexi"
]
}
},
{
"id":"DHPTPE",
"name":"Dihydroneopterin triphosphate 2'-epimerase",
"metabolites":{
"ahdt_c":-1.0,
"dhmptp_c":1.0
},
"lower_bound":-1000.0,
"upper_bound":1000.0,
"gene_reaction_rule":"b2303",
"subsystem":"Cofactor and Prosthetic Group Biosynthesis",
"notes":{
"original_bigg_ids":[
"DHPTPE"
]
}
},
{
"id":"NADPHQR2",
"name":"NADPH Quinone Reductase (Ubiquinone-8)",
"metabolites":{
"h_c":-1.0,
"nadp_c":1.0,
"nadph_c":-1.0,
"q8_c":-1.0,
"q8h2_c":1.0
},
"lower_bound":0.0,
"upper_bound":1000.0,
"gene_reaction_rule":"b3028",
"subsystem":"Oxidative Phosphorylation",
"notes":{
"original_bigg_ids":[
"NADPHQR2"
]
}
},
{
"id":"NADPHQR3",
"name":"NADPH Quinone Reductase (Menaquinone-8)",
"metabolites":{
"h_c":-1.0,
"mql8_c":1.0,
"mqn8_c":-1.0,
"nadp_c":1.0,
"nadph_c":-1.0
},
"lower_bound":0.0,
"upper_bound":1000.0,
"gene_reaction_rule":"b3028",
"subsystem":"Oxidative Phosphorylation",
"notes":{
"original_bigg_ids":[
"NADPHQR3"
]
}
},
{
"id":"NADPHQR4",
"name":"NADPH Quinone Reductase (2-Demethylmenaquinone-8)",
"metabolites":{
"2dmmq8_c":-1.0,
"2dmmql8_c":1.0,
"h_c":-1.0,
"nadp_c":1.0,
"nadph_c":-1.0
},
"lower_bound":0.0,
"upper_bound":1000.0,
"gene_reaction_rule":"b3028",
"subsystem":"Oxidative Phosphorylation",
"notes":{
"original_bigg_ids":[
"NADPHQR4"
]
}
},
{
"id":"GLBRAN2",
"name":"1,4-alpha-glucan branching enzyme (glycogen -> bglycogen)",
"metabolites":{
"bglycogen_c":1.0,
"glycogen_c":-1.0
},
"lower_bound":0.0,
"upper_bound":1000.0,
"gene_reaction_rule":"b3432",
"subsystem":"Glycolysis/Gluconeogenesis",
"notes":{
"original_bigg_ids":[
"GLBRAN2"
]
}
},
{
"id":"ASR",
"name":"Arsenate reductase",
"metabolites":{
"aso3_c":1.0,
"aso4_c":-1.0,
"gthox_c":1.0,
"gthrd_c":-2.0,
"h2o_c":1.0
},
"lower_bound":0.0,
"upper_bound":1000.0,
"gene_reaction_rule":"b1064 and b3503",
"subsystem":"Inorganic Ion Transport and Metabolism",
"notes":{
"original_bigg_ids":[
"ASR"
]
}
},
{
"id":"ASO3tex",
"name":"Arsenite transport via diffusion (extracellular to periplasm)",
"metabolites":{
"aso3_e":-1.0,
"aso3_p":1.0
},
"lower_bound":-1000.0,
"upper_bound":1000.0,
"gene_reaction_rule":"b0241 or b0929 or b1377 or b2215",
"subsystem":"Transport, Outer Membrane Porin",
"notes":{
"original_bigg_ids":[
"ASO3tex"
]
}
},
{
"id":"MANGLYCtex",
"name":"2-O-alpha-mannosyl-D-glycerate transport via diffusion (extracellular to periplasm)",
"metabolites":{
"manglyc_e":-1.0,
"manglyc_p":1.0
},
"lower_bound":-1000.0,
"upper_bound":1000.0,
"gene_reaction_rule":"b0241 or b0929 or b1377 or b2215",
"subsystem":"Transport, Outer Membrane Porin",
"notes":{
"original_bigg_ids":[
"MANGLYCtex"
]
}
},
{
"id":"EX_frulys_e",
"name":"Fructoselysine exchange",
"metabolites":{
"frulys_e":-1.0
},
"lower_bound":0.0,
"upper_bound":1000.0,
"gene_reaction_rule":"",
"subsystem":"Extracellular exchange",
"notes":{
"original_bigg_ids":[
"EX_frulys_e"
]
},
"annotation":{
"SBO":"SBO:0000627"
}
},
{
"id":"METOX1s",
"name":"Methionine oxidation (spontaneous)",
"metabolites":{
"h2o2_c":-1.0,
"h2o_c":1.0,
"met__L_c":-1.0,
"metsox_S__L_c":1.0
},
"lower_bound":0.0,
"upper_bound":1000.0,
"gene_reaction_rule":"s0001",
"subsystem":"Methionine Metabolism",
"notes":{
"original_bigg_ids":[
"METOX1s"
]
}
},
{
"id":"METOX2s",
"name":"Methionine oxidation 2 (spontaneous)",
"metabolites":{
"h2o2_c":-1.0,
"h2o_c":1.0,
"met__L_c":-1.0,
"metsox_R__L_c":1.0
},
"lower_bound":0.0,
"upper_bound":1000.0,
"gene_reaction_rule":"s0001",
"subsystem":"Methionine Metabolism",
"notes":{
"original_bigg_ids":[
"METOX2s"
]
}
},
{
"id":"FRUURt2rpp",
"name":"D-fructuronate transport via proton symport, reversible (periplasm)",
"metabolites":{
"fruur_c":1.0,
"fruur_p":-1.0,
"h_c":1.0,
"h_p":-1.0
},
"lower_bound":-1000.0,
"upper_bound":1000.0,
"gene_reaction_rule":"b4321",
"subsystem":"Transport, Inner Membrane",
"notes":{
"original_bigg_ids":[
"FRUURt2rpp"
]
}
},
{
"id":"FRUURtex",
"name":"D-fructuronate transport via diffusion (extracellular)",
"metabolites":{
"fruur_e":-1.0,
"fruur_p":1.0
},
"lower_bound":-1000.0,
"upper_bound":1000.0,
"gene_reaction_rule":"b0241 or b0929 or b1377 or b2215",
"subsystem":"Transport, Outer Membrane Porin",
"notes":{
"original_bigg_ids":[
"FRUURtex"
]
}
},
{
"id":"ECAtpp",
"name":"Enterobacterial common antigen transferase (flippase, cytoplasm to periplasm)",
"metabolites":{
"unagamuf_c":-1.0,
"unagamuf_p":1.0
},
"lower_bound":0.0,
"upper_bound":1000.0,
"gene_reaction_rule":"b3792",
"subsystem":"Lipopolysaccharide Biosynthesis / Recycling",
"notes":{
"original_bigg_ids":[
"ECAtpp"
]
}
},
{
"id":"O16AT",
"name":"Rhamanosyl-N-acetylglucosamyl-undecaprenyl diphosphate O-acetyltransferase (LPS O16 antigen biosynthesis)",
"metabolites":{
"accoa_c":-1.0,
"aragund_c":1.0,
"coa_c":1.0,
"ragund_c":-1.0
},
"lower_bound":0.0,
"upper_bound":1000.0,
"gene_reaction_rule":"b2033",
"subsystem":"Lipopolysaccharide Biosynthesis / Recycling",
"notes":{
"original_bigg_ids":[
"O16AT"
]
}
},
{
"id":"O16GALFT",
"name":"Galactofuranosyltransferase (LPS O16 antigen biosynthesis)",
"metabolites":{
"garagund_c":-1.0,
"gfgaragund_c":1.0,
"h_c":1.0,
"udp_c":1.0,
"udpgalfur_c":-1.0
},
"lower_bound":0.0,
"upper_bound":1000.0,
"gene_reaction_rule":"b2034",
"subsystem":"Lipopolysaccharide Biosynthesis / Recycling",
"notes":{
"original_bigg_ids":[
"O16GALFT"
]
}
},
{
"id":"O16GLCT2",
"name":"Glucosyltransferase II (LPS O16 antigen biosynthesis)",
"metabolites":{
"gfgaragund_c":-1.0,
"h_c":1.0,
"o16aund_c":1.0,
"udp_c":1.0,
"udpg_c":-1.0
},
"lower_bound":0.0,
"upper_bound":1000.0,
"gene_reaction_rule":"",
"subsystem":"Lipopolysaccharide Biosynthesis / Recycling",
"notes":{
"original_bigg_ids":[
"O16GLCT2"
]
}
},
{
"id":"O16AUNDtpp",
"name":"O16 antigen (flippase, cytoplasm to periplasm)",
"metabolites":{
"o16aund_c":-1.0,
"o16aund_p":1.0
},
"lower_bound":0.0,
"upper_bound":1000.0,
"gene_reaction_rule":"b2037",
"subsystem":"Lipopolysaccharide Biosynthesis / Recycling",
"notes":{
"original_bigg_ids":[
"O16AUNDtpp"
]
}
},
{
"id":"O16AP1pp",
"name":"O16 antigen polymerase (periplasm)",
"metabolites":{
"h_p":1.0,
"o16a2und_p":1.0,
"o16aund_p":-2.0,
"udcpdp_p":1.0
},
"lower_bound":0.0,
"upper_bound":1000.0,
"gene_reaction_rule":"b2027 and b2035",
"subsystem":"Lipopolysaccharide Biosynthesis / Recycling",
"notes":{
"original_bigg_ids":[
"O16AP1pp"
]
}
},
{
"id":"GLYCAt2rpp",
"name":"D-glycerate transport via proton symport, reversible (periplasm)",
"metabolites":{
"glyc__R_c":1.0,
"glyc__R_p":-1.0,
"h_c":1.0,
"h_p":-1.0
},
"lower_bound":-1000.0,
"upper_bound":1000.0,
"gene_reaction_rule":"b3127 or b2789",
"subsystem":"Transport, Inner Membrane",
"notes":{
"original_bigg_ids":[
"GLYCAt2rpp"
]
}
},
{
"id":"GLYCAtex",
"name":"D-glycerate transport via diffusion (extracellular to periplasm)",
"metabolites":{
"glyc__R_e":-1.0,
"glyc__R_p":1.0
},
"lower_bound":-1000.0,
"upper_bound":1000.0,
"gene_reaction_rule":"b0241 or b0929 or b1377 or b2215",
"subsystem":"Transport, Outer Membrane Porin",
"notes":{
"original_bigg_ids":[
"GLYCAtex"
]
}
},
{
"id":"EX_enlipa_e",
"name":"Phosphoethanolamine KDO(2)-lipid (A) exchange",
"metabolites":{
"enlipa_e":-1.0
},
"lower_bound":0.0,
"upper_bound":1000.0,
"gene_reaction_rule":"",
"subsystem":"Extracellular exchange",
"notes":{
"original_bigg_ids":[
"EX_enlipa_e"
]
},
"annotation":{
"SBO":"SBO:0000627"
}
},
{
"id":"EX_hacolipa_e",
"name":"Hepta-acylated core oligosaccharide lipid A (E. coli) exchange",
"metabolites":{
"hacolipa_e":-1.0
},
"lower_bound":0.0,
"upper_bound":1000.0,
"gene_reaction_rule":"",
"subsystem":"Extracellular exchange",
"notes":{
"original_bigg_ids":[
"EX_hacolipa_e"
]
},
"annotation":{
"SBO":"SBO:0000627"
}
},
{
"id":"AGM4PCP",
"name":"N-Acetyl-D-glucosamine(anhydrous)N-Acetylmuramyl-tetrapeptide L,D-carboxypeptidase",
"metabolites":{
"ala__D_c":1.0,
"anhgm3p_c":1.0,
"anhgm4p_c":-1.0,
"h2o_c":-1.0
},
"lower_bound":0.0,
"upper_bound":1000.0,
"gene_reaction_rule":"b1192",
"subsystem":"Murein Recycling",
"notes":{
"original_bigg_ids":[
"AGM4PCP"
]
}
},
{
"id":"4PCP",
"name":"Tetrapeptide L,D-carboxypeptidase",
"metabolites":{
"LalaDgluMdapDala_c":-1.0,
"LalaDgluMdap_c":1.0,
"ala__D_c":1.0,
"h2o_c":-1.0
},
"lower_bound":0.0,
"upper_bound":1000.0,
"gene_reaction_rule":"b1192",
"subsystem":"Murein Recycling",
"notes":{
"original_bigg_ids":[
"4PCP"
]
}
},
{
"id":"4PCPpp",
"name":"Tetrapeptide L,D-carboxypeptidase (periplasm)",
"metabolites":{
"LalaDgluMdapDala_p":-1.0,
"LalaDgluMdap_p":1.0,
"ala__D_p":1.0,
"h2o_p":-1.0
},
"lower_bound":0.0,
"upper_bound":1000.0,
"gene_reaction_rule":"b2175",
"subsystem":"Murein Recycling",
"notes":{
"original_bigg_ids":[
"4PCPpp"
]
}
},
{
"id":"FALDH2",
"name":"Formaldehyde dehydrogenase",
"metabolites":{
"Sfglutth_c":1.0,
"h_c":1.0,
"hmgth_c":-1.0,
"nad_c":-1.0,
"nadh_c":1.0
},
"lower_bound":-1000.0,
"upper_bound":1000.0,
"gene_reaction_rule":"b0356",
"subsystem":"Cofactor and Prosthetic Group Biosynthesis",
"notes":{
"original_bigg_ids":[
"FALDH2"
]
}
},
{
"id":"GLYBabcpp",
"name":"Glycine betaine transport via ABC system (periplasm)",
"metabolites":{
"adp_c":1.0,
"atp_c":-1.0,
"glyb_c":1.0,
"glyb_p":-1.0,
"h2o_c":-1.0,
"h_c":1.0,
"pi_c":1.0
},
"lower_bound":0.0,
"upper_bound":1000.0,
"gene_reaction_rule":"(b2131 and b2129 and b2130 and b2128) or (b2677 and b2679 and b2678)",
"subsystem":"Transport, Inner Membrane",
"notes":{
"original_bigg_ids":[
"GLYBabcpp"
]
}
},
{
"id":"GLYC3Pt6pp",
"name":"Glycerol-3-phosphate : phosphate antiporter (periplasm)",
"metabolites":{
"glyc3p_c":1.0,
"glyc3p_p":-1.0,
"pi_c":-1.0,
"pi_p":1.0
},
"lower_bound":0.0,
"upper_bound":1000.0,
"gene_reaction_rule":"b2240",
"subsystem":"Transport, Inner Membrane",
"notes":{
"original_bigg_ids":[
"GLYC3Pt6pp"
]
}
},
{
"id":"GLYCLTt4pp",
"name":"Glycolate transport via sodium symport (periplasm)",
"metabolites":{
"glyclt_c":1.0,
"glyclt_p":-1.0,
"na1_c":1.0,
"na1_p":-1.0
},
"lower_bound":0.0,
"upper_bound":1000.0,
"gene_reaction_rule":"b4067",
"subsystem":"Transport, Inner Membrane",
"notes":{
"original_bigg_ids":[
"GLYCLTt4pp"
]
}
},
{
"id":"GLYCtpp",
"name":"Glycerol transport via channel (periplasm)",
"metabolites":{
"glyc_c":-1.0,
"glyc_p":1.0
},
"lower_bound":-1000.0,
"upper_bound":1000.0,
"gene_reaction_rule":"s0001 or b3927",
"subsystem":"Transport, Inner Membrane",
"notes":{
"original_bigg_ids":[
"GLYCtpp"
]
}
},
{
"id":"H2Otpp",
"name":"H2O transport via diffusion (periplasm)",
"metabolites":{
"h2o_c":1.0,
"h2o_p":-1.0
},
"lower_bound":-1000.0,
"upper_bound":1000.0,
"gene_reaction_rule":"s0001 or b0875",
"subsystem":"Transport, Inner Membrane",
"notes":{
"original_bigg_ids":[
"H2Otpp"
]
}
},
{
"id":"HCINNMt2rpp",
"name":"3-hydroxycinnamic acid transport via proton symport, reversible (periplasm)",
"metabolites":{
"3hcinnm_c":1.0,
"3hcinnm_p":-1.0,
"h_c":1.0,
"h_p":-1.0
},
"lower_bound":-1000.0,
"upper_bound":1000.0,
"gene_reaction_rule":"b0353",
"subsystem":"Transport, Inner Membrane",
"notes":{
"original_bigg_ids":[
"HCINNMt2rpp"
]
}
},
{
"id":"HISabcpp",
"name":"L-histidine transport via ABC system (periplasm)",
"metabolites":{
"adp_c":1.0,
"atp_c":-1.0,
"h2o_c":-1.0,
"h_c":1.0,
"his__L_c":1.0,
"his__L_p":-1.0,
"pi_c":1.0
},
"lower_bound":0.0,
"upper_bound":1000.0,
"gene_reaction_rule":"b2307 and b2306 and b2308 and b2309",
"subsystem":"Transport, Inner Membrane",
"notes":{
"original_bigg_ids":[
"HISabcpp"
]
}
},
{
"id":"HISt2rpp",
"name":"L-histidine reversible transport via proton symport (periplasm)",
"metabolites":{
"h_c":1.0,
"h_p":-1.0,
"his__L_c":1.0,
"his__L_p":-1.0
},
"lower_bound":-1000.0,
"upper_bound":1000.0,
"gene_reaction_rule":"b0112",
"subsystem":"Transport, Inner Membrane",
"notes":{
"original_bigg_ids":[
"HISt2rpp"
]
}
},
{
"id":"CBIAT",
"name":"Cobinamide adenyltransferase",
"metabolites":{
"adocbi_c":1.0,
"atp_c":-1.0,
"cbi_c":-1.0,
"h_c":-1.0,
"pppi_c":1.0
},
"lower_bound":-1000.0,
"upper_bound":1000.0,
"gene_reaction_rule":"b1270",
"subsystem":"Cofactor and Prosthetic Group Biosynthesis",
"notes":{
"original_bigg_ids":[
"CBIAT"
]
}
},
{
"id":"LYSabcpp",
"name":"L-lysine transport via ABC system (periplasm)",
"metabolites":{
"adp_c":1.0,
"atp_c":-1.0,
"h2o_c":-1.0,
"h_c":1.0,
"lys__L_c":1.0,
"lys__L_p":-1.0,
"pi_c":1.0
},
"lower_bound":0.0,
"upper_bound":1000.0,
"gene_reaction_rule":"b2308 and b2306 and b2310 and b2307",
"subsystem":"Transport, Inner Membrane",
"notes":{
"original_bigg_ids":[
"LYSabcpp"
]
}
},
{
"id":"COBALT2tex",
"name":"Cobalt (Co+2) transport via diffusion (extracellular to periplasm)",
"metabolites":{
"cobalt2_e":-1.0,
"cobalt2_p":1.0
},
"lower_bound":-1000.0,
"upper_bound":1000.0,
"gene_reaction_rule":"b0241 or b0929 or b1377 or b2215",
"subsystem":"Transport, Outer Membrane Porin",
"notes":{
"original_bigg_ids":[
"COBALT2tex"
]
}
},
{
"id":"PPDOy",
"name":"Propane-1,2-diol:NADP+ 1-oxidoreductase",
"metabolites":{
"12ppd__R_c":1.0,
"h_c":-1.0,
"lald__D_c":-1.0,
"nadp_c":1.0,
"nadph_c":-1.0
},
"lower_bound":0.0,
"upper_bound":1000.0,
"gene_reaction_rule":"b0325",
"subsystem":"Alternate Carbon Metabolism",
"notes":{
"original_bigg_ids":[
"PPDOy"
]
}
},
{
"id":"FALGTHLs",
"name":"Formaldehyde glutathione ligase (spontaneous)",
"metabolites":{
"fald_c":-1.0,
"gthrd_c":-1.0,
"hmgth_c":1.0
},
"lower_bound":-1000.0,
"upper_bound":1000.0,
"gene_reaction_rule":"s0001",
"subsystem":"Cofactor and Prosthetic Group Biosynthesis",
"notes":{
"original_bigg_ids":[
"FALGTHLs"
]
}
},
{
"id":"NTD12pp",
"name":"5'-nucleotidase (dIMP) (periplasm)",
"metabolites":{
"dimp_p":-1.0,
"din_p":1.0,
"h2o_p":-1.0,
"pi_p":1.0
},
"lower_bound":0.0,
"upper_bound":1000.0,
"gene_reaction_rule":"b0480 or b4055",
"subsystem":"Nucleotide Salvage Pathway",
"notes":{
"original_bigg_ids":[
"NTD12pp"
]
}
},
{
"id":"PPA2",
"name":"Inorganic triphosphatase",
"metabolites":{
"h2o_c":-1.0,
"h_c":1.0,
"pi_c":1.0,
"ppi_c":1.0,
"pppi_c":-1.0
},
"lower_bound":0.0,
"upper_bound":1000.0,
"gene_reaction_rule":"b2502 or b2744",
"subsystem":"Anaplerotic Reactions",
"notes":{
"original_bigg_ids":[
"PPA2"
]
}
},
{
"id":"DIMPtex",
"name":"DIMP transport via diffusion (extracellular to periplasm)",
"metabolites":{
"dimp_e":-1.0,
"dimp_p":1.0
},
"lower_bound":-1000.0,
"upper_bound":1000.0,
"gene_reaction_rule":"b0241 or b0929 or b1377 or b2215",
"subsystem":"Transport, Outer Membrane Porin",
"notes":{
"original_bigg_ids":[
"DIMPtex"
]
}
},
{
"id":"3NTD7pp",
"name":"3'-nucleotidase (AMP) (periplasm)",
"metabolites":{
"3amp_p":-1.0,
"adn_p":1.0,
"h2o_p":-1.0,
"pi_p":1.0
},
"lower_bound":0.0,
"upper_bound":1000.0,
"gene_reaction_rule":"b4213 or b0383",
"subsystem":"Nucleotide Salvage Pathway",
"notes":{
"original_bigg_ids":[
"3NTD7pp"
]
}
},
{
"id":"3NTD4pp",
"name":"3'-nucleotidase (CMP) (periplasm)",
"metabolites":{
"3cmp_p":-1.0,
"cytd_p":1.0,
"h2o_p":-1.0,
"pi_p":1.0
},
"lower_bound":0.0,
"upper_bound":1000.0,
"gene_reaction_rule":"b4213 or b0383 or b0383",
"subsystem":"Nucleotide Salvage Pathway",
"notes":{
"original_bigg_ids":[
"3NTD4pp"
]
}
},
{
"id":"3NTD2pp",
"name":"3'-nucleotidase (UMP) (periplasm)",
"metabolites":{
"3ump_p":-1.0,
"h2o_p":-1.0,
"pi_p":1.0,
"uri_p":1.0
},
"lower_bound":0.0,
"upper_bound":1000.0,
"gene_reaction_rule":"b4213 or b0383",
"subsystem":"Nucleotide Salvage Pathway",
"notes":{
"original_bigg_ids":[
"3NTD2pp"
]
}
},
{
"id":"3NTD9pp",
"name":"3'-nucleotidase (GMP) (periplasm)",
"metabolites":{
"3gmp_p":-1.0,
"gsn_p":1.0,
"h2o_p":-1.0,
"pi_p":1.0
},
"lower_bound":0.0,
"upper_bound":1000.0,
"gene_reaction_rule":"b4213 or b0383",
"subsystem":"Nucleotide Salvage Pathway",
"notes":{
"original_bigg_ids":[
"3NTD9pp"
]
}
},
{
"id":"23PDE7pp",
"name":"2',3'-cyclic-nucleotide phosphodiesterase (AMP) (periplasm)",
"metabolites":{
"23camp_p":-1.0,
"3amp_p":1.0,
"h2o_p":-1.0,
"h_p":1.0
},
"lower_bound":0.0,
"upper_bound":1000.0,
"gene_reaction_rule":"b4213",
"subsystem":"Nucleotide Salvage Pathway",
"notes":{
"original_bigg_ids":[
"23PDE7pp"
]
}
},
{
"id":"GALTptspp",
"name":"Galactitol transport via PEP:Pyr PTS (periplasm)",
"metabolites":{
"galt1p_c":1.0,
"galt_p":-1.0,
"pep_c":-1.0,
"pyr_c":1.0
},
"lower_bound":0.0,
"upper_bound":1000.0,
"gene_reaction_rule":"b2092 and b2415 and b2094 and b2093 and b2416",
"subsystem":"Transport, Inner Membrane",
"notes":{
"original_bigg_ids":[
"GALTptspp"
]
}
},
{
"id":"GALURt2rpp",
"name":"D-galacturonate transport via proton symport, reversible (periplasm)",
"metabolites":{
"galur_c":1.0,
"galur_p":-1.0,
"h_c":1.0,
"h_p":-1.0
},
"lower_bound":-1000.0,
"upper_bound":1000.0,
"gene_reaction_rule":"b3093",
"subsystem":"Transport, Inner Membrane",
"notes":{
"original_bigg_ids":[
"GALURt2rpp"
]
}
},
{
"id":"GLCNt2rpp",
"name":"D-gluconate transport via proton symport, reversible (periplasm)",
"metabolites":{
"glcn_c":1.0,
"glcn_p":-1.0,
"h_c":1.0,
"h_p":-1.0
},
"lower_bound":-1000.0,
"upper_bound":1000.0,
"gene_reaction_rule":"b4321 or b4476 or b3415 or b4265",
"subsystem":"Transport, Inner Membrane",
"notes":{
"original_bigg_ids":[
"GLCNt2rpp"
]
}
},
{
"id":"GLCptspp",
"name":"D-glucose transport via PEP:Pyr PTS (periplasm)",
"metabolites":{
"g6p_c":1.0,
"glc__D_p":-1.0,
"pep_c":-1.0,
"pyr_c":1.0
},
"lower_bound":0.0,
"upper_bound":1000.0,
"gene_reaction_rule":"(b1621 and b2415 and b2417 and b2416) or (b1101 and b2416 and b2415 and b2417) or (b1819 and b2415 and b1818 and b1817 and b2416)",
"subsystem":"Transport, Inner Membrane",
"notes":{
"original_bigg_ids":[
"GLCptspp"
]
}
},
{
"id":"GLCRt2rpp",
"name":"D-glucarate transport via proton symport, reversible (periplasm)",
"metabolites":{
"glcr_c":1.0,
"glcr_p":-1.0,
"h_c":1.0,
"h_p":-1.0
},
"lower_bound":-1000.0,
"upper_bound":1000.0,
"gene_reaction_rule":"b3127 or b2789",
"subsystem":"Transport, Inner Membrane",
"notes":{
"original_bigg_ids":[
"GLCRt2rpp"
]
}
},
{
"id":"GLCt2pp",
"name":"D-glucose transport in via proton symport (periplasm)",
"metabolites":{
"glc__D_c":1.0,
"glc__D_p":-1.0,
"h_c":1.0,
"h_p":-1.0
},
"lower_bound":0.0,
"upper_bound":1000.0,
"gene_reaction_rule":"b2943",
"subsystem":"Transport, Inner Membrane",
"notes":{
"original_bigg_ids":[
"GLCt2pp"
]
}
},
{
"id":"GLCURt2rpp",
"name":"D-glucuronate transport via proton symport, reversible (periplasm)",
"metabolites":{
"glcur_c":1.0,
"glcur_p":-1.0,
"h_c":1.0,
"h_p":-1.0
},
"lower_bound":-1000.0,
"upper_bound":1000.0,
"gene_reaction_rule":"b3909 or b3093",
"subsystem":"Transport, Inner Membrane",
"notes":{
"original_bigg_ids":[
"GLCURt2rpp"
]
}
},
{
"id":"ACMUMptspp",
"name":"N-acetylmuramate transport via PEP:Pyr PTS (periplasm)",
"metabolites":{
"acmum6p_c":1.0,
"acmum_p":-1.0,
"pep_c":-1.0,
"pyr_c":1.0
},
"lower_bound":0.0,
"upper_bound":1000.0,
"gene_reaction_rule":"b2417 and b2416 and b2415 and b2429",
"subsystem":"Transport, Inner Membrane",
"notes":{
"original_bigg_ids":[
"ACMUMptspp"
]
}
},
{
"id":"EX_h2o_e",
"name":"H2O exchange",
"metabolites":{
"h2o_e":-1.0
},
"lower_bound":-1000.0,
"upper_bound":1000.0,
"gene_reaction_rule":"",
"subsystem":"Extracellular exchange",
"notes":{
"original_bigg_ids":[
"EX_h2o_e"
]
},
"annotation":{
"SBO":"SBO:0000627"
}
},
{
"id":"EX_ala__D_e",
"name":"D-Alanine exchange",
"metabolites":{
"ala__D_e":-1.0
},
"lower_bound":0.0,
"upper_bound":1000.0,
"gene_reaction_rule":"",
"subsystem":"Extracellular exchange",
"notes":{
"original_bigg_ids":[
"EX_ala__D_e"
]
},
"annotation":{
"SBO":"SBO:0000627"
}
},
{
"id":"HSTPT",
"name":"Histidinol-phosphate transaminase",
"metabolites":{
"akg_c":1.0,
"glu__L_c":-1.0,
"hisp_c":1.0,
"imacp_c":-1.0
},
"lower_bound":0.0,
"upper_bound":1000.0,
"gene_reaction_rule":"b2021",
"subsystem":"Histidine Metabolism",
"notes":{
"original_bigg_ids":[
"HSTPT"
]
}
},
{
"id":"THDPS",
"name":"Tetrahydrodipicolinate succinylase",
"metabolites":{
"coa_c":1.0,
"h2o_c":-1.0,
"sl2a6o_c":1.0,
"succoa_c":-1.0,
"thdp_c":-1.0
},
"lower_bound":0.0,
"upper_bound":1000.0,
"gene_reaction_rule":"b0166",
"subsystem":"Threonine and Lysine Metabolism",
"notes":{
"original_bigg_ids":[
"THDPS"
]
}
},
{
"id":"ACONMT",
"name":"Trans-aconitate methyltransferase",
"metabolites":{
"acon_T_c":-1.0,
"aconm_c":1.0,
"ahcys_c":1.0,
"amet_c":-1.0
},
"lower_bound":0.0,
"upper_bound":1000.0,
"gene_reaction_rule":"b1519",
"subsystem":"Unassigned",
"notes":{
"original_bigg_ids":[
"ACONMT"
]
}
},
{
"id":"XTSNtex",
"name":"Xanthosine transport via diffusion (extracellular to periplasm)",
"metabolites":{
"xtsn_e":-1.0,
"xtsn_p":1.0
},
"lower_bound":-1000.0,
"upper_bound":1000.0,
"gene_reaction_rule":"b0241 or b0929 or b1377 or b2215",
"subsystem":"Transport, Outer Membrane Porin",
"notes":{
"original_bigg_ids":[
"XTSNtex"
]
}
},
{
"id":"EX_hdca_e",
"name":"Hexadecanoate (n-C16:0) exchange",
"metabolites":{
"hdca_e":-1.0
},
"lower_bound":0.0,
"upper_bound":1000.0,
"gene_reaction_rule":"",
"subsystem":"Extracellular exchange",
"notes":{
"original_bigg_ids":[
"EX_hdca_e"
]
},
"annotation":{
"SBO":"SBO:0000627"
}
},
{
"id":"EX_glcr_e",
"name":"D-Glucarate exchange",
"metabolites":{
"glcr_e":-1.0
},
"lower_bound":0.0,
"upper_bound":1000.0,
"gene_reaction_rule":"",
"subsystem":"Extracellular exchange",
"notes":{
"original_bigg_ids":[
"EX_glcr_e"
]
},
"annotation":{
"SBO":"SBO:0000627"
}
},
{
"id":"GNK",
"name":"Gluconokinase",
"metabolites":{
"6pgc_c":1.0,
"adp_c":1.0,
"atp_c":-1.0,
"glcn_c":-1.0,
"h_c":1.0
},
"lower_bound":0.0,
"upper_bound":1000.0,
"gene_reaction_rule":"b3437 or b4268",
"subsystem":"Alternate Carbon Metabolism",
"notes":{
"original_bigg_ids":[
"GNK"
]
}
},
{
"id":"HMBS",
"name":"Hydroxymethylbilane synthase",
"metabolites":{
"h2o_c":-1.0,
"hmbil_c":1.0,
"nh4_c":4.0,
"ppbng_c":-4.0
},
"lower_bound":0.0,
"upper_bound":1000.0,
"gene_reaction_rule":"b3805",
"subsystem":"Cofactor and Prosthetic Group Biosynthesis",
"notes":{
"original_bigg_ids":[
"HMBS"
]
}
},
{
"id":"RMK",
"name":"Rhamnulokinase",
"metabolites":{
"adp_c":1.0,
"atp_c":-1.0,
"h_c":1.0,
"rml1p_c":1.0,
"rml_c":-1.0
},
"lower_bound":0.0,
"upper_bound":1000.0,
"gene_reaction_rule":"b3904",
"subsystem":"Alternate Carbon Metabolism",
"notes":{
"original_bigg_ids":[
"RMK"
]
}
},
{
"id":"FHL",
"name":"Formate-hydrogen lyase",
"metabolites":{
"co2_c":1.0,
"for_c":-1.0,
"h2_c":1.0,
"h_c":-1.0
},
"lower_bound":0.0,
"upper_bound":0.0,
"gene_reaction_rule":"(b4079 and (b2489 and b2487 and b2485 and b2482 and b2483 and b2486 and b2490 and b2488 and b2484 and b2481)) or (b4079 and (b2722 and b2723 and b2724 and b2720 and b2721 and b2719))",
"subsystem":"Pyruvate Metabolism",
"notes":{
"original_bigg_ids":[
"FHL"
]
}
},
{
"id":"HYPOE",
"name":"Hypothetical enyme",
"metabolites":{
"h2o_c":-1.0,
"pi_c":1.0,
"pyam5p_c":-1.0,
"pydam_c":1.0
},
"lower_bound":0.0,
"upper_bound":1000.0,
"gene_reaction_rule":"",
"subsystem":"Cofactor and Prosthetic Group Biosynthesis",
"notes":{
"original_bigg_ids":[
"HYPOE"
]
}
},
{
"id":"MEPCT",
"name":"2-C-methyl-D-erythritol 4-phosphate cytidylyltransferase",
"metabolites":{
"2me4p_c":-1.0,
"4c2me_c":1.0,
"ctp_c":-1.0,
"h_c":-1.0,
"ppi_c":1.0
},
"lower_bound":0.0,
"upper_bound":1000.0,
"gene_reaction_rule":"b2747",
"subsystem":"Cofactor and Prosthetic Group Biosynthesis",
"notes":{
"original_bigg_ids":[
"MEPCT"
]
}
},
{
"id":"GLUDy",
"name":"Glutamate dehydrogenase (NADP)",
"metabolites":{
"akg_c":1.0,
"glu__L_c":-1.0,
"h2o_c":-1.0,
"h_c":1.0,
"nadp_c":-1.0,
"nadph_c":1.0,
"nh4_c":1.0
},
"lower_bound":-1000.0,
"upper_bound":1000.0,
"gene_reaction_rule":"b1761 or (b3213 and b3212)",
"subsystem":"Glutamate Metabolism",
"notes":{
"original_bigg_ids":[
"GLUDy"
]
}
},
{
"id":"ZN2abcpp",
"name":"Zinc (Zn+2) ABC transporter, efflux (periplasm)",
"metabolites":{
"adp_c":1.0,
"atp_c":-1.0,
"h2o_c":-1.0,
"h_c":1.0,
"pi_c":1.0,
"zn2_c":-1.0,
"zn2_p":1.0
},
"lower_bound":0.0,
"upper_bound":1000.0,
"gene_reaction_rule":"b3469",
"subsystem":"Inorganic Ion Transport and Metabolism",
"notes":{
"original_bigg_ids":[
"ZN2abcpp"
]
}
},
{
"id":"GLYCLTDy",
"name":"Glycolate dehydrogenase (NADP)",
"metabolites":{
"glx_c":-1.0,
"glyclt_c":1.0,
"h_c":-1.0,
"nadp_c":1.0,
"nadph_c":-1.0
},
"lower_bound":0.0,
"upper_bound":1000.0,
"gene_reaction_rule":"b1033 or b3553",
"subsystem":"Glyoxylate Metabolism",
"notes":{
"original_bigg_ids":[
"GLYCLTDy"
]
}
},
{
"id":"LYSDC",
"name":"Lysine decarboxylase",
"metabolites":{
"15dap_c":1.0,
"co2_c":1.0,
"h_c":-1.0,
"lys__L_c":-1.0
},
"lower_bound":0.0,
"upper_bound":1000.0,
"gene_reaction_rule":"b0186 or b4131",
"subsystem":"Threonine and Lysine Metabolism",
"notes":{
"original_bigg_ids":[
"LYSDC"
]
}
},
{
"id":"DAAD",
"name":"D-Amino acid dehydrogenase",
"metabolites":{
"ala__D_c":-1.0,
"fad_c":-1.0,
"fadh2_c":1.0,
"h2o_c":-1.0,
"nh4_c":1.0,
"pyr_c":1.0
},
"lower_bound":0.0,
"upper_bound":1000.0,
"gene_reaction_rule":"b1189",
"subsystem":"Alanine and Aspartate Metabolism",
"notes":{
"original_bigg_ids":[
"DAAD"
]
}
},
{
"id":"UREAtpp",
"name":"Urea transport via facilitate diffusion (periplasm)",
"metabolites":{
"urea_c":1.0,
"urea_p":-1.0
},
"lower_bound":-1000.0,
"upper_bound":1000.0,
"gene_reaction_rule":"b3927",
"subsystem":"Transport, Inner Membrane",
"notes":{
"original_bigg_ids":[
"UREAtpp"
]
}
},
{
"id":"XANt2pp",
"name":"Xanthine transport in via proton symport (periplasm)",
"metabolites":{
"h_c":1.0,
"h_p":-1.0,
"xan_c":1.0,
"xan_p":-1.0
},
"lower_bound":0.0,
"upper_bound":1000.0,
"gene_reaction_rule":"b2882 or b3654 or b2888",
"subsystem":"Transport, Inner Membrane",
"notes":{
"original_bigg_ids":[
"XANt2pp"
]
}
},
{
"id":"GLYC3Pabcpp",
"name":"Sn-Glycerol 3-phosphate transport via ABC system (periplasm)",
"metabolites":{
"adp_c":1.0,
"atp_c":-1.0,
"glyc3p_c":1.0,
"glyc3p_p":-1.0,
"h2o_c":-1.0,
"h_c":1.0,
"pi_c":1.0
},
"lower_bound":0.0,
"upper_bound":1000.0,
"gene_reaction_rule":"b3452 and b3451 and b3453 and b3450",
"subsystem":"Transport, Inner Membrane",
"notes":{
"original_bigg_ids":[
"GLYC3Pabcpp"
]
}
},
{
"id":"PPPNt2rpp",
"name":"3-phenylpropionate transport via proton symport, reversible (periplasm)",
"metabolites":{
"h_c":1.0,
"h_p":-1.0,
"pppn_c":1.0,
"pppn_p":-1.0
},
"lower_bound":-1000.0,
"upper_bound":1000.0,
"gene_reaction_rule":"b2536",
"subsystem":"Transport, Inner Membrane",
"notes":{
"original_bigg_ids":[
"PPPNt2rpp"
]
}
},
{
"id":"PTRCORNt7pp",
"name":"Putrescine/ornithine antiporter (periplasm)",
"metabolites":{
"orn_c":-1.0,
"orn_p":1.0,
"ptrc_c":1.0,
"ptrc_p":-1.0
},
"lower_bound":-1000.0,
"upper_bound":1000.0,
"gene_reaction_rule":"b0692",
"subsystem":"Transport, Inner Membrane",
"notes":{
"original_bigg_ids":[
"PTRCORNt7pp"
]
}
},
{
"id":"SPMDabcpp",
"name":"Spermidine transport via ABC system (periplasm)",
"metabolites":{
"adp_c":1.0,
"atp_c":-1.0,
"h2o_c":-1.0,
"h_c":1.0,
"pi_c":1.0,
"spmd_c":1.0,
"spmd_p":-1.0
},
"lower_bound":0.0,
"upper_bound":1000.0,
"gene_reaction_rule":"(b1123 and b1125 and b1124 and b1126) or (b1443 and b1442 and b1441 and b1440)",
"subsystem":"Transport, Inner Membrane",
"notes":{
"original_bigg_ids":[
"SPMDabcpp"
]
}
},
{
"id":"HG2tex",
"name":"Mercury (Hg+2) transport via diffusion (extracellular to periplasm)",
"metabolites":{
"hg2_e":-1.0,
"hg2_p":1.0
},
"lower_bound":-1000.0,
"upper_bound":1000.0,
"gene_reaction_rule":"b0241 or b0929 or b1377 or b2215",
"subsystem":"Transport, Outer Membrane Porin",
"notes":{
"original_bigg_ids":[
"HG2tex"
]
}
},
{
"id":"NTPP5",
"name":"Nucleoside triphosphate pyrophosphorylase (datp)",
"metabolites":{
"damp_c":1.0,
"datp_c":-1.0,
"h2o_c":-1.0,
"h_c":1.0,
"ppi_c":1.0
},
"lower_bound":0.0,
"upper_bound":1000.0,
"gene_reaction_rule":"b1865 or b2781",
"subsystem":"Nucleotide Salvage Pathway",
"notes":{
"original_bigg_ids":[
"NTPP5"
]
}
},
{
"id":"ATPM",
"name":"ATP maintenance requirement",
"metabolites":{
"adp_c":1.0,
"atp_c":-1.0,
"h2o_c":-1.0,
"h_c":1.0,
"pi_c":1.0
},
"lower_bound":6.86,
"upper_bound":1000.0,
"gene_reaction_rule":"",
"subsystem":"Biomass and maintenance functions",
"notes":{
"original_bigg_ids":[
"ATPM"
]
}
},
{
"id":"NADPPPS",
"name":"NADP phosphatase",
"metabolites":{
"h2o_c":-1.0,
"nad_c":1.0,
"nadp_c":-1.0,
"pi_c":1.0
},
"lower_bound":0.0,
"upper_bound":1000.0,
"gene_reaction_rule":"",
"subsystem":"Cofactor and Prosthetic Group Biosynthesis",
"notes":{
"original_bigg_ids":[
"NADPPPS"
]
}
},
{
"id":"EX_mnl_e",
"name":"D-Mannitol exchange",
"metabolites":{
"mnl_e":-1.0
},
"lower_bound":0.0,
"upper_bound":1000.0,
"gene_reaction_rule":"",
"subsystem":"Extracellular exchange",
"notes":{
"original_bigg_ids":[
"EX_mnl_e"
]
},
"annotation":{
"SBO":"SBO:0000627"
}
},
{
"id":"NTD3",
"name":"5'-nucleotidase (dCMP)",
"metabolites":{
"dcmp_c":-1.0,
"dcyt_c":1.0,
"h2o_c":-1.0,
"pi_c":1.0
},
"lower_bound":0.0,
"upper_bound":1000.0,
"gene_reaction_rule":"b2744 or b2291 or b2361",
"subsystem":"Nucleotide Salvage Pathway",
"notes":{
"original_bigg_ids":[
"NTD3"
]
}
},
{
"id":"GLYOX",
"name":"Hydroxyacylglutathione hydrolase",
"metabolites":{
"gthrd_c":1.0,
"h2o_c":-1.0,
"h_c":1.0,
"lac__D_c":1.0,
"lgt__S_c":-1.0
},
"lower_bound":0.0,
"upper_bound":1000.0,
"gene_reaction_rule":"b0212",
"subsystem":"Methylglyoxal Metabolism",
"notes":{
"original_bigg_ids":[
"GLYOX"
]
}
},
{
"id":"DADNtex",
"name":"Deoxyadenosine transport via diffusion (extracellular to periplasm)",
"metabolites":{
"dad_2_e":-1.0,
"dad_2_p":1.0
},
"lower_bound":-1000.0,
"upper_bound":1000.0,
"gene_reaction_rule":"b0411",
"subsystem":"Transport, Outer Membrane",
"notes":{
"original_bigg_ids":[
"DADNtex"
]
}
},
{
"id":"DHAtex",
"name":"Dihydroxyacetone transport via diffusion (extracellular to periplasm)",
"metabolites":{
"dha_e":-1.0,
"dha_p":1.0
},
"lower_bound":-1000.0,
"upper_bound":1000.0,
"gene_reaction_rule":"b0241 or b0929 or b1377 or b2215",
"subsystem":"Transport, Outer Membrane Porin",
"notes":{
"original_bigg_ids":[
"DHAtex"
]
}
},
{
"id":"ETOHtex",
"name":"Ethanol transport via diffusion (extracellular to periplasm)",
"metabolites":{
"etoh_e":-1.0,
"etoh_p":1.0
},
"lower_bound":-1000.0,
"upper_bound":1000.0,
"gene_reaction_rule":"b0241 or b0929 or b1377 or b2215",
"subsystem":"Transport, Outer Membrane Porin",
"notes":{
"original_bigg_ids":[
"ETOHtex"
]
}
},
{
"id":"MTRPOX",
"name":"N-methyltryptophan oxidase",
"metabolites":{
"Nmtrp_c":-1.0,
"fald_c":1.0,
"h2o2_c":1.0,
"h2o_c":-1.0,
"o2_c":-1.0,
"trp__L_c":1.0
},
"lower_bound":0.0,
"upper_bound":1000.0,
"gene_reaction_rule":"b1059",
"subsystem":"Glycine and Serine Metabolism",
"notes":{
"original_bigg_ids":[
"MTRPOX"
]
}
},
{
"id":"AGM4PCPpp",
"name":"N-Acetyl-D-glucosamine(anhydrous)N-Acetylmuramyl-tetrapeptide L,D-carboxypeptidase (periplasmic)",
"metabolites":{
"ala__D_p":1.0,
"anhgm3p_p":1.0,
"anhgm4p_p":-1.0,
"h2o_p":-1.0
},
"lower_bound":0.0,
"upper_bound":1000.0,
"gene_reaction_rule":"b2175",
"subsystem":"Murein Recycling",
"notes":{
"original_bigg_ids":[
"AGM4PCPpp"
]
}
},
{
"id":"GTPDPDP",
"name":"Guanosine-5'-triphosphate,3'-diphosphate diphosphatase",
"metabolites":{
"gdptp_c":-1.0,
"h2o_c":-1.0,
"h_c":1.0,
"pi_c":1.0,
"ppgpp_c":1.0
},
"lower_bound":0.0,
"upper_bound":1000.0,
"gene_reaction_rule":"b3779",
"subsystem":"Cofactor and Prosthetic Group Biosynthesis",
"notes":{
"original_bigg_ids":[
"GTPDPDP"
]
}
},
{
"id":"RNDR2",
"name":"Ribonucleoside-diphosphate reductase (GDP)",
"metabolites":{
"dgdp_c":1.0,
"gdp_c":-1.0,
"h2o_c":1.0,
"trdox_c":1.0,
"trdrd_c":-1.0
},
"lower_bound":0.0,
"upper_bound":1000.0,
"gene_reaction_rule":"(b3781 and (b2234 and b2235)) or (b2582 and (b2234 and b2235))",
"subsystem":"Nucleotide Salvage Pathway",
"notes":{
"original_bigg_ids":[
"RNDR2"
]
}
},
{
"id":"EX_asn__L_e",
"name":"L-Asparagine exchange",
"metabolites":{
"asn__L_e":-1.0
},
"lower_bound":0.0,
"upper_bound":1000.0,
"gene_reaction_rule":"",
"subsystem":"Extracellular exchange",
"notes":{
"original_bigg_ids":[
"EX_asn__L_e"
]
},
"annotation":{
"SBO":"SBO:0000627"
}
},
{
"id":"EX_mal__L_e",
"name":"L-Malate exchange",
"metabolites":{
"mal__L_e":-1.0
},
"lower_bound":0.0,
"upper_bound":1000.0,
"gene_reaction_rule":"",
"subsystem":"Extracellular exchange",
"notes":{
"original_bigg_ids":[
"EX_mal__L_e"
]
},
"annotation":{
"SBO":"SBO:0000627"
}
},
{
"id":"NMNN",
"name":"NMN nucleosidase",
"metabolites":{
"h2o_c":-1.0,
"h_c":1.0,
"ncam_c":1.0,
"nmn_c":-1.0,
"r5p_c":1.0
},
"lower_bound":0.0,
"upper_bound":1000.0,
"gene_reaction_rule":"",
"subsystem":"Cofactor and Prosthetic Group Biosynthesis",
"notes":{
"original_bigg_ids":[
"NMNN"
]
}
},
{
"id":"XAND",
"name":"Xanthine dehydrogenase",
"metabolites":{
"h2o_c":-1.0,
"h_c":1.0,
"nad_c":-1.0,
"nadh_c":1.0,
"urate_c":1.0,
"xan_c":-1.0
},
"lower_bound":0.0,
"upper_bound":1000.0,
"gene_reaction_rule":"b2866 and b2867 and b2868",
"subsystem":"Nucleotide Salvage Pathway",
"notes":{
"original_bigg_ids":[
"XAND"
]
}
},
{
"id":"EX_no2_e",
"name":"Nitrite exchange",
"metabolites":{
"no2_e":-1.0
},
"lower_bound":0.0,
"upper_bound":1000.0,
"gene_reaction_rule":"",
"subsystem":"Extracellular exchange",
"notes":{
"original_bigg_ids":[
"EX_no2_e"
]
},
"annotation":{
"SBO":"SBO:0000627"
}
},
{
"id":"HACD3",
"name":"3-hydroxyacyl-CoA dehydrogenase (3-oxooctanoyl-CoA)",
"metabolites":{
"3hocoa_c":1.0,
"3oocoa_c":-1.0,
"h_c":-1.0,
"nad_c":1.0,
"nadh_c":-1.0
},
"lower_bound":-1000.0,
"upper_bound":1000.0,
"gene_reaction_rule":"b3846 or b2341",
"subsystem":"Membrane Lipid Metabolism",
"notes":{
"original_bigg_ids":[
"HACD3"
]
}
},
{
"id":"ACACtex",
"name":"Acetoacetate transport via diffusion (extracellular to periplasm)",
"metabolites":{
"acac_e":-1.0,
"acac_p":1.0
},
"lower_bound":-1000.0,
"upper_bound":1000.0,
"gene_reaction_rule":"b0241 or b0929 or b1377 or b2215",
"subsystem":"Transport, Outer Membrane Porin",
"notes":{
"original_bigg_ids":[
"ACACtex"
]
}
},
{
"id":"ACNAMtex",
"name":"N-acetylneuraminate transport via diffusion (extracellular to periplasm)",
"metabolites":{
"acnam_e":-1.0,
"acnam_p":1.0
},
"lower_bound":-1000.0,
"upper_bound":1000.0,
"gene_reaction_rule":"b4311 or b0929 or b2215",
"subsystem":"Transport, Outer Membrane",
"notes":{
"original_bigg_ids":[
"ACNAMtex"
]
}
},
{
"id":"ARBTNabcpp",
"name":"Aerobactin transport via ABC system (periplasm)",
"metabolites":{
"adp_c":1.0,
"arbtn_fe3_c":1.0,
"arbtn_fe3_p":-1.0,
"atp_c":-1.0,
"h2o_c":-1.0,
"h_c":1.0,
"pi_c":1.0
},
"lower_bound":0.0,
"upper_bound":1000.0,
"gene_reaction_rule":"b0151 and b0153 and b0152",
"subsystem":"Transport, Inner Membrane",
"notes":{
"original_bigg_ids":[
"ARBTNabcpp"
]
}
},
{
"id":"NNDMBRT",
"name":"Nicotinate-nucleotide dimethylbenzimidazole phosphoribosyltransferase",
"metabolites":{
"5prdmbz_c":1.0,
"dmbzid_c":-1.0,
"h_c":1.0,
"nac_c":1.0,
"nicrnt_c":-1.0
},
"lower_bound":0.0,
"upper_bound":1000.0,
"gene_reaction_rule":"b1991",
"subsystem":"Cofactor and Prosthetic Group Biosynthesis",
"notes":{
"original_bigg_ids":[
"NNDMBRT"
]
}
},
{
"id":"THRA2",
"name":"L-allo-Threonine Aldolase",
"metabolites":{
"acald_c":1.0,
"athr__L_c":-1.0,
"gly_c":1.0
},
"lower_bound":0.0,
"upper_bound":1000.0,
"gene_reaction_rule":"b2551 or b0870",
"subsystem":"Threonine and Lysine Metabolism",
"notes":{
"original_bigg_ids":[
"THRA2i"
]
}
},
{
"id":"ASO3t8pp",
"name":"Arsenite efflux via ATP hydrolysis (periplasm)",
"metabolites":{
"adp_c":1.0,
"aso3_c":-1.0,
"aso3_p":1.0,
"atp_c":-1.0,
"h2o_c":-1.0,
"h_c":1.0,
"pi_c":1.0
},
"lower_bound":0.0,
"upper_bound":1000.0,
"gene_reaction_rule":"b3502",
"subsystem":"Transport, Inner Membrane",
"notes":{
"original_bigg_ids":[
"ASO3t8pp"
]
}
},
{
"id":"H2Stex",
"name":"H2s transport via diffusion (extracellular to periplasm)",
"metabolites":{
"h2s_e":-1.0,
"h2s_p":1.0
},
"lower_bound":-1000.0,
"upper_bound":1000.0,
"gene_reaction_rule":"b1377 or b2215 or b0241 or b0929",
"subsystem":"Transport, Outer Membrane Porin",
"notes":{
"original_bigg_ids":[
"H2Stex"
]
}
},
{
"id":"PPK",
"name":"Polyphosphate kinase",
"metabolites":{
"adp_c":1.0,
"atp_c":-1.0,
"pi_c":-1.0,
"ppi_c":1.0
},
"lower_bound":0.0,
"upper_bound":1000.0,
"gene_reaction_rule":"b2501",
"subsystem":"Oxidative Phosphorylation",
"notes":{
"original_bigg_ids":[
"PPK"
]
}
},
{
"id":"OMCDC",
"name":"2-Oxo-4-methyl-3-carboxypentanoate decarboxylation",
"metabolites":{
"3c4mop_c":-1.0,
"4mop_c":1.0,
"co2_c":1.0,
"h_c":-1.0
},
"lower_bound":0.0,
"upper_bound":1000.0,
"gene_reaction_rule":"s0001",
"subsystem":"Valine, Leucine, and Isoleucine Metabolism",
"notes":{
"original_bigg_ids":[
"OMCDC"
]
}
},
{
"id":"ABUTD",
"name":"Aminobutyraldehyde dehydrogenase",
"metabolites":{
"4abut_c":1.0,
"4abutn_c":-1.0,
"h2o_c":-1.0,
"h_c":2.0,
"nad_c":-1.0,
"nadh_c":1.0
},
"lower_bound":0.0,
"upper_bound":1000.0,
"gene_reaction_rule":"b1444",
"subsystem":"Arginine and Proline Metabolism",
"notes":{
"original_bigg_ids":[
"ABUTD"
]
}
},
{
"id":"E4PD",
"name":"Erythrose 4-phosphate dehydrogenase",
"metabolites":{
"4per_c":1.0,
"e4p_c":-1.0,
"h2o_c":-1.0,
"h_c":2.0,
"nad_c":-1.0,
"nadh_c":1.0
},
"lower_bound":-1000.0,
"upper_bound":1000.0,
"gene_reaction_rule":"b2927 or b1779",
"subsystem":"Cofactor and Prosthetic Group Biosynthesis",
"notes":{
"original_bigg_ids":[
"E4PD"
]
}
},
{
"id":"IG3PS",
"name":"Imidazole-glycerol-3-phosphate synthase",
"metabolites":{
"aicar_c":1.0,
"eig3p_c":1.0,
"gln__L_c":-1.0,
"glu__L_c":1.0,
"h_c":1.0,
"prlp_c":-1.0
},
"lower_bound":0.0,
"upper_bound":1000.0,
"gene_reaction_rule":"b2023 and b2025",
"subsystem":"Histidine Metabolism",
"notes":{
"original_bigg_ids":[
"IG3PS"
]
}
},
{
"id":"EX_nh4_e",
"name":"Ammonia exchange",
"metabolites":{
"nh4_e":-1.0
},
"lower_bound":-1000.0,
"upper_bound":1000.0,
"gene_reaction_rule":"",
"subsystem":"Extracellular exchange",
"notes":{
"original_bigg_ids":[
"EX_nh4_e"
]
},
"annotation":{
"SBO":"SBO:0000627"
}
},
{
"id":"DADK",
"name":"Deoxyadenylate kinase",
"metabolites":{
"adp_c":1.0,
"atp_c":-1.0,
"dadp_c":1.0,
"damp_c":-1.0
},
"lower_bound":-1000.0,
"upper_bound":1000.0,
"gene_reaction_rule":"b0474",
"subsystem":"Nucleotide Salvage Pathway",
"notes":{
"original_bigg_ids":[
"DADK"
]
}
},
{
"id":"DUTPDP",
"name":"DUTP diphosphatase",
"metabolites":{
"dump_c":1.0,
"dutp_c":-1.0,
"h2o_c":-1.0,
"h_c":1.0,
"ppi_c":1.0
},
"lower_bound":0.0,
"upper_bound":1000.0,
"gene_reaction_rule":"b3640 or b2251",
"subsystem":"Nucleotide Salvage Pathway",
"notes":{
"original_bigg_ids":[
"DUTPDP"
]
}
},
{
"id":"EX_ddca_e",
"name":"Dodecanoate (n-C12:0) exchange",
"metabolites":{
"ddca_e":-1.0
},
"lower_bound":0.0,
"upper_bound":1000.0,
"gene_reaction_rule":"",
"subsystem":"Extracellular exchange",
"notes":{
"original_bigg_ids":[
"EX_ddca_e"
]
},
"annotation":{
"SBO":"SBO:0000627"
}
},
{
"id":"NTP5",
"name":"Nucleoside-triphosphatase (CTP)",
"metabolites":{
"cdp_c":1.0,
"ctp_c":-1.0,
"h2o_c":-1.0,
"h_c":1.0,
"pi_c":1.0
},
"lower_bound":0.0,
"upper_bound":1000.0,
"gene_reaction_rule":"b4161",
"subsystem":"Nucleotide Salvage Pathway",
"notes":{
"original_bigg_ids":[
"NTP5"
]
}
},
{
"id":"FORt2pp",
"name":"Formate transport via proton symport (uptake only, periplasm)",
"metabolites":{
"for_c":1.0,
"for_p":-1.0,
"h_c":1.0,
"h_p":-1.0
},
"lower_bound":0.0,
"upper_bound":1000.0,
"gene_reaction_rule":"b0904 or b2492",
"subsystem":"Transport, Inner Membrane",
"notes":{
"original_bigg_ids":[
"FORt2pp"
]
}
},
{
"id":"EX_r5p_e",
"name":"Alpha-D-Ribose 5-phosphate exchange",
"metabolites":{
"r5p_e":-1.0
},
"lower_bound":0.0,
"upper_bound":1000.0,
"gene_reaction_rule":"",
"subsystem":"Extracellular exchange",
"notes":{
"original_bigg_ids":[
"EX_r5p_e"
]
},
"annotation":{
"SBO":"SBO:0000627"
}
},
{
"id":"EX_glyc2p_e",
"name":"Glycerol 2-phosphate exchange",
"metabolites":{
"glyc2p_e":-1.0
},
"lower_bound":0.0,
"upper_bound":1000.0,
"gene_reaction_rule":"",
"subsystem":"Extracellular exchange",
"notes":{
"original_bigg_ids":[
"EX_glyc2p_e"
]
},
"annotation":{
"SBO":"SBO:0000627"
}
},
{
"id":"MTAN",
"name":"Methylthioadenosine nucleosidase",
"metabolites":{
"5mta_c":-1.0,
"5mtr_c":1.0,
"ade_c":1.0,
"h2o_c":-1.0
},
"lower_bound":0.0,
"upper_bound":1000.0,
"gene_reaction_rule":"b0159",
"subsystem":"Arginine and Proline Metabolism",
"notes":{
"original_bigg_ids":[
"MTAN"
]
}
},
{
"id":"DPR",
"name":"2-dehydropantoate 2-reductase",
"metabolites":{
"2dhp_c":-1.0,
"h_c":-1.0,
"nadp_c":1.0,
"nadph_c":-1.0,
"pant__R_c":1.0
},
"lower_bound":0.0,
"upper_bound":1000.0,
"gene_reaction_rule":"b0425 or b3774",
"subsystem":"Cofactor and Prosthetic Group Biosynthesis",
"notes":{
"original_bigg_ids":[
"DPR"
]
}
},
{
"id":"THRD_L",
"name":"L-threonine deaminase",
"metabolites":{
"2obut_c":1.0,
"nh4_c":1.0,
"thr__L_c":-1.0
},
"lower_bound":0.0,
"upper_bound":1000.0,
"gene_reaction_rule":"b3772 or b3117",
"subsystem":"Valine, Leucine, and Isoleucine Metabolism",
"notes":{
"original_bigg_ids":[
"THRD_L"
]
}
},
{
"id":"EX_malt_e",
"name":"Maltose exchange",
"metabolites":{
"malt_e":-1.0
},
"lower_bound":0.0,
"upper_bound":1000.0,
"gene_reaction_rule":"",
"subsystem":"Extracellular exchange",
"notes":{
"original_bigg_ids":[
"EX_malt_e"
]
},
"annotation":{
"SBO":"SBO:0000627"
}
},
{
"id":"4PEPTtex",
"name":"LalaDgluMdapDala (pentapeptide) transport via diffusion (extracellular to periplasm)",
"metabolites":{
"LalaDgluMdapDala_e":-1.0,
"LalaDgluMdapDala_p":1.0
},
"lower_bound":-1000.0,
"upper_bound":1000.0,
"gene_reaction_rule":"b0241 or b0929 or b1377 or b2215",
"subsystem":"Transport, Outer Membrane Porin",
"notes":{
"original_bigg_ids":[
"4PEPTtex"
]
}
},
{
"id":"NAMNPP",
"name":"Nicotinic acid mononucleotide pyrophosphorylase",
"metabolites":{
"adp_c":1.0,
"atp_c":-1.0,
"h2o_c":-1.0,
"nac_c":-1.0,
"nicrnt_c":1.0,
"pi_c":1.0,
"ppi_c":1.0,
"prpp_c":-1.0
},
"lower_bound":0.0,
"upper_bound":1000.0,
"gene_reaction_rule":"b0931",
"subsystem":"Cofactor and Prosthetic Group Biosynthesis",
"notes":{
"original_bigg_ids":[
"NAMNPP"
]
}
},
{
"id":"EX_pnto__R_e",
"name":"(R)-Pantothenate exchange",
"metabolites":{
"pnto__R_e":-1.0
},
"lower_bound":0.0,
"upper_bound":1000.0,
"gene_reaction_rule":"",
"subsystem":"Extracellular exchange",
"notes":{
"original_bigg_ids":[
"EX_pnto__R_e"
]
},
"annotation":{
"SBO":"SBO:0000627"
}
},
{
"id":"SELNPS",
"name":"Selenophosphate synthase",
"metabolites":{
"amp_c":1.0,
"atp_c":-1.0,
"h2o_c":-1.0,
"pi_c":1.0,
"seln_c":-1.0,
"selnp_c":1.0
},
"lower_bound":0.0,
"upper_bound":1000.0,
"gene_reaction_rule":"b1764",
"subsystem":"Unassigned",
"notes":{
"original_bigg_ids":[
"SELNPS"
]
}
},
{
"id":"CRNCAR",
"name":"Carnitine-CoA racemase",
"metabolites":{
"crnDcoa_c":1.0,
"crncoa_c":-1.0
},
"lower_bound":-1000.0,
"upper_bound":1000.0,
"gene_reaction_rule":"b0036",
"subsystem":"Oxidative Phosphorylation",
"notes":{
"original_bigg_ids":[
"CRNCAR"
]
}
},
{
"id":"GALabcpp",
"name":"D-galactose transport via ABC system (periplasm)",
"metabolites":{
"adp_c":1.0,
"atp_c":-1.0,
"gal_c":1.0,
"gal_p":-1.0,
"h2o_c":-1.0,
"h_c":1.0,
"pi_c":1.0
},
"lower_bound":0.0,
"upper_bound":1000.0,
"gene_reaction_rule":"(b2148 and b2149 and b2150) or (b4227 and b4230 and b4485 and b4231)",
"subsystem":"Transport, Inner Membrane",
"notes":{
"original_bigg_ids":[
"GALabcpp"
]
}
},
{
"id":"GLYCLTt2rpp",
"name":"Glycolate transport via proton symport, reversible (periplasm)",
"metabolites":{
"glyclt_c":1.0,
"glyclt_p":-1.0,
"h_c":1.0,
"h_p":-1.0
},
"lower_bound":-1000.0,
"upper_bound":1000.0,
"gene_reaction_rule":"b3603 or b2975",
"subsystem":"Transport, Inner Membrane",
"notes":{
"original_bigg_ids":[
"GLYCLTt2rpp"
]
}
},
{
"id":"GUAt2pp",
"name":"Guanine transport in via proton symport (periplasm)",
"metabolites":{
"gua_c":1.0,
"gua_p":-1.0,
"h_c":1.0,
"h_p":-1.0
},
"lower_bound":0.0,
"upper_bound":1000.0,
"gene_reaction_rule":"b3654",
"subsystem":"Transport, Inner Membrane",
"notes":{
"original_bigg_ids":[
"GUAt2pp"
]
}
},
{
"id":"HPPPNt2rpp",
"name":"3-(3-hydroxyphenyl)propionate transport via proton symport, reversible (periplasm)",
"metabolites":{
"3hpppn_c":1.0,
"3hpppn_p":-1.0,
"h_c":1.0,
"h_p":-1.0
},
"lower_bound":-1000.0,
"upper_bound":1000.0,
"gene_reaction_rule":"b0353",
"subsystem":"Transport, Inner Membrane",
"notes":{
"original_bigg_ids":[
"HPPPNt2rpp"
]
}
},
{
"id":"ANHMK",
"name":"1,6-anhydrous-N-Acetylmuramate kinase",
"metabolites":{
"acmum6p_c":1.0,
"adp_c":1.0,
"anhm_c":-1.0,
"atp_c":-1.0,
"h2o_c":-1.0,
"h_c":1.0
},
"lower_bound":0.0,
"upper_bound":1000.0,
"gene_reaction_rule":"b1640",
"subsystem":"Murein Recycling",
"notes":{
"original_bigg_ids":[
"ANHMK"
]
}
},
{
"id":"DHFR",
"name":"Dihydrofolate reductase",
"metabolites":{
"dhf_c":-1.0,
"h_c":-1.0,
"nadp_c":1.0,
"nadph_c":-1.0,
"thf_c":1.0
},
"lower_bound":-1000.0,
"upper_bound":1000.0,
"gene_reaction_rule":"b1606 or b0048",
"subsystem":"Cofactor and Prosthetic Group Biosynthesis",
"notes":{
"original_bigg_ids":[
"DHFR"
]
}
},
{
"id":"EX_cit_e",
"name":"Citrate exchange",
"metabolites":{
"cit_e":-1.0
},
"lower_bound":0.0,
"upper_bound":1000.0,
"gene_reaction_rule":"",
"subsystem":"Extracellular exchange",
"notes":{
"original_bigg_ids":[
"EX_cit_e"
]
},
"annotation":{
"SBO":"SBO:0000627"
}
},
{
"id":"PRAIi",
"name":"Phosphoribosylanthranilate isomerase (irreversible)",
"metabolites":{
"2cpr5p_c":1.0,
"pran_c":-1.0
},
"lower_bound":0.0,
"upper_bound":1000.0,
"gene_reaction_rule":"b1262",
"subsystem":"Tyrosine, Tryptophan, and Phenylalanine Metabolism",
"notes":{
"original_bigg_ids":[
"PRAIi"
]
}
},
{
"id":"TYRTA",
"name":"Tyrosine transaminase",
"metabolites":{
"34hpp_c":1.0,
"akg_c":-1.0,
"glu__L_c":1.0,
"tyr__L_c":-1.0
},
"lower_bound":-1000.0,
"upper_bound":1000.0,
"gene_reaction_rule":"b4054 or b0928 or b3770",
"subsystem":"Tyrosine, Tryptophan, and Phenylalanine Metabolism",
"notes":{
"original_bigg_ids":[
"TYRTA"
]
}
},
{
"id":"SHKK",
"name":"Shikimate kinase",
"metabolites":{
"adp_c":1.0,
"atp_c":-1.0,
"h_c":1.0,
"skm5p_c":1.0,
"skm_c":-1.0
},
"lower_bound":0.0,
"upper_bound":1000.0,
"gene_reaction_rule":"b3390 or b0388",
"subsystem":"Tyrosine, Tryptophan, and Phenylalanine Metabolism",
"notes":{
"original_bigg_ids":[
"SHKK"
]
}
},
{
"id":"EX_gam_e",
"name":"D-Glucosamine exchange",
"metabolites":{
"gam_e":-1.0
},
"lower_bound":0.0,
"upper_bound":1000.0,
"gene_reaction_rule":"",
"subsystem":"Extracellular exchange",
"notes":{
"original_bigg_ids":[
"EX_gam_e"
]
},
"annotation":{
"SBO":"SBO:0000627"
}
},
{
"id":"EX_inost_e",
"name":"Myo-Inositol exchange",
"metabolites":{
"inost_e":-1.0
},
"lower_bound":0.0,
"upper_bound":1000.0,
"gene_reaction_rule":"",
"subsystem":"Extracellular exchange",
"notes":{
"original_bigg_ids":[
"EX_inost_e"
]
},
"annotation":{
"SBO":"SBO:0000627"
}
},
{
"id":"EX_mobd_e",
"name":"Molybdate exchange",
"metabolites":{
"mobd_e":-1.0
},
"lower_bound":-1000.0,
"upper_bound":1000.0,
"gene_reaction_rule":"",
"subsystem":"Extracellular exchange",
"notes":{
"original_bigg_ids":[
"EX_mobd_e"
]
},
"annotation":{
"SBO":"SBO:0000627"
}
},
{
"id":"EX_so4_e",
"name":"Sulfate exchange",
"metabolites":{
"so4_e":-1.0
},
"lower_bound":-1000.0,
"upper_bound":1000.0,
"gene_reaction_rule":"",
"subsystem":"Extracellular exchange",
"notes":{
"original_bigg_ids":[
"EX_so4_e"
]
},
"annotation":{
"SBO":"SBO:0000627"
}
},
{
"id":"SADH",
"name":"Succinylarginine dihydrolase",
"metabolites":{
"co2_c":1.0,
"h2o_c":-2.0,
"h_c":-2.0,
"nh4_c":2.0,
"sucarg_c":-1.0,
"sucorn_c":1.0
},
"lower_bound":0.0,
"upper_bound":1000.0,
"gene_reaction_rule":"b1745",
"subsystem":"Arginine and Proline Metabolism",
"notes":{
"original_bigg_ids":[
"SADH"
]
}
},
{
"id":"GLUSy",
"name":"Glutamate synthase (NADPH)",
"metabolites":{
"akg_c":-1.0,
"gln__L_c":-1.0,
"glu__L_c":2.0,
"h_c":-1.0,
"nadp_c":1.0,
"nadph_c":-1.0
},
"lower_bound":0.0,
"upper_bound":1000.0,
"gene_reaction_rule":"b3213 and b3212",
"subsystem":"Glutamate Metabolism",
"notes":{
"original_bigg_ids":[
"GLUSy"
]
}
},
{
"id":"GUAPRT",
"name":"Guanine phosphoribosyltransferase",
"metabolites":{
"gmp_c":1.0,
"gua_c":-1.0,
"ppi_c":1.0,
"prpp_c":-1.0
},
"lower_bound":0.0,
"upper_bound":1000.0,
"gene_reaction_rule":"b0125 or b0238",
"subsystem":"Nucleotide Salvage Pathway",
"notes":{
"original_bigg_ids":[
"GUAPRT"
]
}
},
{
"id":"EX_phe__L_e",
"name":"L-Phenylalanine exchange",
"metabolites":{
"phe__L_e":-1.0
},
"lower_bound":0.0,
"upper_bound":1000.0,
"gene_reaction_rule":"",
"subsystem":"Extracellular exchange",
"notes":{
"original_bigg_ids":[
"EX_phe__L_e"
]
},
"annotation":{
"SBO":"SBO:0000627"
}
},
{
"id":"EX_thr__L_e",
"name":"L-Threonine exchange",
"metabolites":{
"thr__L_e":-1.0
},
"lower_bound":0.0,
"upper_bound":1000.0,
"gene_reaction_rule":"",
"subsystem":"Extracellular exchange",
"notes":{
"original_bigg_ids":[
"EX_thr__L_e"
]
},
"annotation":{
"SBO":"SBO:0000627"
}
},
{
"id":"EX_uri_e",
"name":"Uridine exchange",
"metabolites":{
"uri_e":-1.0
},
"lower_bound":0.0,
"upper_bound":1000.0,
"gene_reaction_rule":"",
"subsystem":"Extracellular exchange",
"notes":{
"original_bigg_ids":[
"EX_uri_e"
]
},
"annotation":{
"SBO":"SBO:0000627"
}
},
{
"id":"PDH",
"name":"Pyruvate dehydrogenase",
"metabolites":{
"accoa_c":1.0,
"co2_c":1.0,
"coa_c":-1.0,
"nad_c":-1.0,
"nadh_c":1.0,
"pyr_c":-1.0
},
"lower_bound":0.0,
"upper_bound":1000.0,
"gene_reaction_rule":"b0115 and b0116 and b0114",
"subsystem":"Glycolysis/Gluconeogenesis",
"notes":{
"original_bigg_ids":[
"PDH"
]
}
},
{
"id":"DMSOR2pp",
"name":"Dimethyl sulfoxide reductase (Demethylmenaquinol 8) (periplasm)",
"metabolites":{
"2dmmq8_c":1.0,
"2dmmql8_c":-1.0,
"dms_p":1.0,
"dmso_p":-1.0,
"h2o_p":1.0
},
"lower_bound":0.0,
"upper_bound":1000.0,
"gene_reaction_rule":"b1872 and b1873",
"subsystem":"Oxidative Phosphorylation",
"notes":{
"original_bigg_ids":[
"DMSOR2pp"
]
}
},
{
"id":"H2St1pp",
"name":"H2s transport (periplasm)",
"metabolites":{
"h2s_c":-1.0,
"h2s_p":1.0
},
"lower_bound":0.0,
"upper_bound":1000.0,
"gene_reaction_rule":"s0001",
"subsystem":"Transport, Inner Membrane",
"notes":{
"original_bigg_ids":[
"H2St1pp"
]
}
},
{
"id":"HYD3pp",
"name":"Hydrogenase (Demethylmenaquinone-8: 2 protons) (periplasm)",
"metabolites":{
"2dmmq8_c":-1.0,
"2dmmql8_c":1.0,
"h2_c":-1.0,
"h_c":-2.0,
"h_p":2.0
},
"lower_bound":0.0,
"upper_bound":1000.0,
"gene_reaction_rule":"(b0973 and b0974 and b0972) or (b2994 and b2997 and b2996 and b2995)",
"subsystem":"Oxidative Phosphorylation",
"notes":{
"original_bigg_ids":[
"HYD3pp"
]
}
},
{
"id":"NO3R1pp",
"name":"Nitrate reductase (Ubiquinol-8) (periplasm)",
"metabolites":{
"h2o_c":1.0,
"h_c":-2.0,
"h_p":2.0,
"no2_c":1.0,
"no3_c":-1.0,
"q8_c":1.0,
"q8h2_c":-1.0
},
"lower_bound":0.0,
"upper_bound":1000.0,
"gene_reaction_rule":"(b1467 and b1468 and b1466 and b1465) or (b1224 and b1227 and b1226 and b1225)",
"subsystem":"Oxidative Phosphorylation",
"notes":{
"original_bigg_ids":[
"NO3R1pp"
]
}
},
{
"id":"EX_halipa_e",
"name":"Hepta-acylated KDO(2)-lipid (A) exchange",
"metabolites":{
"halipa_e":-1.0
},
"lower_bound":0.0,
"upper_bound":1000.0,
"gene_reaction_rule":"",
"subsystem":"Extracellular exchange",
"notes":{
"original_bigg_ids":[
"EX_halipa_e"
]
},
"annotation":{
"SBO":"SBO:0000627"
}
},
{
"id":"AACPS5",
"name":"Acyl-[acyl-carrier-protein] synthetase  (n-C18:1)",
"metabolites":{
"ACP_c":-1.0,
"amp_c":1.0,
"atp_c":-1.0,
"ocdcea_c":-1.0,
"octeACP_c":1.0,
"ppi_c":1.0
},
"lower_bound":0.0,
"upper_bound":1000.0,
"gene_reaction_rule":"b1094 and b2836",
"subsystem":"Cell Envelope Biosynthesis",
"notes":{
"original_bigg_ids":[
"AACPS5"
]
}
},
{
"id":"MANptspp",
"name":"D-mannose transport via PEP:Pyr PTS (periplasm)",
"metabolites":{
"man6p_c":1.0,
"man_p":-1.0,
"pep_c":-1.0,
"pyr_c":1.0
},
"lower_bound":0.0,
"upper_bound":1000.0,
"gene_reaction_rule":"b1819 and b1818 and b1817 and b2416 and b2415",
"subsystem":"Transport, Inner Membrane",
"notes":{
"original_bigg_ids":[
"MANptspp"
]
}
},
{
"id":"EX_cmp_e",
"name":"CMP exchange",
"metabolites":{
"cmp_e":-1.0
},
"lower_bound":0.0,
"upper_bound":1000.0,
"gene_reaction_rule":"",
"subsystem":"Extracellular exchange",
"notes":{
"original_bigg_ids":[
"EX_cmp_e"
]
},
"annotation":{
"SBO":"SBO:0000627"
}
},
{
"id":"NTD8",
"name":"5'-nucleotidase (dGMP)",
"metabolites":{
"dgmp_c":-1.0,
"dgsn_c":1.0,
"h2o_c":-1.0,
"pi_c":1.0
},
"lower_bound":0.0,
"upper_bound":1000.0,
"gene_reaction_rule":"b2744 or b2291 or b3399 or b2361",
"subsystem":"Nucleotide Salvage Pathway",
"notes":{
"original_bigg_ids":[
"NTD8"
]
}
},
{
"id":"GALCTD",
"name":"Galactarate dehydratase",
"metabolites":{
"5dh4dglc_c":1.0,
"galct__D_c":-1.0,
"h2o_c":1.0
},
"lower_bound":0.0,
"upper_bound":1000.0,
"gene_reaction_rule":"b3128",
"subsystem":"Alternate Carbon Metabolism",
"notes":{
"original_bigg_ids":[
"GALCTD"
]
}
},
{
"id":"EX_malthx_e",
"name":"Maltohexaose exchange",
"metabolites":{
"malthx_e":-1.0
},
"lower_bound":0.0,
"upper_bound":1000.0,
"gene_reaction_rule":"",
"subsystem":"Extracellular exchange",
"notes":{
"original_bigg_ids":[
"EX_malthx_e"
]
},
"annotation":{
"SBO":"SBO:0000627"
}
},
{
"id":"MLTG4",
"name":"Maltodextrin glucosidase (maltohexaose)",
"metabolites":{
"glc__D_c":1.0,
"h2o_c":-1.0,
"malthx_c":-1.0,
"maltpt_c":1.0
},
"lower_bound":0.0,
"upper_bound":1000.0,
"gene_reaction_rule":"b0403",
"subsystem":"Alternate Carbon Metabolism",
"notes":{
"original_bigg_ids":[
"MLTG4"
]
}
},
{
"id":"UDPGDC",
"name":"UDP-glucuronate C-4'' decarboxylase",
"metabolites":{
"co2_c":1.0,
"nad_c":-1.0,
"nadh_c":1.0,
"udpLa4o_c":1.0,
"udpglcur_c":-1.0
},
"lower_bound":0.0,
"upper_bound":1000.0,
"gene_reaction_rule":"b2255",
"subsystem":"Lipopolysaccharide Biosynthesis / Recycling",
"notes":{
"original_bigg_ids":[
"UDPGDC"
]
}
},
{
"id":"PUNP4",
"name":"Purine-nucleoside phosphorylase (Deoxyguanosine)",
"metabolites":{
"2dr1p_c":1.0,
"dgsn_c":-1.0,
"gua_c":1.0,
"pi_c":-1.0
},
"lower_bound":-1000.0,
"upper_bound":1000.0,
"gene_reaction_rule":"b2407 or b4384",
"subsystem":"Nucleotide Salvage Pathway",
"notes":{
"original_bigg_ids":[
"PUNP4"
]
}
},
{
"id":"AMAOTr",
"name":"Adenosylmethionine-8-amino-7-oxononanoate transaminase",
"metabolites":{
"8aonn_c":-1.0,
"amet_c":-1.0,
"amob_c":1.0,
"dann_c":1.0
},
"lower_bound":-1000.0,
"upper_bound":1000.0,
"gene_reaction_rule":"b0774",
"subsystem":"Cofactor and Prosthetic Group Biosynthesis",
"notes":{
"original_bigg_ids":[
"AMAOTr"
]
}
},
{
"id":"EX_csn_e",
"name":"Cytosine exchange",
"metabolites":{
"csn_e":-1.0
},
"lower_bound":0.0,
"upper_bound":1000.0,
"gene_reaction_rule":"",
"subsystem":"Extracellular exchange",
"notes":{
"original_bigg_ids":[
"EX_csn_e"
]
},
"annotation":{
"SBO":"SBO:0000627"
}
},
{
"id":"EX_etoh_e",
"name":"Ethanol exchange",
"metabolites":{
"etoh_e":-1.0
},
"lower_bound":0.0,
"upper_bound":1000.0,
"gene_reaction_rule":"",
"subsystem":"Extracellular exchange",
"notes":{
"original_bigg_ids":[
"EX_etoh_e"
]
},
"annotation":{
"SBO":"SBO:0000627"
}
},
{
"id":"EX_his__L_e",
"name":"L-Histidine exchange",
"metabolites":{
"his__L_e":-1.0
},
"lower_bound":0.0,
"upper_bound":1000.0,
"gene_reaction_rule":"",
"subsystem":"Extracellular exchange",
"notes":{
"original_bigg_ids":[
"EX_his__L_e"
]
},
"annotation":{
"SBO":"SBO:0000627"
}
},
{
"id":"EX_k_e",
"name":"K+ exchange",
"metabolites":{
"k_e":-1.0
},
"lower_bound":-1000.0,
"upper_bound":1000.0,
"gene_reaction_rule":"",
"subsystem":"Extracellular exchange",
"notes":{
"original_bigg_ids":[
"EX_k_e"
]
},
"annotation":{
"SBO":"SBO:0000627"
}
},
{
"id":"EX_na1_e",
"name":"Sodium exchange",
"metabolites":{
"na1_e":-1.0
},
"lower_bound":-1000.0,
"upper_bound":1000.0,
"gene_reaction_rule":"",
"subsystem":"Extracellular exchange",
"notes":{
"original_bigg_ids":[
"EX_na1_e"
]
},
"annotation":{
"SBO":"SBO:0000627"
}
},
{
"id":"ARGORNt7pp",
"name":"Arginine/ornithine antiporter (periplasm)",
"metabolites":{
"arg__L_c":1.0,
"arg__L_p":-1.0,
"orn_c":-1.0,
"orn_p":1.0
},
"lower_bound":-1000.0,
"upper_bound":1000.0,
"gene_reaction_rule":"b1605",
"subsystem":"Transport, Inner Membrane",
"notes":{
"original_bigg_ids":[
"ARGORNt7pp"
]
}
},
{
"id":"EX_dmso_e",
"name":"Dimethyl sulfoxide exchange",
"metabolites":{
"dmso_e":-1.0
},
"lower_bound":0.0,
"upper_bound":1000.0,
"gene_reaction_rule":"",
"subsystem":"Extracellular exchange",
"notes":{
"original_bigg_ids":[
"EX_dmso_e"
]
},
"annotation":{
"SBO":"SBO:0000627"
}
},
{
"id":"EX_12ppd__S_e",
"name":"(S)-Propane-1,2-diol exchange",
"metabolites":{
"12ppd__S_e":-1.0
},
"lower_bound":0.0,
"upper_bound":1000.0,
"gene_reaction_rule":"",
"subsystem":"Extracellular exchange",
"notes":{
"original_bigg_ids":[
"EX_12ppd__S_e"
]
},
"annotation":{
"SBO":"SBO:0000627"
}
},
{
"id":"EX_pppn_e",
"name":"Phenylpropanoate exchange",
"metabolites":{
"pppn_e":-1.0
},
"lower_bound":0.0,
"upper_bound":1000.0,
"gene_reaction_rule":"",
"subsystem":"Extracellular exchange",
"notes":{
"original_bigg_ids":[
"EX_pppn_e"
]
},
"annotation":{
"SBO":"SBO:0000627"
}
},
{
"id":"EX_acgam1p_e",
"name":"N-Acetyl-D-glucosamine 1-phosphate exchange",
"metabolites":{
"acgam1p_e":-1.0
},
"lower_bound":0.0,
"upper_bound":1000.0,
"gene_reaction_rule":"",
"subsystem":"Extracellular exchange",
"notes":{
"original_bigg_ids":[
"EX_acgam1p_e"
]
},
"annotation":{
"SBO":"SBO:0000627"
}
},
{
"id":"NTD11pp",
"name":"5'-nucleotidase (IMP)",
"metabolites":{
"h2o_p":-1.0,
"imp_p":-1.0,
"ins_p":1.0,
"pi_p":1.0
},
"lower_bound":0.0,
"upper_bound":1000.0,
"gene_reaction_rule":"b0480 or b4055",
"subsystem":"Nucleotide Salvage Pathway",
"notes":{
"original_bigg_ids":[
"NTD11pp"
]
}
},
{
"id":"EX_galt_e",
"name":"Galactitol exchange",
"metabolites":{
"galt_e":-1.0
},
"lower_bound":0.0,
"upper_bound":1000.0,
"gene_reaction_rule":"",
"subsystem":"Extracellular exchange",
"notes":{
"original_bigg_ids":[
"EX_galt_e"
]
},
"annotation":{
"SBO":"SBO:0000627"
}
},
{
"id":"DKGLCNR2x",
"name":"2,5-diketo-D-gluconate reductase (NADH)",
"metabolites":{
"25dkglcn_c":-1.0,
"5dglcn_c":1.0,
"h_c":-1.0,
"nad_c":1.0,
"nadh_c":-1.0
},
"lower_bound":0.0,
"upper_bound":1000.0,
"gene_reaction_rule":"b3553",
"subsystem":"Alternate Carbon Metabolism",
"notes":{
"original_bigg_ids":[
"DKGLCNR2x"
]
}
},
{
"id":"ACGS",
"name":"N-acetylglutamate synthase",
"metabolites":{
"accoa_c":-1.0,
"acglu_c":1.0,
"coa_c":1.0,
"glu__L_c":-1.0,
"h_c":1.0
},
"lower_bound":0.0,
"upper_bound":1000.0,
"gene_reaction_rule":"b2818",
"subsystem":"Arginine and Proline Metabolism",
"notes":{
"original_bigg_ids":[
"ACGS"
]
}
},
{
"id":"PDE1",
"name":"3',5'-cyclic-nucleotide phosphodiesterase",
"metabolites":{
"amp_c":1.0,
"camp_c":-1.0,
"h2o_c":-1.0,
"h_c":1.0
},
"lower_bound":0.0,
"upper_bound":1000.0,
"gene_reaction_rule":"b1489 or b3032",
"subsystem":"Nucleotide Salvage Pathway",
"notes":{
"original_bigg_ids":[
"PDE1"
]
}
},
{
"id":"MCITD",
"name":"2-methylcitrate dehydratase",
"metabolites":{
"2mcacn_c":1.0,
"2mcit_c":-1.0,
"h2o_c":1.0
},
"lower_bound":0.0,
"upper_bound":1000.0,
"gene_reaction_rule":"b0334",
"subsystem":"Alternate Carbon Metabolism",
"notes":{
"original_bigg_ids":[
"MCITD"
]
}
},
{
"id":"CU2tex",
"name":"Copper (Cu+2) transport via diffusion (extracellular to periplasm)",
"metabolites":{
"cu2_e":-1.0,
"cu2_p":1.0
},
"lower_bound":-1000.0,
"upper_bound":1000.0,
"gene_reaction_rule":"b1377 or b2215 or b0241 or b0929",
"subsystem":"Transport, Outer Membrane Porin",
"notes":{
"original_bigg_ids":[
"CU2tex"
]
}
},
{
"id":"GLCATr",
"name":"D-glucose O-acetyltransferase",
"metabolites":{
"accoa_c":-1.0,
"acglc__D_c":1.0,
"coa_c":1.0,
"glc__D_c":-1.0
},
"lower_bound":-1000.0,
"upper_bound":1000.0,
"gene_reaction_rule":"b0459",
"subsystem":"Alternate Carbon Metabolism",
"notes":{
"original_bigg_ids":[
"GLCATr"
]
}
},
{
"id":"FECRMUtex",
"name":"Ferrichrome (minus Fe) secretion (to extracellular)",
"metabolites":{
"fecrm_un_e":1.0,
"fecrm_un_p":-1.0,
"h_c":1.0,
"h_p":-1.0
},
"lower_bound":0.0,
"upper_bound":1000.0,
"gene_reaction_rule":"",
"subsystem":"Inorganic Ion Transport and Metabolism",
"notes":{
"original_bigg_ids":[
"FECRMUtex"
]
}
},
{
"id":"ALAALAr",
"name":"D-alanine-D-alanine ligase (reversible)",
"metabolites":{
"adp_c":1.0,
"ala__D_c":-2.0,
"alaala_c":1.0,
"atp_c":-1.0,
"h_c":1.0,
"pi_c":1.0
},
"lower_bound":-1000.0,
"upper_bound":1000.0,
"gene_reaction_rule":"b0381 or b0092",
"subsystem":"Cell Envelope Biosynthesis",
"notes":{
"original_bigg_ids":[
"ALAALAr"
]
}
},
{
"id":"CLtex",
"name":"Chloride (Cl-1) transport via diffusion (extracellular to periplasm)",
"metabolites":{
"cl_e":-1.0,
"cl_p":1.0
},
"lower_bound":-1000.0,
"upper_bound":1000.0,
"gene_reaction_rule":"b0241 or b0929 or b1377 or b2215",
"subsystem":"Transport, Outer Membrane Porin",
"notes":{
"original_bigg_ids":[
"CLtex"
]
}
},
{
"id":"CELBpts",
"name":"Cellobiose transport via PEPPyr PTS",
"metabolites":{
"6pgg_c":1.0,
"cellb_e":-1.0,
"pep_c":-1.0,
"pyr_c":1.0
},
"lower_bound":0.0,
"upper_bound":1000.0,
"gene_reaction_rule":"(b2715 and b2416 and b2415) or (b2416 and (b1738 and b1737 and b1736) and b2415)",
"subsystem":"Transport, Inner Membrane",
"notes":{
"original_bigg_ids":[
"CELBpts"
]
}
},
{
"id":"ACACT1r",
"name":"Acetyl-CoA C-acetyltransferase",
"metabolites":{
"aacoa_c":1.0,
"accoa_c":-2.0,
"coa_c":1.0
},
"lower_bound":-1000.0,
"upper_bound":1000.0,
"gene_reaction_rule":"b2224 or b2342 or b3845",
"subsystem":"Membrane Lipid Metabolism",
"notes":{
"original_bigg_ids":[
"ACACT1r"
]
}
},
{
"id":"MALTptspp",
"name":"Maltose transport via PEP:Pyr PTS (periplasm)",
"metabolites":{
"malt6p_c":1.0,
"malt_p":-1.0,
"pep_c":-1.0,
"pyr_c":1.0
},
"lower_bound":0.0,
"upper_bound":1000.0,
"gene_reaction_rule":"b1621 and b2417 and b2415 and b2416",
"subsystem":"Transport, Inner Membrane",
"notes":{
"original_bigg_ids":[
"MALTptspp"
]
}
},
{
"id":"EX_glcur1p_e",
"name":"D-Glucuronate 1-phosphate exchange",
"metabolites":{
"glcur1p_e":-1.0
},
"lower_bound":0.0,
"upper_bound":1000.0,
"gene_reaction_rule":"",
"subsystem":"Extracellular exchange",
"notes":{
"original_bigg_ids":[
"EX_glcur1p_e"
]
},
"annotation":{
"SBO":"SBO:0000627"
}
},
{
"id":"EX_thrp_e",
"name":"L-Threonine O-3-phosphate exchange",
"metabolites":{
"thrp_e":-1.0
},
"lower_bound":0.0,
"upper_bound":1000.0,
"gene_reaction_rule":"",
"subsystem":"Extracellular exchange",
"notes":{
"original_bigg_ids":[
"EX_thrp_e"
]
},
"annotation":{
"SBO":"SBO:0000627"
}
},
{
"id":"EX_pydxn_e",
"name":"Pyridoxine exchange",
"metabolites":{
"pydxn_e":-1.0
},
"lower_bound":0.0,
"upper_bound":1000.0,
"gene_reaction_rule":"",
"subsystem":"Extracellular exchange",
"notes":{
"original_bigg_ids":[
"EX_pydxn_e"
]
},
"annotation":{
"SBO":"SBO:0000627"
}
},
{
"id":"CD2abcpp",
"name":"Cadmium (Cd+2) ABC transporter (periplasm)",
"metabolites":{
"adp_c":1.0,
"atp_c":-1.0,
"cd2_c":-1.0,
"cd2_p":1.0,
"h2o_c":-1.0,
"h_c":1.0,
"pi_c":1.0
},
"lower_bound":0.0,
"upper_bound":1000.0,
"gene_reaction_rule":"b3469",
"subsystem":"Inorganic Ion Transport and Metabolism",
"notes":{
"original_bigg_ids":[
"CD2abcpp"
]
}
},
{
"id":"G2PPpp",
"name":"Glycerol 2-phosphate phosphatase (periplasmic)",
"metabolites":{
"glyc2p_p":-1.0,
"glyc_p":1.0,
"h2o_p":-1.0,
"pi_p":1.0
},
"lower_bound":0.0,
"upper_bound":1000.0,
"gene_reaction_rule":"b4055 or b0383",
"subsystem":"Alternate Carbon Metabolism",
"notes":{
"original_bigg_ids":[
"G2PPpp"
]
}
},
{
"id":"Kt3pp",
"name":"Potassium transport out via proton antiport (periplasm)",
"metabolites":{
"h_c":1.0,
"h_p":-1.0,
"k_c":-1.0,
"k_p":1.0
},
"lower_bound":0.0,
"upper_bound":1000.0,
"gene_reaction_rule":"b3350 or b0047 or b1216 or b0842",
"subsystem":"Inorganic Ion Transport and Metabolism",
"notes":{
"original_bigg_ids":[
"Kt3pp"
]
}
},
{
"id":"AGM3PApp",
"name":"N-Acetyl-D-glucosamine(anhydrous)N-Acetylmuramyl-tripeptide amidase (periplasm)",
"metabolites":{
"LalaDgluMdap_p":1.0,
"anhgm3p_p":-1.0,
"anhgm_p":1.0,
"h2o_p":-1.0
},
"lower_bound":0.0,
"upper_bound":1000.0,
"gene_reaction_rule":"b4169 or b2435 or b2817 or b0867",
"subsystem":"Murein Recycling",
"notes":{
"original_bigg_ids":[
"AGM3PApp"
]
}
},
{
"id":"SUCOAS",
"name":"Succinyl-CoA synthetase (ADP-forming)",
"metabolites":{
"adp_c":1.0,
"atp_c":-1.0,
"coa_c":-1.0,
"pi_c":1.0,
"succ_c":-1.0,
"succoa_c":1.0
},
"lower_bound":-1000.0,
"upper_bound":1000.0,
"gene_reaction_rule":"b0729 and b0728",
"subsystem":"Citric Acid Cycle",
"notes":{
"original_bigg_ids":[
"SUCOAS"
]
}
},
{
"id":"NTP1",
"name":"Nucleoside-triphosphatase (ATP)",
"metabolites":{
"adp_c":1.0,
"atp_c":-1.0,
"h2o_c":-1.0,
"h_c":1.0,
"pi_c":1.0
},
"lower_bound":0.0,
"upper_bound":1000.0,
"gene_reaction_rule":"b0650 or b4161",
"subsystem":"Biomass and maintenance functions",
"notes":{
"original_bigg_ids":[
"NTP1"
]
}
},
{
"id":"GALKr",
"name":"Galactokinase",
"metabolites":{
"adp_c":1.0,
"atp_c":-1.0,
"gal1p_c":1.0,
"gal_c":-1.0,
"h_c":1.0
},
"lower_bound":-1000.0,
"upper_bound":1000.0,
"gene_reaction_rule":"b0757",
"subsystem":"Alternate Carbon Metabolism",
"notes":{
"original_bigg_ids":[
"GALKr"
]
}
},
{
"id":"PANTS",
"name":"Pantothenate synthase",
"metabolites":{
"ala_B_c":-1.0,
"amp_c":1.0,
"atp_c":-1.0,
"h_c":1.0,
"pant__R_c":-1.0,
"pnto__R_c":1.0,
"ppi_c":1.0
},
"lower_bound":0.0,
"upper_bound":1000.0,
"gene_reaction_rule":"b0133",
"subsystem":"Cofactor and Prosthetic Group Biosynthesis",
"notes":{
"original_bigg_ids":[
"PANTS"
]
}
},
{
"id":"YUMPS",
"name":"YUMP synthetase",
"metabolites":{
"h2o_c":1.0,
"psd5p_c":1.0,
"r5p_c":-1.0,
"ura_c":-1.0
},
"lower_bound":-1000.0,
"upper_bound":1000.0,
"gene_reaction_rule":"b2165",
"subsystem":"Purine and Pyrimidine Biosynthesis",
"notes":{
"original_bigg_ids":[
"YUMPS"
]
}
},
{
"id":"DHQS",
"name":"3-dehydroquinate synthase",
"metabolites":{
"2dda7p_c":-1.0,
"3dhq_c":1.0,
"pi_c":1.0
},
"lower_bound":0.0,
"upper_bound":1000.0,
"gene_reaction_rule":"b3389",
"subsystem":"Tyrosine, Tryptophan, and Phenylalanine Metabolism",
"notes":{
"original_bigg_ids":[
"DHQS"
]
}
},
{
"id":"PGCD",
"name":"Phosphoglycerate dehydrogenase",
"metabolites":{
"3pg_c":-1.0,
"3php_c":1.0,
"h_c":1.0,
"nad_c":-1.0,
"nadh_c":1.0
},
"lower_bound":0.0,
"upper_bound":1000.0,
"gene_reaction_rule":"b2913",
"subsystem":"Glycine and Serine Metabolism",
"notes":{
"original_bigg_ids":[
"PGCD"
]
}
},
{
"id":"EX_cys__L_e",
"name":"L-Cysteine exchange",
"metabolites":{
"cys__L_e":-1.0
},
"lower_bound":0.0,
"upper_bound":1000.0,
"gene_reaction_rule":"",
"subsystem":"Extracellular exchange",
"notes":{
"original_bigg_ids":[
"EX_cys__L_e"
]
},
"annotation":{
"SBO":"SBO:0000627"
}
},
{
"id":"EX_gsn_e",
"name":"Guanosine exchange",
"metabolites":{
"gsn_e":-1.0
},
"lower_bound":0.0,
"upper_bound":1000.0,
"gene_reaction_rule":"",
"subsystem":"Extracellular exchange",
"notes":{
"original_bigg_ids":[
"EX_gsn_e"
]
},
"annotation":{
"SBO":"SBO:0000627"
}
},
{
"id":"EX_orot_e",
"name":"Orotate exchange",
"metabolites":{
"orot_e":-1.0
},
"lower_bound":0.0,
"upper_bound":1000.0,
"gene_reaction_rule":"",
"subsystem":"Extracellular exchange",
"notes":{
"original_bigg_ids":[
"EX_orot_e"
]
},
"annotation":{
"SBO":"SBO:0000627"
}
},
{
"id":"ADSL1r",
"name":"Adenylsuccinate lyase",
"metabolites":{
"amp_c":1.0,
"dcamp_c":-1.0,
"fum_c":1.0
},
"lower_bound":-1000.0,
"upper_bound":1000.0,
"gene_reaction_rule":"b1131",
"subsystem":"Purine and Pyrimidine Biosynthesis",
"notes":{
"original_bigg_ids":[
"ADSL1r"
]
}
},
{
"id":"SERD_D",
"name":"D-serine deaminase",
"metabolites":{
"nh4_c":1.0,
"pyr_c":1.0,
"ser__D_c":-1.0
},
"lower_bound":0.0,
"upper_bound":1000.0,
"gene_reaction_rule":"b2366",
"subsystem":"Glycine and Serine Metabolism",
"notes":{
"original_bigg_ids":[
"SERD_D"
]
}
},
{
"id":"AICART",
"name":"Phosphoribosylaminoimidazolecarboxamide formyltransferase",
"metabolites":{
"10fthf_c":-1.0,
"aicar_c":-1.0,
"fprica_c":1.0,
"thf_c":1.0
},
"lower_bound":-1000.0,
"upper_bound":1000.0,
"gene_reaction_rule":"b4006",
"subsystem":"Purine and Pyrimidine Biosynthesis",
"notes":{
"original_bigg_ids":[
"AICART"
]
}
},
{
"id":"FRUpts2pp",
"name":"Fructose transport via PEP:Pyr PTS (f6p generating) (periplasm)",
"metabolites":{
"f6p_c":1.0,
"fru_p":-1.0,
"pep_c":-1.0,
"pyr_c":1.0
},
"lower_bound":0.0,
"upper_bound":1000.0,
"gene_reaction_rule":"b1818 and b1817 and b2416 and b1819 and b2415",
"subsystem":"Transport, Inner Membrane",
"notes":{
"original_bigg_ids":[
"FRUpts2pp"
]
}
},
{
"id":"G6Pt6_2pp",
"name":"Glucose-6-phosphate transport via phosphate antiport (periplasm)",
"metabolites":{
"g6p_c":1.0,
"g6p_p":-1.0,
"pi_c":-2.0,
"pi_p":2.0
},
"lower_bound":0.0,
"upper_bound":1000.0,
"gene_reaction_rule":"b3666",
"subsystem":"Transport, Inner Membrane",
"notes":{
"original_bigg_ids":[
"G6Pt6_2pp"
]
}
},
{
"id":"PROtex",
"name":"L-proline transport via diffusion (extracellular to periplasm)",
"metabolites":{
"pro__L_e":-1.0,
"pro__L_p":1.0
},
"lower_bound":-1000.0,
"upper_bound":1000.0,
"gene_reaction_rule":"b1377 or b2215 or b0241 or b0929",
"subsystem":"Transport, Outer Membrane Porin",
"notes":{
"original_bigg_ids":[
"PROtex"
]
}
},
{
"id":"SBTtex",
"name":"D-sorbitol transport via diffusion (extracellular to periplasm)",
"metabolites":{
"sbt__D_e":-1.0,
"sbt__D_p":1.0
},
"lower_bound":-1000.0,
"upper_bound":1000.0,
"gene_reaction_rule":"b0241 or b0929 or b1377 or b2215",
"subsystem":"Transport, Outer Membrane Porin",
"notes":{
"original_bigg_ids":[
"SBTtex"
]
}
},
{
"id":"PFK",
"name":"Phosphofructokinase",
"metabolites":{
"adp_c":1.0,
"atp_c":-1.0,
"f6p_c":-1.0,
"fdp_c":1.0,
"h_c":1.0
},
"lower_bound":0.0,
"upper_bound":1000.0,
"gene_reaction_rule":"b3916 or b1723",
"subsystem":"Glycolysis/Gluconeogenesis",
"notes":{
"original_bigg_ids":[
"PFK"
]
}
},
{
"id":"PGM",
"name":"Phosphoglycerate mutase",
"metabolites":{
"2pg_c":-1.0,
"3pg_c":1.0
},
"lower_bound":-1000.0,
"upper_bound":1000.0,
"gene_reaction_rule":"b0755 or b3612",
"subsystem":"Glycolysis/Gluconeogenesis",
"notes":{
"original_bigg_ids":[
"PGM"
]
}
},
{
"id":"TPI",
"name":"Triose-phosphate isomerase",
"metabolites":{
"dhap_c":-1.0,
"g3p_c":1.0
},
"lower_bound":-1000.0,
"upper_bound":1000.0,
"gene_reaction_rule":"b3919",
"subsystem":"Glycolysis/Gluconeogenesis",
"notes":{
"original_bigg_ids":[
"TPI"
]
}
},
{
"id":"RPI",
"name":"Ribose-5-phosphate isomerase",
"metabolites":{
"r5p_c":-1.0,
"ru5p__D_c":1.0
},
"lower_bound":-1000.0,
"upper_bound":1000.0,
"gene_reaction_rule":"b2914 or b4090",
"subsystem":"Pentose Phosphate Pathway",
"notes":{
"original_bigg_ids":[
"RPI"
]
}
},
{
"id":"PERD",
"name":"Erythronate 4-phosphate (4per) dehydrogenase",
"metabolites":{
"4per_c":-1.0,
"h_c":1.0,
"nad_c":-1.0,
"nadh_c":1.0,
"ohpb_c":1.0
},
"lower_bound":-1000.0,
"upper_bound":1000.0,
"gene_reaction_rule":"b2320",
"subsystem":"Cofactor and Prosthetic Group Biosynthesis",
"notes":{
"original_bigg_ids":[
"PERD"
]
}
},
{
"id":"PYDAMK",
"name":"Pyridoxamine kinase",
"metabolites":{
"adp_c":1.0,
"atp_c":-1.0,
"h_c":1.0,
"pyam5p_c":1.0,
"pydam_c":-1.0
},
"lower_bound":0.0,
"upper_bound":1000.0,
"gene_reaction_rule":"b2418",
"subsystem":"Cofactor and Prosthetic Group Biosynthesis",
"notes":{
"original_bigg_ids":[
"PYDAMK"
]
}
},
{
"id":"AKGtex",
"name":"Alpha-ketoglutarate transport via diffusion (extracellular to periplasm)",
"metabolites":{
"akg_e":-1.0,
"akg_p":1.0
},
"lower_bound":-1000.0,
"upper_bound":1000.0,
"gene_reaction_rule":"b0241 or b0929 or b1377 or b2215",
"subsystem":"Transport, Outer Membrane Porin",
"notes":{
"original_bigg_ids":[
"AKGtex"
]
}
},
{
"id":"ALLTNtex",
"name":"Allantoin transport via diffusion (extracellular to periplasm)",
"metabolites":{
"alltn_e":-1.0,
"alltn_p":1.0
},
"lower_bound":-1000.0,
"upper_bound":1000.0,
"gene_reaction_rule":"b0241 or b0929 or b1377 or b2215",
"subsystem":"Transport, Outer Membrane Porin",
"notes":{
"original_bigg_ids":[
"ALLTNtex"
]
}
},
{
"id":"ASNtex",
"name":"L-asparagine transport via diffusion (extracellular to periplasm)",
"metabolites":{
"asn__L_e":-1.0,
"asn__L_p":1.0
},
"lower_bound":-1000.0,
"upper_bound":1000.0,
"gene_reaction_rule":"b0241 or b0929 or b1377 or b2215",
"subsystem":"Transport, Outer Membrane Porin",
"notes":{
"original_bigg_ids":[
"ASNtex"
]
}
},
{
"id":"FE3HOXabcpp",
"name":"Ferric-dicitrate transport via ABC system (periplasm)",
"metabolites":{
"adp_c":1.0,
"atp_c":-1.0,
"fe3hox_c":1.0,
"fe3hox_p":-1.0,
"h2o_c":-1.0,
"h_c":1.0,
"pi_c":1.0
},
"lower_bound":0.0,
"upper_bound":1000.0,
"gene_reaction_rule":"b0151 and b0152 and b0153",
"subsystem":"Inorganic Ion Transport and Metabolism",
"notes":{
"original_bigg_ids":[
"FE3HOXabcpp"
]
}
},
{
"id":"FADRx2",
"name":"FAD reductase",
"metabolites":{
"fad_c":-1.0,
"fadh2_c":1.0,
"h_c":-1.0,
"nadp_c":1.0,
"nadph_c":-1.0
},
"lower_bound":0.0,
"upper_bound":1000.0,
"gene_reaction_rule":"b2764 and b2763",
"subsystem":"Cofactor and Prosthetic Group Biosynthesis",
"notes":{
"original_bigg_ids":[
"FADRx2"
]
}
},
{
"id":"EX_o2_e",
"name":"O2 exchange",
"metabolites":{
"o2_e":-1.0
},
"lower_bound":-1000.0,
"upper_bound":1000.0,
"gene_reaction_rule":"",
"subsystem":"Extracellular exchange",
"notes":{
"original_bigg_ids":[
"EX_o2_e"
]
},
"annotation":{
"SBO":"SBO:0000627"
}
},
{
"id":"EX_gal_bD_e",
"name":"Beta D-Galactose exchange",
"metabolites":{
"gal_bD_e":-1.0
},
"lower_bound":0.0,
"upper_bound":1000.0,
"gene_reaction_rule":"",
"subsystem":"Extracellular exchange",
"notes":{
"original_bigg_ids":[
"EX_gal_bD_e"
]
},
"annotation":{
"SBO":"SBO:0000627"
}
},
{
"id":"PDE4",
"name":"3',5'-cyclic-nucleotide phosphodiesterase",
"metabolites":{
"35cgmp_c":-1.0,
"gmp_c":1.0,
"h2o_c":-1.0,
"h_c":1.0
},
"lower_bound":0.0,
"upper_bound":1000.0,
"gene_reaction_rule":"b1489",
"subsystem":"Nucleotide Salvage Pathway",
"notes":{
"original_bigg_ids":[
"PDE4"
]
}
},
{
"id":"AGM4PH",
"name":"N-Acetyl-D-glucosamine(anhydrous)N-Acetylmuramyl-tetrapeptide beta -1,4-N-acetylglucosaminidase",
"metabolites":{
"acgam_c":1.0,
"anhgm4p_c":-1.0,
"anhm4p_c":1.0,
"h2o_c":-1.0
},
"lower_bound":0.0,
"upper_bound":1000.0,
"gene_reaction_rule":"b1107",
"subsystem":"Murein Recycling",
"notes":{
"original_bigg_ids":[
"AGM4PH"
]
}
},
{
"id":"AM4PA",
"name":"Anhydrous-N-Acetylmuramyl-tetrapeptide amidase",
"metabolites":{
"LalaDgluMdapDala_c":1.0,
"anhm4p_c":-1.0,
"anhm_c":1.0,
"h2o_c":-1.0
},
"lower_bound":0.0,
"upper_bound":1000.0,
"gene_reaction_rule":"b0110",
"subsystem":"Murein Recycling",
"notes":{
"original_bigg_ids":[
"AM4PA"
]
}
},
{
"id":"EX_dump_e",
"name":"DUMP exchange",
"metabolites":{
"dump_e":-1.0
},
"lower_bound":0.0,
"upper_bound":1000.0,
"gene_reaction_rule":"",
"subsystem":"Extracellular exchange",
"notes":{
"original_bigg_ids":[
"EX_dump_e"
]
},
"annotation":{
"SBO":"SBO:0000627"
}
},
{
"id":"EX_o2s_e",
"name":"Superoxide anion exchange",
"metabolites":{
"o2s_e":-1.0
},
"lower_bound":0.0,
"upper_bound":1000.0,
"gene_reaction_rule":"",
"subsystem":"Extracellular exchange",
"notes":{
"original_bigg_ids":[
"EX_o2s_e"
]
},
"annotation":{
"SBO":"SBO:0000627"
}
},
{
"id":"EX_gal1p_e",
"name":"Alpha-D-Galactose 1-phosphate exchange",
"metabolites":{
"gal1p_e":-1.0
},
"lower_bound":0.0,
"upper_bound":1000.0,
"gene_reaction_rule":"",
"subsystem":"Extracellular exchange",
"notes":{
"original_bigg_ids":[
"EX_gal1p_e"
]
},
"annotation":{
"SBO":"SBO:0000627"
}
},
{
"id":"EX_dcmp_e",
"name":"DCMP exchange",
"metabolites":{
"dcmp_e":-1.0
},
"lower_bound":0.0,
"upper_bound":1000.0,
"gene_reaction_rule":"",
"subsystem":"Extracellular exchange",
"notes":{
"original_bigg_ids":[
"EX_dcmp_e"
]
},
"annotation":{
"SBO":"SBO:0000627"
}
},
{
"id":"EX_23ccmp_e",
"name":"2',3'-Cyclic CMP exchange",
"metabolites":{
"23ccmp_e":-1.0
},
"lower_bound":0.0,
"upper_bound":1000.0,
"gene_reaction_rule":"",
"subsystem":"Extracellular exchange",
"notes":{
"original_bigg_ids":[
"EX_23ccmp_e"
]
},
"annotation":{
"SBO":"SBO:0000627"
}
},
{
"id":"EX_3cmp_e",
"name":"3'-cmp exchange",
"metabolites":{
"3cmp_e":-1.0
},
"lower_bound":0.0,
"upper_bound":1000.0,
"gene_reaction_rule":"",
"subsystem":"Extracellular exchange",
"notes":{
"original_bigg_ids":[
"EX_3cmp_e"
]
},
"annotation":{
"SBO":"SBO:0000627"
}
},
{
"id":"ATHRDHr",
"name":"L-allo-threonine dehydrogenase",
"metabolites":{
"2aobut_c":1.0,
"athr__L_c":-1.0,
"h_c":1.0,
"nadp_c":-1.0,
"nadph_c":1.0
},
"lower_bound":-1000.0,
"upper_bound":1000.0,
"gene_reaction_rule":"b1539",
"subsystem":"Threonine and Lysine Metabolism",
"notes":{
"original_bigg_ids":[
"ATHRDHr"
]
}
},
{
"id":"LSERDHr",
"name":"L-serine dehydrogenase",
"metabolites":{
"2amsa_c":1.0,
"h_c":1.0,
"nadp_c":-1.0,
"nadph_c":1.0,
"ser__L_c":-1.0
},
"lower_bound":-1000.0,
"upper_bound":1000.0,
"gene_reaction_rule":"b1539",
"subsystem":"Glycine and Serine Metabolism",
"notes":{
"original_bigg_ids":[
"LSERDHr"
]
}
},
{
"id":"DSERDHr",
"name":"D-serine dehydrogenase",
"metabolites":{
"2amsa_c":1.0,
"h_c":1.0,
"nadp_c":-1.0,
"nadph_c":1.0,
"ser__D_c":-1.0
},
"lower_bound":-1000.0,
"upper_bound":1000.0,
"gene_reaction_rule":"b1539",
"subsystem":"Glycine and Serine Metabolism",
"notes":{
"original_bigg_ids":[
"DSERDHr"
]
}
},
{
"id":"EX_skm_e",
"name":"Shikimate exchange",
"metabolites":{
"skm_e":-1.0
},
"lower_bound":0.0,
"upper_bound":1000.0,
"gene_reaction_rule":"",
"subsystem":"Extracellular exchange",
"notes":{
"original_bigg_ids":[
"EX_skm_e"
]
},
"annotation":{
"SBO":"SBO:0000627"
}
},
{
"id":"EX_ag_e",
"name":"Silver exchange",
"metabolites":{
"ag_e":-1.0
},
"lower_bound":0.0,
"upper_bound":1000.0,
"gene_reaction_rule":"",
"subsystem":"Extracellular exchange",
"notes":{
"original_bigg_ids":[
"EX_ag_e"
]
},
"annotation":{
"SBO":"SBO:0000627"
}
},
{
"id":"EX_cys__D_e",
"name":"D-Cysteine exchange",
"metabolites":{
"cys__D_e":-1.0
},
"lower_bound":0.0,
"upper_bound":1000.0,
"gene_reaction_rule":"",
"subsystem":"Extracellular exchange",
"notes":{
"original_bigg_ids":[
"EX_cys__D_e"
]
},
"annotation":{
"SBO":"SBO:0000627"
}
},
{
"id":"EX_acser_e",
"name":"O-Acetyl-L-serine exchange",
"metabolites":{
"acser_e":-1.0
},
"lower_bound":0.0,
"upper_bound":1000.0,
"gene_reaction_rule":"",
"subsystem":"Extracellular exchange",
"notes":{
"original_bigg_ids":[
"EX_acser_e"
]
},
"annotation":{
"SBO":"SBO:0000627"
}
},
{
"id":"EX_cu_e",
"name":"Cu+ exchange",
"metabolites":{
"cu_e":-1.0
},
"lower_bound":0.0,
"upper_bound":1000.0,
"gene_reaction_rule":"",
"subsystem":"Extracellular exchange",
"notes":{
"original_bigg_ids":[
"EX_cu_e"
]
},
"annotation":{
"SBO":"SBO:0000627"
}
},
{
"id":"EX_arbtn_e",
"name":"Aerobactin minus Fe3 exchange",
"metabolites":{
"arbtn_e":-1.0
},
"lower_bound":0.0,
"upper_bound":1000.0,
"gene_reaction_rule":"",
"subsystem":"Extracellular exchange",
"notes":{
"original_bigg_ids":[
"EX_arbtn_e"
]
},
"annotation":{
"SBO":"SBO:0000627"
}
},
{
"id":"EX_dopa_e",
"name":"Dopamine exchange",
"metabolites":{
"dopa_e":-1.0
},
"lower_bound":0.0,
"upper_bound":1000.0,
"gene_reaction_rule":"",
"subsystem":"Extracellular exchange",
"notes":{
"original_bigg_ids":[
"EX_dopa_e"
]
},
"annotation":{
"SBO":"SBO:0000627"
}
},
{
"id":"EX_hom__L_e",
"name":"L-Homoserine exchange",
"metabolites":{
"hom__L_e":-1.0
},
"lower_bound":0.0,
"upper_bound":1000.0,
"gene_reaction_rule":"",
"subsystem":"Extracellular exchange",
"notes":{
"original_bigg_ids":[
"EX_hom__L_e"
]
},
"annotation":{
"SBO":"SBO:0000627"
}
},
{
"id":"OBTFL",
"name":"2-Oxobutanoate formate lyase",
"metabolites":{
"2obut_c":-1.0,
"coa_c":-1.0,
"for_c":1.0,
"ppcoa_c":1.0
},
"lower_bound":0.0,
"upper_bound":1000.0,
"gene_reaction_rule":"((b0902 and b0903) and b2579) or (b0902 and b0903) or (b0902 and b3114)",
"subsystem":"Alternate Carbon Metabolism",
"notes":{
"original_bigg_ids":[
"OBTFL"
]
}
},
{
"id":"THRt2pp",
"name":"L-threonine efflux transport via proton antiport (periplasm)",
"metabolites":{
"h_c":1.0,
"h_p":-1.0,
"thr__L_c":-1.0,
"thr__L_p":1.0
},
"lower_bound":0.0,
"upper_bound":1000.0,
"gene_reaction_rule":"b0813 or b3823",
"subsystem":"Transport, Inner Membrane",
"notes":{
"original_bigg_ids":[
"THRt2pp"
]
}
},
{
"id":"EX_LalaDgluMdapDala_e",
"name":"L-alanine-D-glutamate-meso-2,6-diaminoheptanedioate-D-alanine exchange",
"metabolites":{
"LalaDgluMdapDala_e":-1.0
},
"lower_bound":0.0,
"upper_bound":1000.0,
"gene_reaction_rule":"",
"subsystem":"Extracellular exchange",
"notes":{
"original_bigg_ids":[
"EX_LalaDgluMdapDala_e"
]
},
"annotation":{
"SBO":"SBO:0000627"
}
},
{
"id":"EX_LalaDgluMdap_e",
"name":"L-alanine-D-glutamate-meso-2,6-diaminoheptanedioate exchange",
"metabolites":{
"LalaDgluMdap_e":-1.0
},
"lower_bound":0.0,
"upper_bound":1000.0,
"gene_reaction_rule":"",
"subsystem":"Extracellular exchange",
"notes":{
"original_bigg_ids":[
"EX_LalaDgluMdap_e"
]
},
"annotation":{
"SBO":"SBO:0000627"
}
},
{
"id":"EX_anhgm_e",
"name":"N-Acetyl-D-glucosamine(anhydrous)N-Acetylmuramic acid exchange",
"metabolites":{
"anhgm_e":-1.0
},
"lower_bound":0.0,
"upper_bound":1000.0,
"gene_reaction_rule":"",
"subsystem":"Extracellular exchange",
"notes":{
"original_bigg_ids":[
"EX_anhgm_e"
]
},
"annotation":{
"SBO":"SBO:0000627"
}
},
{
"id":"EX_fald_e",
"name":"Formaldehyde exchange",
"metabolites":{
"fald_e":-1.0
},
"lower_bound":0.0,
"upper_bound":1000.0,
"gene_reaction_rule":"",
"subsystem":"Extracellular exchange",
"notes":{
"original_bigg_ids":[
"EX_fald_e"
]
},
"annotation":{
"SBO":"SBO:0000627"
}
},
{
"id":"G6PP",
"name":"Glucose-6-phosphate phosphatase",
"metabolites":{
"g6p_c":-1.0,
"glc__D_c":1.0,
"h2o_c":-1.0,
"pi_c":1.0
},
"lower_bound":0.0,
"upper_bound":1000.0,
"gene_reaction_rule":"b0822 or b3826 or b2293",
"subsystem":"Glycolysis/Gluconeogenesis",
"notes":{
"original_bigg_ids":[
"G6PP"
]
}
},
{
"id":"MMCD",
"name":"Methylmalonyl-CoA decarboxylase",
"metabolites":{
"co2_c":1.0,
"h_c":-1.0,
"mmcoa__S_c":-1.0,
"ppcoa_c":1.0
},
"lower_bound":0.0,
"upper_bound":1000.0,
"gene_reaction_rule":"b2919",
"subsystem":"Alternate Carbon Metabolism",
"notes":{
"original_bigg_ids":[
"MMCD"
]
}
},
{
"id":"GLNS",
"name":"Glutamine synthetase",
"metabolites":{
"adp_c":1.0,
"atp_c":-1.0,
"gln__L_c":1.0,
"glu__L_c":-1.0,
"h_c":1.0,
"nh4_c":-1.0,
"pi_c":1.0
},
"lower_bound":0.0,
"upper_bound":1000.0,
"gene_reaction_rule":"b3870",
"subsystem":"Glutamate Metabolism",
"notes":{
"original_bigg_ids":[
"GLNS"
]
}
},
{
"id":"TYMtex",
"name":"Tyramine transport via diffusion (extracellular to periplasm)",
"metabolites":{
"tym_e":-1.0,
"tym_p":1.0
},
"lower_bound":-1000.0,
"upper_bound":1000.0,
"gene_reaction_rule":"b0241 or b0929 or b1377 or b2215",
"subsystem":"Transport, Outer Membrane Porin",
"notes":{
"original_bigg_ids":[
"TYMtex"
]
}
},
{
"id":"GTHS",
"name":"Glutathione synthetase",
"metabolites":{
"adp_c":1.0,
"atp_c":-1.0,
"glucys_c":-1.0,
"gly_c":-1.0,
"gthrd_c":1.0,
"h_c":1.0,
"pi_c":1.0
},
"lower_bound":0.0,
"upper_bound":1000.0,
"gene_reaction_rule":"b2947",
"subsystem":"Cofactor and Prosthetic Group Biosynthesis",
"notes":{
"original_bigg_ids":[
"GTHS"
]
}
},
{
"id":"EX_g3pe_e",
"name":"Sn-Glycero-3-phosphoethanolamine exchange",
"metabolites":{
"g3pe_e":-1.0
},
"lower_bound":0.0,
"upper_bound":1000.0,
"gene_reaction_rule":"",
"subsystem":"Extracellular exchange",
"notes":{
"original_bigg_ids":[
"EX_g3pe_e"
]
},
"annotation":{
"SBO":"SBO:0000627"
}
},
{
"id":"EX_pacald_e",
"name":"Phenylacetaldehyde exchange",
"metabolites":{
"pacald_e":-1.0
},
"lower_bound":0.0,
"upper_bound":1000.0,
"gene_reaction_rule":"",
"subsystem":"Extracellular exchange",
"notes":{
"original_bigg_ids":[
"EX_pacald_e"
]
},
"annotation":{
"SBO":"SBO:0000627"
}
},
{
"id":"CMPtex",
"name":"CMP transport via diffusion (extracellular to periplasm)",
"metabolites":{
"cmp_e":-1.0,
"cmp_p":1.0
},
"lower_bound":-1000.0,
"upper_bound":1000.0,
"gene_reaction_rule":"b0241 or b0929 or b1377 or b2215",
"subsystem":"Transport, Outer Membrane Porin",
"notes":{
"original_bigg_ids":[
"CMPtex"
]
}
},
{
"id":"DUMPtex",
"name":"DUMP transport via diffusion (extracellular to periplasm)",
"metabolites":{
"dump_e":-1.0,
"dump_p":1.0
},
"lower_bound":-1000.0,
"upper_bound":1000.0,
"gene_reaction_rule":"b0241 or b0929 or b1377 or b2215",
"subsystem":"Transport, Outer Membrane Porin",
"notes":{
"original_bigg_ids":[
"DUMPtex"
]
}
},
{
"id":"XMPtex",
"name":"XMP transport via diffusion (extracellular to periplasm)",
"metabolites":{
"xmp_e":-1.0,
"xmp_p":1.0
},
"lower_bound":-1000.0,
"upper_bound":1000.0,
"gene_reaction_rule":"b0241 or b0929 or b1377 or b2215",
"subsystem":"Transport, Outer Membrane Porin",
"notes":{
"original_bigg_ids":[
"XMPtex"
]
}
},
{
"id":"3PEPTtex",
"name":"LalaDgluMdap (tripeptide) transport via diffusion (extracellular to periplasm)",
"metabolites":{
"LalaDgluMdap_e":-1.0,
"LalaDgluMdap_p":1.0
},
"lower_bound":-1000.0,
"upper_bound":1000.0,
"gene_reaction_rule":"b0241 or b0929 or b1377 or b2215",
"subsystem":"Transport, Outer Membrane Porin",
"notes":{
"original_bigg_ids":[
"3PEPTtex"
]
}
},
{
"id":"ANHGMtex",
"name":"GlcNAc-anhMurNAc transport via diffusion (extracellular to periplasm)",
"metabolites":{
"anhgm_e":-1.0,
"anhgm_p":1.0
},
"lower_bound":-1000.0,
"upper_bound":1000.0,
"gene_reaction_rule":"b0241 or b0929 or b1377 or b2215",
"subsystem":"Transport, Outer Membrane Porin",
"notes":{
"original_bigg_ids":[
"ANHGMtex"
]
}
},
{
"id":"UDPKAAT",
"name":"UDP-4''-ketopentose:UDP-4-amino-4-deoxy-L-arabinose aminotransferase",
"metabolites":{
"akg_c":1.0,
"glu__L_c":-1.0,
"udpLa4n_c":1.0,
"udpLa4o_c":-1.0
},
"lower_bound":-1000.0,
"upper_bound":1000.0,
"gene_reaction_rule":"b2253",
"subsystem":"Lipopolysaccharide Biosynthesis / Recycling",
"notes":{
"original_bigg_ids":[
"UDPKAAT"
]
}
},
{
"id":"ULA4NFT",
"name":"UDP-L-Ara4N formyltransferase",
"metabolites":{
"10fthf_c":-1.0,
"h_c":1.0,
"thf_c":1.0,
"udpLa4fn_c":1.0,
"udpLa4n_c":-1.0
},
"lower_bound":0.0,
"upper_bound":1000.0,
"gene_reaction_rule":"b2255",
"subsystem":"Lipopolysaccharide Biosynthesis / Recycling",
"notes":{
"original_bigg_ids":[
"ULA4NFT"
]
}
},
{
"id":"UPLA4FNT",
"name":"Undecaprenyl phosphate-L-Ara4FN transferase",
"metabolites":{
"uLa4fn_c":1.0,
"udcpp_c":-1.0,
"udpLa4fn_c":-1.0,
"udp_c":1.0
},
"lower_bound":0.0,
"upper_bound":1000.0,
"gene_reaction_rule":"b2254",
"subsystem":"Lipopolysaccharide Biosynthesis / Recycling",
"notes":{
"original_bigg_ids":[
"UPLA4FNT"
]
}
},
{
"id":"UPLA4FNF",
"name":"Undecaprenyl phosphate-L-Ara4FN formylase",
"metabolites":{
"for_c":1.0,
"h2o_c":-1.0,
"uLa4fn_c":-1.0,
"uLa4n_c":1.0
},
"lower_bound":0.0,
"upper_bound":1000.0,
"gene_reaction_rule":"b2256",
"subsystem":"Lipopolysaccharide Biosynthesis / Recycling",
"notes":{
"original_bigg_ids":[
"UPLA4FNF"
]
}
},
{
"id":"ULA4Ntppi",
"name":"Transport (cytoplasm to periplasm)",
"metabolites":{
"uLa4n_c":-1.0,
"uLa4n_p":1.0
},
"lower_bound":0.0,
"upper_bound":1000.0,
"gene_reaction_rule":"b2258 and b4544",
"subsystem":"Lipopolysaccharide Biosynthesis / Recycling",
"notes":{
"original_bigg_ids":[
"ULA4Ntppi"
]
}
},
{
"id":"HEPT1",
"name":"Heptosyltransferase I (LPS core synthesis)",
"metabolites":{
"adp_c":1.0,
"adphep_LD_c":-1.0,
"h_c":1.0,
"hlipa_c":1.0,
"lipa_c":-1.0
},
"lower_bound":0.0,
"upper_bound":1000.0,
"gene_reaction_rule":"b3621",
"subsystem":"Lipopolysaccharide Biosynthesis / Recycling",
"notes":{
"original_bigg_ids":[
"HEPT1"
]
}
},
{
"id":"FALDtex",
"name":"Formaldehyde transport via diffusion (extracellular to periplasm)",
"metabolites":{
"fald_e":-1.0,
"fald_p":1.0
},
"lower_bound":-1000.0,
"upper_bound":1000.0,
"gene_reaction_rule":"b0241 or b0929 or b1377 or b2215",
"subsystem":"Transport, Outer Membrane Porin",
"notes":{
"original_bigg_ids":[
"FALDtex"
]
}
},
{
"id":"ALR2",
"name":"Aldose reductase (methylglyoxal)",
"metabolites":{
"acetol_c":1.0,
"h_c":-1.0,
"mthgxl_c":-1.0,
"nadp_c":1.0,
"nadph_c":-1.0
},
"lower_bound":0.0,
"upper_bound":1000.0,
"gene_reaction_rule":"b3012 or b0207 or b1781 or b3001",
"subsystem":"Methylglyoxal Metabolism",
"notes":{
"original_bigg_ids":[
"ALR2"
]
}
},
{
"id":"AMALT2",
"name":"Amylomaltase (maltotetraose)",
"metabolites":{
"glc__D_c":1.0,
"malt_c":-1.0,
"maltpt_c":1.0,
"maltttr_c":-1.0
},
"lower_bound":0.0,
"upper_bound":1000.0,
"gene_reaction_rule":"b3416",
"subsystem":"Alternate Carbon Metabolism",
"notes":{
"original_bigg_ids":[
"AMALT2"
]
}
},
{
"id":"MLTP1",
"name":"Maltodextrin phosphorylase (maltopentaose)",
"metabolites":{
"g1p_c":1.0,
"maltpt_c":-1.0,
"maltttr_c":1.0,
"pi_c":-1.0
},
"lower_bound":-1000.0,
"upper_bound":1000.0,
"gene_reaction_rule":"b3417",
"subsystem":"Alternate Carbon Metabolism",
"notes":{
"original_bigg_ids":[
"MLTP1"
]
}
},
{
"id":"HEPT2",
"name":"Heptosyltransferase II (LPS core synthesis)",
"metabolites":{
"adp_c":1.0,
"adphep_LD_c":-1.0,
"h_c":1.0,
"hhlipa_c":1.0,
"hlipa_c":-1.0
},
"lower_bound":0.0,
"upper_bound":1000.0,
"gene_reaction_rule":"b3620",
"subsystem":"Lipopolysaccharide Biosynthesis / Recycling",
"notes":{
"original_bigg_ids":[
"HEPT2"
]
}
},
{
"id":"CYSDtex",
"name":"D-cysteine transport via diffusion (extracellular to periplasm)",
"metabolites":{
"cys__D_e":-1.0,
"cys__D_p":1.0
},
"lower_bound":-1000.0,
"upper_bound":1000.0,
"gene_reaction_rule":"b0241 or b0929 or b1377 or b2215",
"subsystem":"Transport, Outer Membrane Porin",
"notes":{
"original_bigg_ids":[
"CYSDtex"
]
}
},
{
"id":"CYSDabcpp",
"name":"D-cysteine uptake via ABC system (periplasm)",
"metabolites":{
"adp_c":1.0,
"atp_c":-1.0,
"cys__D_c":1.0,
"cys__D_p":-1.0,
"h2o_c":-1.0,
"h_c":1.0,
"pi_c":1.0
},
"lower_bound":0.0,
"upper_bound":1000.0,
"gene_reaction_rule":"",
"subsystem":"Transport, Inner Membrane",
"notes":{
"original_bigg_ids":[
"CYSDabcpp"
]
}
},
{
"id":"HXAND",
"name":"Hypoxanthine dehydrogenase",
"metabolites":{
"h2o_c":-1.0,
"h_c":1.0,
"hxan_c":-1.0,
"nad_c":-1.0,
"nadh_c":1.0,
"xan_c":1.0
},
"lower_bound":0.0,
"upper_bound":1000.0,
"gene_reaction_rule":"b2866 and b2867 and b2868",
"subsystem":"Nucleotide Salvage Pathway",
"notes":{
"original_bigg_ids":[
"HXAND"
]
}
},
{
"id":"EX_acgal_e",
"name":"N-Acetyl-D-galactosamine exchange",
"metabolites":{
"acgal_e":-1.0
},
"lower_bound":0.0,
"upper_bound":1000.0,
"gene_reaction_rule":"",
"subsystem":"Extracellular exchange",
"notes":{
"original_bigg_ids":[
"EX_acgal_e"
]
},
"annotation":{
"SBO":"SBO:0000627"
}
},
{
"id":"EX_so2_e",
"name":"Sulfur dioxide exchange",
"metabolites":{
"so2_e":-1.0
},
"lower_bound":0.0,
"upper_bound":1000.0,
"gene_reaction_rule":"",
"subsystem":"Extracellular exchange",
"notes":{
"original_bigg_ids":[
"EX_so2_e"
]
},
"annotation":{
"SBO":"SBO:0000627"
}
},
{
"id":"EX_dms_e",
"name":"Dimethyl sulfide exchange",
"metabolites":{
"dms_e":-1.0
},
"lower_bound":0.0,
"upper_bound":1000.0,
"gene_reaction_rule":"",
"subsystem":"Extracellular exchange",
"notes":{
"original_bigg_ids":[
"EX_dms_e"
]
},
"annotation":{
"SBO":"SBO:0000627"
}
},
{
"id":"G3PItex",
"name":"Glycero-3-phospho-1-inositol transport via diffusion (extracellular to periplasm)",
"metabolites":{
"g3pi_e":-1.0,
"g3pi_p":1.0
},
"lower_bound":-1000.0,
"upper_bound":1000.0,
"gene_reaction_rule":"b0241 or b0929 or b1377 or b2215",
"subsystem":"Transport, Outer Membrane Porin",
"notes":{
"original_bigg_ids":[
"G3PItex"
]
}
},
{
"id":"G3PGtex",
"name":"Glycerophoglycerol transport via diffusion (extracellular to periplasm)",
"metabolites":{
"g3pg_e":-1.0,
"g3pg_p":1.0
},
"lower_bound":-1000.0,
"upper_bound":1000.0,
"gene_reaction_rule":"b0241 or b0929 or b1377 or b2215",
"subsystem":"Transport, Outer Membrane Porin",
"notes":{
"original_bigg_ids":[
"G3PGtex"
]
}
},
{
"id":"G3PEtex",
"name":"Glycero-3-phosphoethanolamine transport via diffusion (extracellular to periplasm)",
"metabolites":{
"g3pe_e":-1.0,
"g3pe_p":1.0
},
"lower_bound":-1000.0,
"upper_bound":1000.0,
"gene_reaction_rule":"b0929 or b1377 or b2215 or b0241",
"subsystem":"Transport, Outer Membrane Porin",
"notes":{
"original_bigg_ids":[
"G3PEtex"
]
}
},
{
"id":"G3PCtex",
"name":"Glycero-3-phosphocholine transport via diffusion (extracellular to periplasm)",
"metabolites":{
"g3pc_e":-1.0,
"g3pc_p":1.0
},
"lower_bound":-1000.0,
"upper_bound":1000.0,
"gene_reaction_rule":"b0241 or b0929 or b1377 or b2215",
"subsystem":"Transport, Outer Membrane Porin",
"notes":{
"original_bigg_ids":[
"G3PCtex"
]
}
},
{
"id":"MOAT3C",
"name":"3-deoxy-D-manno-octulosonic acid transferase III (LPS core biosynthesis)",
"metabolites":{
"ckdo_c":-1.0,
"cmp_c":1.0,
"h_c":1.0,
"kphphhlipa_c":1.0,
"phphhlipa_c":-1.0
},
"lower_bound":0.0,
"upper_bound":1000.0,
"gene_reaction_rule":"b3624",
"subsystem":"Lipopolysaccharide Biosynthesis / Recycling",
"notes":{
"original_bigg_ids":[
"MOAT3C"
]
}
},
{
"id":"RHAT1",
"name":"Rhamnosyltransferase I (LPS core biosynthesis)",
"metabolites":{
"dtdp_c":1.0,
"dtdprmn_c":-1.0,
"h_c":1.0,
"icolipa_c":1.0,
"kphphhlipa_c":-1.0
},
"lower_bound":0.0,
"upper_bound":1000.0,
"gene_reaction_rule":"b3629",
"subsystem":"Lipopolysaccharide Biosynthesis / Recycling",
"notes":{
"original_bigg_ids":[
"RHAT1"
]
}
},
{
"id":"GLCabcpp",
"name":"D-glucose transport via ABC system (periplasm)",
"metabolites":{
"adp_c":1.0,
"atp_c":-1.0,
"glc__D_c":1.0,
"glc__D_p":-1.0,
"h2o_c":-1.0,
"h_c":1.0,
"pi_c":1.0
},
"lower_bound":0.0,
"upper_bound":1000.0,
"gene_reaction_rule":"b2149 and b2148 and b2150",
"subsystem":"Transport, Inner Membrane",
"notes":{
"original_bigg_ids":[
"GLCabcpp"
]
}
},
{
"id":"GALT1",
"name":"Galactosyltransferase I (LPS core synthesis)",
"metabolites":{
"gagicolipa_c":1.0,
"gicolipa_c":-1.0,
"h_c":1.0,
"udp_c":1.0,
"udpg_c":-1.0
},
"lower_bound":0.0,
"upper_bound":1000.0,
"gene_reaction_rule":"b3628",
"subsystem":"Lipopolysaccharide Biosynthesis / Recycling",
"notes":{
"original_bigg_ids":[
"GALT1"
]
}
},
{
"id":"GLCTR2",
"name":"Glucosyltransferase II (LPS core synthesis)",
"metabolites":{
"gagicolipa_c":-1.0,
"ggagicolipa_c":1.0,
"h_c":1.0,
"udp_c":1.0,
"udpg_c":-1.0
},
"lower_bound":0.0,
"upper_bound":1000.0,
"gene_reaction_rule":"b3627",
"subsystem":"Lipopolysaccharide Biosynthesis / Recycling",
"notes":{
"original_bigg_ids":[
"GLCTR2"
]
}
},
{
"id":"UDPGPpp",
"name":"UDPglucose pyrophosphohydrolase",
"metabolites":{
"g1p_p":1.0,
"h2o_p":-1.0,
"h_p":2.0,
"udpg_p":-1.0,
"ump_p":1.0
},
"lower_bound":0.0,
"upper_bound":1000.0,
"gene_reaction_rule":"b0480",
"subsystem":"Alternate Carbon Metabolism",
"notes":{
"original_bigg_ids":[
"UDPGPpp"
]
}
},
{
"id":"EX_acgal1p_e",
"name":"N-Acetyl-D-galactosamine 1-phosphate exchange",
"metabolites":{
"acgal1p_e":-1.0
},
"lower_bound":0.0,
"upper_bound":1000.0,
"gene_reaction_rule":"",
"subsystem":"Extracellular exchange",
"notes":{
"original_bigg_ids":[
"EX_acgal1p_e"
]
},
"annotation":{
"SBO":"SBO:0000627"
}
},
{
"id":"EX_cyan_e",
"name":"Hydrogen cyanide exchange",
"metabolites":{
"cyan_e":-1.0
},
"lower_bound":0.0,
"upper_bound":1000.0,
"gene_reaction_rule":"",
"subsystem":"Extracellular exchange",
"notes":{
"original_bigg_ids":[
"EX_cyan_e"
]
},
"annotation":{
"SBO":"SBO:0000627"
}
},
{
"id":"EX_tyrp_e",
"name":"Phosphotyrosine exchange",
"metabolites":{
"tyrp_e":-1.0
},
"lower_bound":0.0,
"upper_bound":1000.0,
"gene_reaction_rule":"",
"subsystem":"Extracellular exchange",
"notes":{
"original_bigg_ids":[
"EX_tyrp_e"
]
},
"annotation":{
"SBO":"SBO:0000627"
}
},
{
"id":"EX_uacgam_e",
"name":"UDP-N-acetyl-D-glucosamine exchange",
"metabolites":{
"uacgam_e":-1.0
},
"lower_bound":0.0,
"upper_bound":1000.0,
"gene_reaction_rule":"",
"subsystem":"Extracellular exchange",
"notes":{
"original_bigg_ids":[
"EX_uacgam_e"
]
},
"annotation":{
"SBO":"SBO:0000627"
}
},
{
"id":"EX_udpacgal_e",
"name":"UDP-N-acetyl-D-galactosamine exchange",
"metabolites":{
"udpacgal_e":-1.0
},
"lower_bound":0.0,
"upper_bound":1000.0,
"gene_reaction_rule":"",
"subsystem":"Extracellular exchange",
"notes":{
"original_bigg_ids":[
"EX_udpacgal_e"
]
},
"annotation":{
"SBO":"SBO:0000627"
}
},
{
"id":"EX_udpg_e",
"name":"UDPglucose exchange",
"metabolites":{
"udpg_e":-1.0
},
"lower_bound":0.0,
"upper_bound":1000.0,
"gene_reaction_rule":"",
"subsystem":"Extracellular exchange",
"notes":{
"original_bigg_ids":[
"EX_udpg_e"
]
},
"annotation":{
"SBO":"SBO:0000627"
}
},
{
"id":"EX_udpgal_e",
"name":"UDPgalactose exchange",
"metabolites":{
"udpgal_e":-1.0
},
"lower_bound":0.0,
"upper_bound":1000.0,
"gene_reaction_rule":"",
"subsystem":"Extracellular exchange",
"notes":{
"original_bigg_ids":[
"EX_udpgal_e"
]
},
"annotation":{
"SBO":"SBO:0000627"
}
},
{
"id":"EX_udpglcur_e",
"name":"UDP-D-glucuronate exchange",
"metabolites":{
"udpglcur_e":-1.0
},
"lower_bound":0.0,
"upper_bound":1000.0,
"gene_reaction_rule":"",
"subsystem":"Extracellular exchange",
"notes":{
"original_bigg_ids":[
"EX_udpglcur_e"
]
},
"annotation":{
"SBO":"SBO:0000627"
}
},
{
"id":"EX_14glucan_e",
"name":"1,4-alpha-D-glucan exchange",
"metabolites":{
"14glucan_e":-1.0
},
"lower_bound":0.0,
"upper_bound":1000.0,
"gene_reaction_rule":"",
"subsystem":"Extracellular exchange",
"notes":{
"original_bigg_ids":[
"EX_14glucan_e"
]
},
"annotation":{
"SBO":"SBO:0000627"
}
},
{
"id":"EX_pser__L_e",
"name":"O-Phospho-L-serine exchange",
"metabolites":{
"pser__L_e":-1.0
},
"lower_bound":0.0,
"upper_bound":1000.0,
"gene_reaction_rule":"",
"subsystem":"Extracellular exchange",
"notes":{
"original_bigg_ids":[
"EX_pser__L_e"
]
},
"annotation":{
"SBO":"SBO:0000627"
}
},
{
"id":"EX_aso3_e",
"name":"Arsenite exchange",
"metabolites":{
"aso3_e":-1.0
},
"lower_bound":0.0,
"upper_bound":1000.0,
"gene_reaction_rule":"",
"subsystem":"Extracellular exchange",
"notes":{
"original_bigg_ids":[
"EX_aso3_e"
]
},
"annotation":{
"SBO":"SBO:0000627"
}
},
{
"id":"EX_tcynt_e",
"name":"Thiocyanate exchange",
"metabolites":{
"tcynt_e":-1.0
},
"lower_bound":0.0,
"upper_bound":1000.0,
"gene_reaction_rule":"",
"subsystem":"Extracellular exchange",
"notes":{
"original_bigg_ids":[
"EX_tcynt_e"
]
},
"annotation":{
"SBO":"SBO:0000627"
}
},
{
"id":"EX_fe3dhbzs_e",
"name":"Ferric 2,3-dihydroxybenzoylserine exchange",
"metabolites":{
"fe3dhbzs_e":-1.0
},
"lower_bound":0.0,
"upper_bound":1000.0,
"gene_reaction_rule":"",
"subsystem":"Extracellular exchange",
"notes":{
"original_bigg_ids":[
"EX_fe3dhbzs_e"
]
},
"annotation":{
"SBO":"SBO:0000627"
}
},
{
"id":"PPPGO",
"name":"Protoporphyrinogen oxidase (aerobic)",
"metabolites":{
"h2o_c":3.0,
"o2_c":-1.5,
"ppp9_c":1.0,
"pppg9_c":-1.0
},
"lower_bound":0.0,
"upper_bound":1000.0,
"gene_reaction_rule":"b3850",
"subsystem":"Cofactor and Prosthetic Group Biosynthesis",
"notes":{
"original_bigg_ids":[
"PPPGO"
]
}
},
{
"id":"EX_feoxam_un_e",
"name":"Ferroxamine minus Fe(3) exchange",
"metabolites":{
"feoxam_un_e":-1.0
},
"lower_bound":0.0,
"upper_bound":1000.0,
"gene_reaction_rule":"",
"subsystem":"Extracellular exchange",
"notes":{
"original_bigg_ids":[
"EX_feoxam_un_e"
]
},
"annotation":{
"SBO":"SBO:0000627"
}
},
{
"id":"EX_g3pc_e",
"name":"Sn-Glycero-3-phosphocholine exchange",
"metabolites":{
"g3pc_e":-1.0
},
"lower_bound":0.0,
"upper_bound":1000.0,
"gene_reaction_rule":"",
"subsystem":"Extracellular exchange",
"notes":{
"original_bigg_ids":[
"EX_g3pc_e"
]
},
"annotation":{
"SBO":"SBO:0000627"
}
},
{
"id":"EX_g3pg_e",
"name":"Glycerophosphoglycerol exchange",
"metabolites":{
"g3pg_e":-1.0
},
"lower_bound":0.0,
"upper_bound":1000.0,
"gene_reaction_rule":"",
"subsystem":"Extracellular exchange",
"notes":{
"original_bigg_ids":[
"EX_g3pg_e"
]
},
"annotation":{
"SBO":"SBO:0000627"
}
},
{
"id":"EX_g3pi_e",
"name":"Sn-Glycero-3-phospho-1-inositol exchange",
"metabolites":{
"g3pi_e":-1.0
},
"lower_bound":0.0,
"upper_bound":1000.0,
"gene_reaction_rule":"",
"subsystem":"Extracellular exchange",
"notes":{
"original_bigg_ids":[
"EX_g3pi_e"
]
},
"annotation":{
"SBO":"SBO:0000627"
}
},
{
"id":"EX_g3ps_e",
"name":"Glycerophosphoserine exchange",
"metabolites":{
"g3ps_e":-1.0
},
"lower_bound":0.0,
"upper_bound":1000.0,
"gene_reaction_rule":"",
"subsystem":"Extracellular exchange",
"notes":{
"original_bigg_ids":[
"EX_g3ps_e"
]
},
"annotation":{
"SBO":"SBO:0000627"
}
},
{
"id":"EX_peamn_e",
"name":"Phenethylamine exchange",
"metabolites":{
"peamn_e":-1.0
},
"lower_bound":0.0,
"upper_bound":1000.0,
"gene_reaction_rule":"",
"subsystem":"Extracellular exchange",
"notes":{
"original_bigg_ids":[
"EX_peamn_e"
]
},
"annotation":{
"SBO":"SBO:0000627"
}
},
{
"id":"EX_34dhpac_e",
"name":"3,4-Dihydroxyphenylacetaldehyde exchange",
"metabolites":{
"34dhpac_e":-1.0
},
"lower_bound":0.0,
"upper_bound":1000.0,
"gene_reaction_rule":"",
"subsystem":"Extracellular exchange",
"notes":{
"original_bigg_ids":[
"EX_34dhpac_e"
]
},
"annotation":{
"SBO":"SBO:0000627"
}
},
{
"id":"DAMPtex",
"name":"DAMP transport via diffusion (extracellular to periplasm)",
"metabolites":{
"damp_e":-1.0,
"damp_p":1.0
},
"lower_bound":-1000.0,
"upper_bound":1000.0,
"gene_reaction_rule":"b0241 or b0929 or b1377 or b2215",
"subsystem":"Transport, Outer Membrane Porin",
"notes":{
"original_bigg_ids":[
"DAMPtex"
]
}
},
{
"id":"DCMPtex",
"name":"DCMP transport via diffusion (extracellular to periplasm)",
"metabolites":{
"dcmp_e":-1.0,
"dcmp_p":1.0
},
"lower_bound":-1000.0,
"upper_bound":1000.0,
"gene_reaction_rule":"b0241 or b0929 or b1377 or b2215",
"subsystem":"Transport, Outer Membrane Porin",
"notes":{
"original_bigg_ids":[
"DCMPtex"
]
}
},
{
"id":"DGMPtex",
"name":"DGMP transport via diffusion (extracellular to periplasm)",
"metabolites":{
"dgmp_e":-1.0,
"dgmp_p":1.0
},
"lower_bound":-1000.0,
"upper_bound":1000.0,
"gene_reaction_rule":"b0241 or b0929 or b1377 or b2215",
"subsystem":"Transport, Outer Membrane Porin",
"notes":{
"original_bigg_ids":[
"DGMPtex"
]
}
},
{
"id":"DTMPtex",
"name":"DTMP transport via diffusion (extracellular to periplasm)",
"metabolites":{
"dtmp_e":-1.0,
"dtmp_p":1.0
},
"lower_bound":-1000.0,
"upper_bound":1000.0,
"gene_reaction_rule":"b0241 or b0929 or b1377 or b2215",
"subsystem":"Transport, Outer Membrane Porin",
"notes":{
"original_bigg_ids":[
"DTMPtex"
]
}
},
{
"id":"GMPtex",
"name":"GMP transport via diffusion (extracellular to periplasm)",
"metabolites":{
"gmp_e":-1.0,
"gmp_p":1.0
},
"lower_bound":-1000.0,
"upper_bound":1000.0,
"gene_reaction_rule":"b2215 or b0241 or b0929 or b1377",
"subsystem":"Transport, Outer Membrane Porin",
"notes":{
"original_bigg_ids":[
"GMPtex"
]
}
},
{
"id":"IMPtex",
"name":"IMP transport via diffusion (extracellular to periplasm)",
"metabolites":{
"imp_e":-1.0,
"imp_p":1.0
},
"lower_bound":-1000.0,
"upper_bound":1000.0,
"gene_reaction_rule":"b0241 or b0929 or b1377 or b2215",
"subsystem":"Transport, Outer Membrane Porin",
"notes":{
"original_bigg_ids":[
"IMPtex"
]
}
},
{
"id":"UMPtex",
"name":"UMP transport via diffusion (extracellular to periplasm)",
"metabolites":{
"ump_e":-1.0,
"ump_p":1.0
},
"lower_bound":-1000.0,
"upper_bound":1000.0,
"gene_reaction_rule":"b0929 or b1377 or b2215 or b0241",
"subsystem":"Transport, Outer Membrane Porin",
"notes":{
"original_bigg_ids":[
"UMPtex"
]
}
},
{
"id":"G1Ptex",
"name":"D-glucose 1-phosphate transport via diffusion",
"metabolites":{
"g1p_e":-1.0,
"g1p_p":1.0
},
"lower_bound":-1000.0,
"upper_bound":1000.0,
"gene_reaction_rule":"b0241 or b0929 or b1377 or b2215",
"subsystem":"Transport, Outer Membrane Porin",
"notes":{
"original_bigg_ids":[
"G1Ptex"
]
}
},
{
"id":"ADNK1",
"name":"Adenosine kinase",
"metabolites":{
"adn_c":-1.0,
"adp_c":1.0,
"amp_c":1.0,
"atp_c":-1.0,
"h_c":1.0
},
"lower_bound":0.0,
"upper_bound":1000.0,
"gene_reaction_rule":"b0474",
"subsystem":"Nucleotide Salvage Pathway",
"notes":{
"original_bigg_ids":[
"ADNK1"
]
}
},
{
"id":"CUt3",
"name":"Copper transport out via proton antiport",
"metabolites":{
"cu_c":-1.0,
"cu_e":1.0,
"h_c":1.0,
"h_e":-1.0
},
"lower_bound":0.0,
"upper_bound":1000.0,
"gene_reaction_rule":"b0572 and b0574 and b0573 and b0575",
"subsystem":"Transport, Outer Membrane",
"notes":{
"original_bigg_ids":[
"CUt3"
]
}
},
{
"id":"ZN2t3pp",
"name":"Zinc (Zn+2) transport out via proton antiport (periplasm)",
"metabolites":{
"h_c":1.0,
"h_p":-1.0,
"zn2_c":-1.0,
"zn2_p":1.0
},
"lower_bound":0.0,
"upper_bound":1000.0,
"gene_reaction_rule":"b3915 or b0752",
"subsystem":"Inorganic Ion Transport and Metabolism",
"notes":{
"original_bigg_ids":[
"ZN2t3pp"
]
}
},
{
"id":"SKMtex",
"name":"Shikimate transport via diffusion (extracellular to periplasm)",
"metabolites":{
"skm_e":-1.0,
"skm_p":1.0
},
"lower_bound":-1000.0,
"upper_bound":1000.0,
"gene_reaction_rule":"b0241 or b0929 or b1377 or b2215",
"subsystem":"Transport, Outer Membrane Porin",
"notes":{
"original_bigg_ids":[
"SKMtex"
]
}
},
{
"id":"MNt2pp",
"name":"Manganese (Mn+2) transport in via proton symport (periplasm)",
"metabolites":{
"h_c":1.0,
"h_p":-1.0,
"mn2_c":1.0,
"mn2_p":-1.0
},
"lower_bound":0.0,
"upper_bound":1000.0,
"gene_reaction_rule":"b2392",
"subsystem":"Transport, Inner Membrane",
"notes":{
"original_bigg_ids":[
"MNt2pp"
]
}
},
{
"id":"MNtex",
"name":"Manganese (Mn+2) transport via diffusion (extracellular to periplasm)",
"metabolites":{
"mn2_e":-1.0,
"mn2_p":1.0
},
"lower_bound":-1000.0,
"upper_bound":1000.0,
"gene_reaction_rule":"b0241 or b0929 or b1377 or b2215",
"subsystem":"Transport, Outer Membrane Porin",
"notes":{
"original_bigg_ids":[
"MNtex"
]
}
},
{
"id":"GAL1Ptex",
"name":"D-galactose 1-phosphate transport via diffusion (extracellular to periplasm)",
"metabolites":{
"gal1p_e":-1.0,
"gal1p_p":1.0
},
"lower_bound":-1000.0,
"upper_bound":1000.0,
"gene_reaction_rule":"b0241 or b0929 or b1377 or b2215",
"subsystem":"Transport, Outer Membrane Porin",
"notes":{
"original_bigg_ids":[
"GAL1Ptex"
]
}
},
{
"id":"O2Stex",
"name":"Superoxide anion transport via diffusion (extracellular to periplasm)",
"metabolites":{
"o2s_e":-1.0,
"o2s_p":1.0
},
"lower_bound":-1000.0,
"upper_bound":1000.0,
"gene_reaction_rule":"b1377 or b2215 or b0241 or b0929",
"subsystem":"Transport, Outer Membrane Porin",
"notes":{
"original_bigg_ids":[
"O2Stex"
]
}
},
{
"id":"HEPK1",
"name":"LPS heptose kinase I (LPS core synthesis)",
"metabolites":{
"adp_c":1.0,
"atp_c":-1.0,
"h_c":1.0,
"hhlipa_c":-1.0,
"phhlipa_c":1.0
},
"lower_bound":0.0,
"upper_bound":1000.0,
"gene_reaction_rule":"b3630",
"subsystem":"Lipopolysaccharide Biosynthesis / Recycling",
"notes":{
"original_bigg_ids":[
"HEPK1"
]
}
},
{
"id":"HEPT3",
"name":"Heptosyltransferase III (LPS core synthesis)",
"metabolites":{
"adp_c":1.0,
"adphep_LD_c":-1.0,
"h_c":1.0,
"hphhlipa_c":1.0,
"phhlipa_c":-1.0
},
"lower_bound":0.0,
"upper_bound":1000.0,
"gene_reaction_rule":"b3632",
"subsystem":"Lipopolysaccharide Biosynthesis / Recycling",
"notes":{
"original_bigg_ids":[
"HEPT3"
]
}
},
{
"id":"HEPK2",
"name":"LPS heptose kinase II (LPS core synthesis)",
"metabolites":{
"adp_c":1.0,
"atp_c":-1.0,
"h_c":1.0,
"hphhlipa_c":-1.0,
"phphhlipa_c":1.0
},
"lower_bound":0.0,
"upper_bound":1000.0,
"gene_reaction_rule":"b3625",
"subsystem":"Lipopolysaccharide Biosynthesis / Recycling",
"notes":{
"original_bigg_ids":[
"HEPK2"
]
}
},
{
"id":"ALDD3y",
"name":"Aldehyde dehydrogenase (propanal, NADP)",
"metabolites":{
"h2o_c":-1.0,
"h_c":2.0,
"nadp_c":-1.0,
"nadph_c":1.0,
"ppa_c":1.0,
"ppal_c":-1.0
},
"lower_bound":0.0,
"upper_bound":1000.0,
"gene_reaction_rule":"b3588 or b4269 or b3011",
"subsystem":"Alternate Carbon Metabolism",
"notes":{
"original_bigg_ids":[
"ALDD3y"
]
}
},
{
"id":"R5PP",
"name":"Ribose 5-phosphate phosphatase",
"metabolites":{
"h2o_c":-1.0,
"pi_c":1.0,
"r5p_c":-1.0,
"rib__D_c":1.0
},
"lower_bound":0.0,
"upper_bound":1000.0,
"gene_reaction_rule":"b0822 or b2690 or b0675 or b2293 or b3697",
"subsystem":"Alternate Carbon Metabolism",
"notes":{
"original_bigg_ids":[
"R5PP"
]
}
},
{
"id":"EX_xmp_e",
"name":"Xanthosine 5'-phosphate exchange",
"metabolites":{
"xmp_e":-1.0
},
"lower_bound":0.0,
"upper_bound":1000.0,
"gene_reaction_rule":"",
"subsystem":"Extracellular exchange",
"notes":{
"original_bigg_ids":[
"EX_xmp_e"
]
},
"annotation":{
"SBO":"SBO:0000627"
}
},
{
"id":"EX_damp_e",
"name":"DAMP exchange",
"metabolites":{
"damp_e":-1.0
},
"lower_bound":0.0,
"upper_bound":1000.0,
"gene_reaction_rule":"",
"subsystem":"Extracellular exchange",
"notes":{
"original_bigg_ids":[
"EX_damp_e"
]
},
"annotation":{
"SBO":"SBO:0000627"
}
},
{
"id":"CYSSADS",
"name":"L-cysteine sulfinic acid desulfurase",
"metabolites":{
"3sala_c":-1.0,
"ala__L_c":1.0,
"h_c":-2.0,
"so2_c":1.0
},
"lower_bound":0.0,
"upper_bound":1000.0,
"gene_reaction_rule":"b2810 or b1680",
"subsystem":"Cysteine Metabolism",
"notes":{
"original_bigg_ids":[
"CYSSADS"
]
}
},
{
"id":"EX_dimp_e",
"name":"DIMP exchange",
"metabolites":{
"dimp_e":-1.0
},
"lower_bound":0.0,
"upper_bound":1000.0,
"gene_reaction_rule":"",
"subsystem":"Extracellular exchange",
"notes":{
"original_bigg_ids":[
"EX_dimp_e"
]
},
"annotation":{
"SBO":"SBO:0000627"
}
},
{
"id":"CPPPGO2",
"name":"Oxygen Independent coproporphyrinogen-III oxidase",
"metabolites":{
"amet_c":-2.0,
"co2_c":2.0,
"cpppg3_c":-1.0,
"dad_5_c":2.0,
"met__L_c":2.0,
"pppg9_c":1.0
},
"lower_bound":0.0,
"upper_bound":1000.0,
"gene_reaction_rule":"b3867",
"subsystem":"Cofactor and Prosthetic Group Biosynthesis",
"notes":{
"original_bigg_ids":[
"CPPPGO2"
]
}
},
{
"id":"EX_isetac_e",
"name":"Isethionic acid exchange",
"metabolites":{
"isetac_e":-1.0
},
"lower_bound":0.0,
"upper_bound":1000.0,
"gene_reaction_rule":"",
"subsystem":"Extracellular exchange",
"notes":{
"original_bigg_ids":[
"EX_isetac_e"
]
},
"annotation":{
"SBO":"SBO:0000627"
}
},
{
"id":"AGM3PH",
"name":"N-Acetyl-D-glucosamine(anhydrous)N-Acetylmuramyl-tripeptide beta -1,4-N-acetylglucosaminidase",
"metabolites":{
"acgam_c":1.0,
"anhgm3p_c":-1.0,
"anhm3p_c":1.0,
"h2o_c":-1.0
},
"lower_bound":0.0,
"upper_bound":1000.0,
"gene_reaction_rule":"b1107",
"subsystem":"Murein Recycling",
"notes":{
"original_bigg_ids":[
"AGM3PH"
]
}
},
{
"id":"HOMt2pp",
"name":"L-homoserineserine efflux via proton symport",
"metabolites":{
"h_c":1.0,
"h_p":-1.0,
"hom__L_c":-1.0,
"hom__L_p":1.0
},
"lower_bound":0.0,
"upper_bound":1000.0,
"gene_reaction_rule":"b0813 or b3824",
"subsystem":"Transport, Inner Membrane",
"notes":{
"original_bigg_ids":[
"HOMt2pp"
]
}
},
{
"id":"HOMtex",
"name":"L-homoserine transport via diffusion (extracellular to periplasm)",
"metabolites":{
"hom__L_e":-1.0,
"hom__L_p":1.0
},
"lower_bound":-1000.0,
"upper_bound":1000.0,
"gene_reaction_rule":"b0241 or b0929 or b1377 or b2215",
"subsystem":"Transport, Outer Membrane Porin",
"notes":{
"original_bigg_ids":[
"HOMtex"
]
}
},
{
"id":"SO2tex",
"name":"SO2 transport via diffusion (extracellular to periplasm)",
"metabolites":{
"so2_e":-1.0,
"so2_p":1.0
},
"lower_bound":-1000.0,
"upper_bound":1000.0,
"gene_reaction_rule":"b0241 or b0929 or b1377 or b2215",
"subsystem":"Transport, Outer Membrane Porin",
"notes":{
"original_bigg_ids":[
"SO2tex"
]
}
},
{
"id":"SO2tpp",
"name":"SO2 transport via diffusion (periplasm)",
"metabolites":{
"so2_c":1.0,
"so2_p":-1.0
},
"lower_bound":-1000.0,
"upper_bound":1000.0,
"gene_reaction_rule":"s0001",
"subsystem":"Inorganic Ion Transport and Metabolism",
"notes":{
"original_bigg_ids":[
"SO2tpp"
]
}
},
{
"id":"LDH_D2",
"name":"D-lactate dehydrogenase",
"metabolites":{
"lac__D_c":-1.0,
"pyr_c":1.0,
"q8_c":-1.0,
"q8h2_c":1.0
},
"lower_bound":0.0,
"upper_bound":1000.0,
"gene_reaction_rule":"b2133",
"subsystem":"Oxidative Phosphorylation",
"notes":{
"original_bigg_ids":[
"LDH_D2"
]
}
},
{
"id":"SHCHF",
"name":"Sirohydrochlorin ferrochelatase",
"metabolites":{
"fe2_c":-1.0,
"h_c":3.0,
"scl_c":-1.0,
"sheme_c":1.0
},
"lower_bound":0.0,
"upper_bound":1000.0,
"gene_reaction_rule":"b3368",
"subsystem":"Cofactor and Prosthetic Group Biosynthesis",
"notes":{
"original_bigg_ids":[
"SHCHF"
]
}
},
{
"id":"SUCBZL",
"name":"O-succinylbenzoate-CoA ligase",
"metabolites":{
"amp_c":1.0,
"atp_c":-1.0,
"coa_c":-1.0,
"ppi_c":1.0,
"sbzcoa_c":1.0,
"sucbz_c":-1.0
},
"lower_bound":0.0,
"upper_bound":1000.0,
"gene_reaction_rule":"b2260",
"subsystem":"Cofactor and Prosthetic Group Biosynthesis",
"notes":{
"original_bigg_ids":[
"SUCBZL"
]
}
},
{
"id":"CYSDDS",
"name":"D-cysteine desulfhydrase",
"metabolites":{
"cys__D_c":-1.0,
"h2o_c":-1.0,
"h2s_c":1.0,
"nh4_c":1.0,
"pyr_c":1.0
},
"lower_bound":0.0,
"upper_bound":1000.0,
"gene_reaction_rule":"b1919",
"subsystem":"Cysteine Metabolism",
"notes":{
"original_bigg_ids":[
"CYSDDS"
]
}
},
{
"id":"CYStpp",
"name":"L-cysteine export via facilitated transport",
"metabolites":{
"cys__L_c":-1.0,
"cys__L_p":1.0
},
"lower_bound":0.0,
"upper_bound":1000.0,
"gene_reaction_rule":"b2578 or b1533",
"subsystem":"Transport, Inner Membrane",
"notes":{
"original_bigg_ids":[
"CYStpp"
]
}
},
{
"id":"ACSERtpp",
"name":"O-Acetyl-L-serine export via facilitated transport",
"metabolites":{
"acser_c":-1.0,
"acser_p":1.0
},
"lower_bound":0.0,
"upper_bound":1000.0,
"gene_reaction_rule":"b2578 or b1533",
"subsystem":"Transport, Inner Membrane",
"notes":{
"original_bigg_ids":[
"ACSERtpp"
]
}
},
{
"id":"ACSERtex",
"name":"O-Acetyl-L-serine transport via diffusion (extracellular to periplasm)",
"metabolites":{
"acser_e":-1.0,
"acser_p":1.0
},
"lower_bound":-1000.0,
"upper_bound":1000.0,
"gene_reaction_rule":"b1377 or b2215 or b0241 or b0929",
"subsystem":"Transport, Outer Membrane Porin",
"notes":{
"original_bigg_ids":[
"ACSERtex"
]
}
},
{
"id":"LALDO3",
"name":"L-Lactaldehyde:NADP+ 1-oxidoreductase",
"metabolites":{
"h_c":-1.0,
"lald__L_c":1.0,
"mthgxl_c":-1.0,
"nadp_c":1.0,
"nadph_c":-1.0
},
"lower_bound":0.0,
"upper_bound":1000.0,
"gene_reaction_rule":"",
"subsystem":"Methylglyoxal Metabolism",
"notes":{
"original_bigg_ids":[
"LALDO3"
]
}
},
{
"id":"NTP10",
"name":"Nucleoside-triphosphatase (ITP)",
"metabolites":{
"h2o_c":-1.0,
"h_c":1.0,
"idp_c":1.0,
"itp_c":-1.0,
"pi_c":1.0
},
"lower_bound":0.0,
"upper_bound":1000.0,
"gene_reaction_rule":"b4161 or b4394",
"subsystem":"Nucleotide Salvage Pathway",
"notes":{
"original_bigg_ids":[
"NTP10"
]
}
},
{
"id":"PRAIS",
"name":"Phosphoribosylaminoimidazole synthase",
"metabolites":{
"adp_c":1.0,
"air_c":1.0,
"atp_c":-1.0,
"fpram_c":-1.0,
"h_c":2.0,
"pi_c":1.0
},
"lower_bound":0.0,
"upper_bound":1000.0,
"gene_reaction_rule":"b2499",
"subsystem":"Purine and Pyrimidine Biosynthesis",
"notes":{
"original_bigg_ids":[
"PRAIS"
]
}
},
{
"id":"GDMANE",
"name":"GDP-4-dehydro-6-deoxy-D-mannose epimerase",
"metabolites":{
"gdpddman_c":-1.0,
"gdpofuc_c":1.0
},
"lower_bound":0.0,
"upper_bound":1000.0,
"gene_reaction_rule":"b2052",
"subsystem":"Cell Envelope Biosynthesis",
"notes":{
"original_bigg_ids":[
"GDMANE"
]
}
},
{
"id":"GPDDA4",
"name":"Glycerophosphodiester phosphodiesterase (Glycerophosphoglycerol)",
"metabolites":{
"g3pg_c":-1.0,
"glyc3p_c":1.0,
"glyc_c":1.0,
"h2o_c":-1.0,
"h_c":1.0
},
"lower_bound":0.0,
"upper_bound":1000.0,
"gene_reaction_rule":"b3449",
"subsystem":"Glycerophospholipid Metabolism",
"notes":{
"original_bigg_ids":[
"GPDDA4"
]
}
},
{
"id":"LPLIPAL2E140",
"name":"Lysophospholipase L2 (2-acylglycerophosphoethanolamine, n-C14:0)",
"metabolites":{
"2agpe140_c":-1.0,
"g3pe_c":1.0,
"h2o_c":-1.0,
"h_c":1.0,
"ttdca_c":1.0
},
"lower_bound":0.0,
"upper_bound":1000.0,
"gene_reaction_rule":"b3825",
"subsystem":"Glycerophospholipid Metabolism",
"notes":{
"original_bigg_ids":[
"LPLIPAL2E140"
]
}
},
{
"id":"LPLIPAL2E180",
"name":"Lysophospholipase L2 (2-acylglycerophosphoethanolamine, n-C18:0)",
"metabolites":{
"2agpe180_c":-1.0,
"g3pe_c":1.0,
"h2o_c":-1.0,
"h_c":1.0,
"ocdca_c":1.0
},
"lower_bound":0.0,
"upper_bound":1000.0,
"gene_reaction_rule":"b3825",
"subsystem":"Glycerophospholipid Metabolism",
"notes":{
"original_bigg_ids":[
"LPLIPAL2E180"
]
}
},
{
"id":"LPLIPAL2G161",
"name":"Lysophospholipase L2 (2-acylglycerophosphoglycerol, n-C16:1)",
"metabolites":{
"2agpg161_c":-1.0,
"g3pg_c":1.0,
"h2o_c":-1.0,
"h_c":1.0,
"hdcea_c":1.0
},
"lower_bound":0.0,
"upper_bound":1000.0,
"gene_reaction_rule":"b3825",
"subsystem":"Glycerophospholipid Metabolism",
"notes":{
"original_bigg_ids":[
"LPLIPAL2G161"
]
}
},
{
"id":"LPLIPAL2G181",
"name":"Lysophospholipase L2 (2-acylglycerophosphoglycerol, n-C18:1)",
"metabolites":{
"2agpg181_c":-1.0,
"g3pg_c":1.0,
"h2o_c":-1.0,
"h_c":1.0,
"ocdcea_c":1.0
},
"lower_bound":0.0,
"upper_bound":1000.0,
"gene_reaction_rule":"b3825",
"subsystem":"Glycerophospholipid Metabolism",
"notes":{
"original_bigg_ids":[
"LPLIPAL2G181"
]
}
},
{
"id":"2AGPE120tipp",
"name":"2-Acyl-sn-glycero-3-phosphoethanolamine (n-C12:0) transporter via facilitated diffusion (periplasm)",
"metabolites":{
"2agpe120_c":1.0,
"2agpe120_p":-1.0
},
"lower_bound":0.0,
"upper_bound":1000.0,
"gene_reaction_rule":"b2835",
"subsystem":"Transport, Inner Membrane",
"notes":{
"original_bigg_ids":[
"2AGPE120tipp"
]
}
},
{
"id":"AACPS6",
"name":"Acyl-[acyl-carrier-protein] synthetase  (n-C18:0)",
"metabolites":{
"ACP_c":-1.0,
"amp_c":1.0,
"atp_c":-1.0,
"ocdcaACP_c":1.0,
"ocdca_c":-1.0,
"ppi_c":1.0
},
"lower_bound":0.0,
"upper_bound":1000.0,
"gene_reaction_rule":"b1094 and b2836",
"subsystem":"Cell Envelope Biosynthesis",
"notes":{
"original_bigg_ids":[
"AACPS6"
]
}
},
{
"id":"AACPS7",
"name":"Acyl-[acyl-carrier-protein] synthetase  (n-C12:0)",
"metabolites":{
"ACP_c":-1.0,
"amp_c":1.0,
"atp_c":-1.0,
"ddcaACP_c":1.0,
"ddca_c":-1.0,
"ppi_c":1.0
},
"lower_bound":0.0,
"upper_bound":1000.0,
"gene_reaction_rule":"b1094 and b2836",
"subsystem":"Cell Envelope Biosynthesis",
"notes":{
"original_bigg_ids":[
"AACPS7"
]
}
},
{
"id":"G3PGabcpp",
"name":"Sn-glycerol-3-phosphoglycerol transport via ABC system (periplasm)",
"metabolites":{
"adp_c":1.0,
"atp_c":-1.0,
"g3pg_c":1.0,
"g3pg_p":-1.0,
"h2o_c":-1.0,
"h_c":1.0,
"pi_c":1.0
},
"lower_bound":0.0,
"upper_bound":1000.0,
"gene_reaction_rule":"b3450 and b3451 and b3453 and b3452",
"subsystem":"Transport, Inner Membrane",
"notes":{
"original_bigg_ids":[
"G3PGabcpp"
]
}
},
{
"id":"G3PIabcpp",
"name":"Sn-glycerol-3-phosphoethanolamine transport via ABC system (periplasm)",
"metabolites":{
"adp_c":1.0,
"atp_c":-1.0,
"g3pi_c":1.0,
"g3pi_p":-1.0,
"h2o_c":-1.0,
"h_c":1.0,
"pi_c":1.0
},
"lower_bound":0.0,
"upper_bound":1000.0,
"gene_reaction_rule":"b3450 and b3451 and b3453 and b3452",
"subsystem":"Transport, Inner Membrane",
"notes":{
"original_bigg_ids":[
"G3PIabcpp"
]
}
},
{
"id":"G3PSabcpp",
"name":"Sn-glycerol-3-phosphoserine transport via ABC system (periplasm)",
"metabolites":{
"adp_c":1.0,
"atp_c":-1.0,
"g3ps_c":1.0,
"g3ps_p":-1.0,
"h2o_c":-1.0,
"h_c":1.0,
"pi_c":1.0
},
"lower_bound":0.0,
"upper_bound":1000.0,
"gene_reaction_rule":"b3450 and b3451 and b3453 and b3452",
"subsystem":"Transport, Inner Membrane",
"notes":{
"original_bigg_ids":[
"G3PSabcpp"
]
}
},
{
"id":"QMO2",
"name":"Quinol monooxygenase (Ubiquinol-8)",
"metabolites":{
"h_c":2.0,
"o2_c":-2.0,
"o2s_c":2.0,
"q8_c":1.0,
"q8h2_c":-1.0
},
"lower_bound":0.0,
"upper_bound":1000.0,
"gene_reaction_rule":"b3029",
"subsystem":"Oxidative Phosphorylation",
"notes":{
"original_bigg_ids":[
"QMO2"
]
}
},
{
"id":"QMO3",
"name":"Quinol monooxygenase (menaquinol 8)",
"metabolites":{
"h_c":2.0,
"mql8_c":-1.0,
"mqn8_c":1.0,
"o2_c":-2.0,
"o2s_c":2.0
},
"lower_bound":0.0,
"upper_bound":1000.0,
"gene_reaction_rule":"b3029",
"subsystem":"Oxidative Phosphorylation",
"notes":{
"original_bigg_ids":[
"QMO3"
]
}
},
{
"id":"LPLIPAL2E141",
"name":"Lysophospholipase L2 (2-acylglycerophosphoethanolamine, n-C14:1)",
"metabolites":{
"2agpe141_c":-1.0,
"g3pe_c":1.0,
"h2o_c":-1.0,
"h_c":1.0,
"ttdcea_c":1.0
},
"lower_bound":0.0,
"upper_bound":1000.0,
"gene_reaction_rule":"b3825",
"subsystem":"Glycerophospholipid Metabolism",
"notes":{
"original_bigg_ids":[
"LPLIPAL2E141"
]
}
},
{
"id":"LPLIPAL2E161",
"name":"Lysophospholipase L2 (2-acylglycerophosphoethanolamine, n-C16:1)",
"metabolites":{
"2agpe161_c":-1.0,
"g3pe_c":1.0,
"h2o_c":-1.0,
"h_c":1.0,
"hdcea_c":1.0
},
"lower_bound":0.0,
"upper_bound":1000.0,
"gene_reaction_rule":"b3825",
"subsystem":"Glycerophospholipid Metabolism",
"notes":{
"original_bigg_ids":[
"LPLIPAL2E161"
]
}
},
{
"id":"LPLIPAL2E181",
"name":"Lysophospholipase L2 (2-acylglycerophosphoethanolamine, n-C18:1)",
"metabolites":{
"2agpe181_c":-1.0,
"g3pe_c":1.0,
"h2o_c":-1.0,
"h_c":1.0,
"ocdcea_c":1.0
},
"lower_bound":0.0,
"upper_bound":1000.0,
"gene_reaction_rule":"b3825",
"subsystem":"Glycerophospholipid Metabolism",
"notes":{
"original_bigg_ids":[
"LPLIPAL2E181"
]
}
},
{
"id":"LPLIPAL2G180",
"name":"Lysophospholipase L2 (2-acylglycerophosphoglycerol, n-C18:0)",
"metabolites":{
"2agpg180_c":-1.0,
"g3pg_c":1.0,
"h2o_c":-1.0,
"h_c":1.0,
"ocdca_c":1.0
},
"lower_bound":0.0,
"upper_bound":1000.0,
"gene_reaction_rule":"b3825",
"subsystem":"Glycerophospholipid Metabolism",
"notes":{
"original_bigg_ids":[
"LPLIPAL2G180"
]
}
},
{
"id":"LPLIPAL2G141",
"name":"Lysophospholipase L2 (2-acylglycerophosphoglycerol, n-C14:1)",
"metabolites":{
"2agpg141_c":-1.0,
"g3pg_c":1.0,
"h2o_c":-1.0,
"h_c":1.0,
"ttdcea_c":1.0
},
"lower_bound":0.0,
"upper_bound":1000.0,
"gene_reaction_rule":"b3825",
"subsystem":"Glycerophospholipid Metabolism",
"notes":{
"original_bigg_ids":[
"LPLIPAL2G141"
]
}
},
{
"id":"2AGPA120tipp",
"name":"2-Acyl-sn-glycero-3-phosphatidate (n-C12:0) transporter via facilitated diffusion (periplasm)",
"metabolites":{
"2ddecg3p_c":1.0,
"2ddecg3p_p":-1.0
},
"lower_bound":0.0,
"upper_bound":1000.0,
"gene_reaction_rule":"b2835",
"subsystem":"Transport, Inner Membrane",
"notes":{
"original_bigg_ids":[
"2AGPA120tipp"
]
}
},
{
"id":"2AGPG180tipp",
"name":"2-Acyl-sn-glycero-3-phosphoglycerol (n-C18:0) transporter via facilitated diffusion (periplasm)",
"metabolites":{
"2agpg180_c":1.0,
"2agpg180_p":-1.0
},
"lower_bound":0.0,
"upper_bound":1000.0,
"gene_reaction_rule":"b2835",
"subsystem":"Transport, Inner Membrane",
"notes":{
"original_bigg_ids":[
"2AGPG180tipp"
]
}
},
{
"id":"IPDDI",
"name":"Isopentenyl-diphosphate D-isomerase",
"metabolites":{
"dmpp_c":1.0,
"ipdp_c":-1.0
},
"lower_bound":-1000.0,
"upper_bound":1000.0,
"gene_reaction_rule":"b2889",
"subsystem":"Cofactor and Prosthetic Group Biosynthesis",
"notes":{
"original_bigg_ids":[
"IPDDI"
]
}
},
{
"id":"2AGPGAT180",
"name":"2-acyl-glycerophospho-glycerol acyltransferase (n-C18:0)",
"metabolites":{
"2agpg180_c":-1.0,
"amp_c":1.0,
"atp_c":-1.0,
"ocdca_c":-1.0,
"pg180_c":1.0,
"ppi_c":1.0
},
"lower_bound":0.0,
"upper_bound":1000.0,
"gene_reaction_rule":"b2836",
"subsystem":"Glycerophospholipid Metabolism",
"notes":{
"original_bigg_ids":[
"2AGPGAT180"
]
}
},
{
"id":"2AGPGAT181",
"name":"2-acyl-glycerophospho-glycerol acyltransferase (n-C18:1)",
"metabolites":{
"2agpg181_c":-1.0,
"amp_c":1.0,
"atp_c":-1.0,
"ocdcea_c":-1.0,
"pg181_c":1.0,
"ppi_c":1.0
},
"lower_bound":0.0,
"upper_bound":1000.0,
"gene_reaction_rule":"b2836",
"subsystem":"Glycerophospholipid Metabolism",
"notes":{
"original_bigg_ids":[
"2AGPGAT181"
]
}
},
{
"id":"LPLIPAL2ATG120",
"name":"Lysophospholipase L2 (acyltransferase, 2-acyl-glycerophosphoglycerol, n-C12:0)",
"metabolites":{
"2agpg120_c":-1.0,
"apg120_c":1.0,
"g3pg_c":1.0,
"pg120_c":-1.0
},
"lower_bound":0.0,
"upper_bound":1000.0,
"gene_reaction_rule":"b3825",
"subsystem":"Glycerophospholipid Metabolism",
"notes":{
"original_bigg_ids":[
"LPLIPAL2ATG120"
]
}
},
{
"id":"PLIPA1E140pp",
"name":"Phospholipase A1 (phosphatidylethanolamine, n-C14:0) (periplasm)",
"metabolites":{
"2agpe140_p":1.0,
"h2o_p":-1.0,
"h_p":1.0,
"pe140_p":-1.0,
"ttdca_p":1.0
},
"lower_bound":0.0,
"upper_bound":1000.0,
"gene_reaction_rule":"b3821",
"subsystem":"Glycerophospholipid Metabolism",
"notes":{
"original_bigg_ids":[
"PLIPA1E140pp"
]
}
},
{
"id":"PLIPA1E160pp",
"name":"Phospholipase A1 (phosphatidylethanolamine, n-C16:0) (periplasm)",
"metabolites":{
"2agpe160_p":1.0,
"h2o_p":-1.0,
"h_p":1.0,
"hdca_p":1.0,
"pe160_p":-1.0
},
"lower_bound":0.0,
"upper_bound":1000.0,
"gene_reaction_rule":"b3821",
"subsystem":"Glycerophospholipid Metabolism",
"notes":{
"original_bigg_ids":[
"PLIPA1E160pp"
]
}
},
{
"id":"PLIPA1E161pp",
"name":"Phospholipase A1 (phosphatidylethanolamine, n-C16:1) (periplasm)",
"metabolites":{
"2agpe161_p":1.0,
"h2o_p":-1.0,
"h_p":1.0,
"hdcea_p":1.0,
"pe161_p":-1.0
},
"lower_bound":0.0,
"upper_bound":1000.0,
"gene_reaction_rule":"b3821",
"subsystem":"Glycerophospholipid Metabolism",
"notes":{
"original_bigg_ids":[
"PLIPA1E161pp"
]
}
},
{
"id":"AACPS8",
"name":"Acyl-[acyl-carrier-protein] synthetase  (n-C10:0)",
"metabolites":{
"ACP_c":-1.0,
"amp_c":1.0,
"atp_c":-1.0,
"dcaACP_c":1.0,
"dca_c":-1.0,
"ppi_c":1.0
},
"lower_bound":0.0,
"upper_bound":1000.0,
"gene_reaction_rule":"b1094 and b2836",
"subsystem":"Cell Envelope Biosynthesis",
"notes":{
"original_bigg_ids":[
"AACPS8"
]
}
},
{
"id":"AACPS9",
"name":"Acyl-[acyl-carrier-protein] synthetase  (n-C8:0)",
"metabolites":{
"ACP_c":-1.0,
"amp_c":1.0,
"atp_c":-1.0,
"ocACP_c":1.0,
"octa_c":-1.0,
"ppi_c":1.0
},
"lower_bound":0.0,
"upper_bound":1000.0,
"gene_reaction_rule":"b1094 and b2836",
"subsystem":"Cell Envelope Biosynthesis",
"notes":{
"original_bigg_ids":[
"AACPS9"
]
}
},
{
"id":"HXCT",
"name":"Acetyl-CoA:hexanoate-CoA transferase",
"metabolites":{
"ac_c":1.0,
"accoa_c":-1.0,
"hxa_c":-1.0,
"hxcoa_c":1.0
},
"lower_bound":0.0,
"upper_bound":1000.0,
"gene_reaction_rule":"b2222 and b2221",
"subsystem":"Alternate Carbon Metabolism",
"notes":{
"original_bigg_ids":[
"HXCT"
]
}
},
{
"id":"2AGPEAT160",
"name":"2-acyl-glycerophospho-ethanolamine acyltransferase (n-C16:0)",
"metabolites":{
"2agpe160_c":-1.0,
"amp_c":1.0,
"atp_c":-1.0,
"hdca_c":-1.0,
"pe160_c":1.0,
"ppi_c":1.0
},
"lower_bound":0.0,
"upper_bound":1000.0,
"gene_reaction_rule":"b2836",
"subsystem":"Glycerophospholipid Metabolism",
"notes":{
"original_bigg_ids":[
"2AGPEAT160"
]
}
},
{
"id":"DURADx",
"name":"Dihydrouracil dehydrogenase (NAD)",
"metabolites":{
"56dura_c":-1.0,
"h_c":1.0,
"nad_c":-1.0,
"nadh_c":1.0,
"ura_c":1.0
},
"lower_bound":-1000.0,
"upper_bound":1000.0,
"gene_reaction_rule":"b2147 and b2146",
"subsystem":"Nucleotide Salvage Pathway",
"notes":{
"original_bigg_ids":[
"DURADx"
]
}
},
{
"id":"ECOAH7",
"name":"3-hydroxyacyl-CoA dehydratase (3-hydroxyhexadecanoyl-CoA)",
"metabolites":{
"3hhdcoa_c":-1.0,
"h2o_c":1.0,
"hdd2coa_c":1.0
},
"lower_bound":-1000.0,
"upper_bound":1000.0,
"gene_reaction_rule":"b2341 or b3846",
"subsystem":"Membrane Lipid Metabolism",
"notes":{
"original_bigg_ids":[
"ECOAH7"
]
}
},
{
"id":"G1PPpp",
"name":"Glucose-1-phosphatase",
"metabolites":{
"g1p_p":-1.0,
"glc__D_p":1.0,
"h2o_p":-1.0,
"pi_p":1.0
},
"lower_bound":0.0,
"upper_bound":1000.0,
"gene_reaction_rule":"b1002 or b0383",
"subsystem":"Glycolysis/Gluconeogenesis",
"notes":{
"original_bigg_ids":[
"G1PPpp"
]
}
},
{
"id":"GALCTND",
"name":"Galactonate dehydratase",
"metabolites":{
"2dh3dgal_c":1.0,
"galctn__D_c":-1.0,
"h2o_c":1.0
},
"lower_bound":0.0,
"upper_bound":1000.0,
"gene_reaction_rule":"b4478",
"subsystem":"Alternate Carbon Metabolism",
"notes":{
"original_bigg_ids":[
"GALCTND"
]
}
},
{
"id":"GCALDD",
"name":"Glycolaldehyde dehydrogenase",
"metabolites":{
"gcald_c":-1.0,
"glyclt_c":1.0,
"h2o_c":-1.0,
"h_c":2.0,
"nad_c":-1.0,
"nadh_c":1.0
},
"lower_bound":0.0,
"upper_bound":1000.0,
"gene_reaction_rule":"b1415",
"subsystem":"Folate Metabolism",
"notes":{
"original_bigg_ids":[
"GCALDD"
]
}
},
{
"id":"HISTP",
"name":"Histidinol-phosphatase",
"metabolites":{
"h2o_c":-1.0,
"hisp_c":-1.0,
"histd_c":1.0,
"pi_c":1.0
},
"lower_bound":0.0,
"upper_bound":1000.0,
"gene_reaction_rule":"b2022",
"subsystem":"Histidine Metabolism",
"notes":{
"original_bigg_ids":[
"HISTP"
]
}
},
{
"id":"LDH_D",
"name":"D-lactate dehydrogenase",
"metabolites":{
"h_c":1.0,
"lac__D_c":-1.0,
"nad_c":-1.0,
"nadh_c":1.0,
"pyr_c":1.0
},
"lower_bound":-1000.0,
"upper_bound":1000.0,
"gene_reaction_rule":"b1380",
"subsystem":"Pyruvate Metabolism",
"notes":{
"original_bigg_ids":[
"LDH_D"
]
}
},
{
"id":"AMALT4",
"name":"Amylomaltase (maltohexaose)",
"metabolites":{
"glc__D_c":1.0,
"malt_c":-1.0,
"malthp_c":1.0,
"malthx_c":-1.0
},
"lower_bound":0.0,
"upper_bound":1000.0,
"gene_reaction_rule":"b3416",
"subsystem":"Alternate Carbon Metabolism",
"notes":{
"original_bigg_ids":[
"AMALT4"
]
}
},
{
"id":"NTD11",
"name":"5'-nucleotidase (IMP)",
"metabolites":{
"h2o_c":-1.0,
"imp_c":-1.0,
"ins_c":1.0,
"pi_c":1.0
},
"lower_bound":0.0,
"upper_bound":1000.0,
"gene_reaction_rule":"b2744 or b3399",
"subsystem":"Nucleotide Salvage Pathway",
"notes":{
"original_bigg_ids":[
"NTD11"
]
}
},
{
"id":"ORNDC",
"name":"Ornithine Decarboxylase",
"metabolites":{
"co2_c":1.0,
"h_c":-1.0,
"orn_c":-1.0,
"ptrc_c":1.0
},
"lower_bound":0.0,
"upper_bound":1000.0,
"gene_reaction_rule":"b2965 or b0693",
"subsystem":"Arginine and Proline Metabolism",
"notes":{
"original_bigg_ids":[
"ORNDC"
]
}
},
{
"id":"UPP3MT",
"name":"Uroporphyrinogen methyltransferase",
"metabolites":{
"ahcys_c":2.0,
"amet_c":-2.0,
"dscl_c":1.0,
"h_c":1.0,
"uppg3_c":-1.0
},
"lower_bound":0.0,
"upper_bound":1000.0,
"gene_reaction_rule":"b3368",
"subsystem":"Cofactor and Prosthetic Group Biosynthesis",
"notes":{
"original_bigg_ids":[
"UPP3MT"
]
}
},
{
"id":"KAS15",
"name":"Beta-ketoacyl-ACP synthase (2)",
"metabolites":{
"accoa_c":-1.0,
"actACP_c":1.0,
"co2_c":1.0,
"coa_c":1.0,
"h_c":-1.0,
"malACP_c":-1.0
},
"lower_bound":0.0,
"upper_bound":1000.0,
"gene_reaction_rule":"b1091",
"subsystem":"Membrane Lipid Metabolism",
"notes":{
"original_bigg_ids":[
"KAS15"
]
}
},
{
"id":"ALAALAtex",
"name":"D-alanyl-D-alanine (DalaDala) transport via diffusion (extracellular to periplasm)",
"metabolites":{
"alaala_e":-1.0,
"alaala_p":1.0
},
"lower_bound":-1000.0,
"upper_bound":1000.0,
"gene_reaction_rule":"b0241 or b0929 or b1377 or b2215",
"subsystem":"Transport, Outer Membrane Porin",
"notes":{
"original_bigg_ids":[
"ALAALAtex"
]
}
},
{
"id":"FACOAL181t2pp",
"name":"Fatty-acid-CoA ligase (octadecenoate transport via vectoral Co-A coupling)",
"metabolites":{
"amp_c":1.0,
"atp_c":-1.0,
"coa_c":-1.0,
"h_c":1.0,
"h_p":-1.0,
"ocdcea_p":-1.0,
"odecoa_c":1.0,
"ppi_c":1.0
},
"lower_bound":0.0,
"upper_bound":1000.0,
"gene_reaction_rule":"b1805 or b1701",
"subsystem":"Cell Envelope Biosynthesis",
"notes":{
"original_bigg_ids":[
"FACOAL181t2pp"
]
}
},
{
"id":"T2DECAI",
"name":"Trans-2-decenoyl-ACP isomerase",
"metabolites":{
"cdec3eACP_c":1.0,
"tdec2eACP_c":-1.0
},
"lower_bound":-1000.0,
"upper_bound":1000.0,
"gene_reaction_rule":"b0954",
"subsystem":"Cell Envelope Biosynthesis",
"notes":{
"original_bigg_ids":[
"T2DECAI"
]
}
},
{
"id":"3OAS161",
"name":"3-oxoacyl-[acyl-carrier-protein] synthase (n-C16:1)",
"metabolites":{
"3ocpalm9eACP_c":1.0,
"ACP_c":1.0,
"co2_c":1.0,
"h_c":-1.0,
"malACP_c":-1.0,
"tdeACP_c":-1.0
},
"lower_bound":0.0,
"upper_bound":1000.0,
"gene_reaction_rule":"b2323",
"subsystem":"Cell Envelope Biosynthesis",
"notes":{
"original_bigg_ids":[
"3OAS161"
]
}
},
{
"id":"EAR141y",
"name":"Enoyl-[acyl-carrier-protein] reductase (NADPH) (n-C14:1)",
"metabolites":{
"h_c":-1.0,
"nadp_c":1.0,
"nadph_c":-1.0,
"t3c7mrseACP_c":-1.0,
"tdeACP_c":1.0
},
"lower_bound":0.0,
"upper_bound":1000.0,
"gene_reaction_rule":"b1288",
"subsystem":"Cell Envelope Biosynthesis",
"notes":{
"original_bigg_ids":[
"EAR141y"
]
}
},
{
"id":"EAR161x",
"name":"Enoyl-[acyl-carrier-protein] reductase (NADH) (n-C16:1)",
"metabolites":{
"h_c":-1.0,
"hdeACP_c":1.0,
"nad_c":1.0,
"nadh_c":-1.0,
"t3c9palmeACP_c":-1.0
},
"lower_bound":0.0,
"upper_bound":1000.0,
"gene_reaction_rule":"b1288",
"subsystem":"Cell Envelope Biosynthesis",
"notes":{
"original_bigg_ids":[
"EAR161x"
]
}
},
{
"id":"DASYN160",
"name":"CDP-diacylglycerol synthetase (n-C16:0)",
"metabolites":{
"cdpdhdecg_c":1.0,
"ctp_c":-1.0,
"h_c":-1.0,
"pa160_c":-1.0,
"ppi_c":1.0
},
"lower_bound":0.0,
"upper_bound":1000.0,
"gene_reaction_rule":"b0175",
"subsystem":"Glycerophospholipid Metabolism",
"notes":{
"original_bigg_ids":[
"DASYN160"
]
}
},
{
"id":"DASYN161",
"name":"CDP-diacylglycerol synthetase (n-C16:1)",
"metabolites":{
"cdpdhdec9eg_c":1.0,
"ctp_c":-1.0,
"h_c":-1.0,
"pa161_c":-1.0,
"ppi_c":1.0
},
"lower_bound":0.0,
"upper_bound":1000.0,
"gene_reaction_rule":"b0175",
"subsystem":"Glycerophospholipid Metabolism",
"notes":{
"original_bigg_ids":[
"DASYN161"
]
}
},
{
"id":"DASYN181",
"name":"CDP-diacylglycerol synthetase (n-C18:1)",
"metabolites":{
"cdpdodec11eg_c":1.0,
"ctp_c":-1.0,
"h_c":-1.0,
"pa181_c":-1.0,
"ppi_c":1.0
},
"lower_bound":0.0,
"upper_bound":1000.0,
"gene_reaction_rule":"b0175",
"subsystem":"Glycerophospholipid Metabolism",
"notes":{
"original_bigg_ids":[
"DASYN181"
]
}
},
{
"id":"CDAPPA161",
"name":"CDP-Diacylglycerol pyrophostatase (n-C16:1)",
"metabolites":{
"cdpdhdec9eg_c":-1.0,
"cmp_c":1.0,
"h2o_c":-1.0,
"h_c":2.0,
"pa161_c":1.0
},
"lower_bound":0.0,
"upper_bound":1000.0,
"gene_reaction_rule":"b3918",
"subsystem":"Glycerophospholipid Metabolism",
"notes":{
"original_bigg_ids":[
"CDAPPA161"
]
}
},
{
"id":"PGSA180",
"name":"Phosphatidylglycerol synthase (n-C18:0)",
"metabolites":{
"cdpdodecg_c":-1.0,
"cmp_c":1.0,
"glyc3p_c":-1.0,
"h_c":1.0,
"pgp180_c":1.0
},
"lower_bound":0.0,
"upper_bound":1000.0,
"gene_reaction_rule":"b1912",
"subsystem":"Glycerophospholipid Metabolism",
"notes":{
"original_bigg_ids":[
"PGSA180"
]
}
},
{
"id":"PSSA140",
"name":"Phosphatidylserine syntase (n-C14:0)",
"metabolites":{
"cdpdtdecg_c":-1.0,
"cmp_c":1.0,
"h_c":1.0,
"ps140_c":1.0,
"ser__L_c":-1.0
},
"lower_bound":0.0,
"upper_bound":1000.0,
"gene_reaction_rule":"b2585",
"subsystem":"Glycerophospholipid Metabolism",
"notes":{
"original_bigg_ids":[
"PSSA140"
]
}
},
{
"id":"2AGPGAT141",
"name":"2-acyl-glycerophospho-glycerol acyltransferase (n-C14:1)",
"metabolites":{
"2agpg141_c":-1.0,
"amp_c":1.0,
"atp_c":-1.0,
"pg141_c":1.0,
"ppi_c":1.0,
"ttdcea_c":-1.0
},
"lower_bound":0.0,
"upper_bound":1000.0,
"gene_reaction_rule":"b2836",
"subsystem":"Glycerophospholipid Metabolism",
"notes":{
"original_bigg_ids":[
"2AGPGAT141"
]
}
},
{
"id":"FACOAE180",
"name":"Fatty-acid-CoA thioesterase (octadecanoate)",
"metabolites":{
"coa_c":1.0,
"h2o_c":-1.0,
"h_c":1.0,
"ocdca_c":1.0,
"stcoa_c":-1.0
},
"lower_bound":0.0,
"upper_bound":1000.0,
"gene_reaction_rule":"b0452",
"subsystem":"Cell Envelope Biosynthesis",
"notes":{
"original_bigg_ids":[
"FACOAE180"
]
}
},
{
"id":"FACOAE100",
"name":"Fatty-acid-CoA thioesterase (decanoate)",
"metabolites":{
"coa_c":1.0,
"dca_c":1.0,
"dcacoa_c":-1.0,
"h2o_c":-1.0,
"h_c":1.0
},
"lower_bound":0.0,
"upper_bound":1000.0,
"gene_reaction_rule":"b0452",
"subsystem":"Cell Envelope Biosynthesis",
"notes":{
"original_bigg_ids":[
"FACOAE100"
]
}
},
{
"id":"FACOAE80",
"name":"Fatty-acid-CoA thioesterase (octanoate)",
"metabolites":{
"coa_c":1.0,
"h2o_c":-1.0,
"h_c":1.0,
"occoa_c":-1.0,
"octa_c":1.0
},
"lower_bound":0.0,
"upper_bound":1000.0,
"gene_reaction_rule":"b0452",
"subsystem":"Cell Envelope Biosynthesis",
"notes":{
"original_bigg_ids":[
"FACOAE80"
]
}
},
{
"id":"FACOAE60",
"name":"Fatty-acid-CoA thioesterase (hexanoate)",
"metabolites":{
"coa_c":1.0,
"h2o_c":-1.0,
"h_c":1.0,
"hxa_c":1.0,
"hxcoa_c":-1.0
},
"lower_bound":0.0,
"upper_bound":1000.0,
"gene_reaction_rule":"b0452",
"subsystem":"Cell Envelope Biosynthesis",
"notes":{
"original_bigg_ids":[
"FACOAE60"
]
}
},
{
"id":"PLIPA1E120pp",
"name":"Phospholipase A1 (phosphatidylethanolamine, n-C12:0) (periplasm)",
"metabolites":{
"2agpe120_p":1.0,
"ddca_p":1.0,
"h2o_p":-1.0,
"h_p":1.0,
"pe120_p":-1.0
},
"lower_bound":0.0,
"upper_bound":1000.0,
"gene_reaction_rule":"b3821",
"subsystem":"Glycerophospholipid Metabolism",
"notes":{
"original_bigg_ids":[
"PLIPA1E120pp"
]
}
},
{
"id":"MALtex",
"name":"Malate transport via diffusion (extracellular to periplasm)",
"metabolites":{
"mal__L_e":-1.0,
"mal__L_p":1.0
},
"lower_bound":-1000.0,
"upper_bound":1000.0,
"gene_reaction_rule":"b0241 or b0929 or b1377 or b2215",
"subsystem":"Transport, Outer Membrane Porin",
"notes":{
"original_bigg_ids":[
"MALtex"
]
}
},
{
"id":"NO3tex",
"name":"Nitrate transport via diffusion (extracellular to periplasm)",
"metabolites":{
"no3_e":-1.0,
"no3_p":1.0
},
"lower_bound":-1000.0,
"upper_bound":1000.0,
"gene_reaction_rule":"b1377 or b0241 or b0929 or b2215",
"subsystem":"Transport, Outer Membrane Porin",
"notes":{
"original_bigg_ids":[
"NO3tex"
]
}
},
{
"id":"3OAS141",
"name":"3-oxoacyl-[acyl-carrier-protein] synthase (n-C14:1)",
"metabolites":{
"3ocmrs7eACP_c":1.0,
"ACP_c":1.0,
"cddec5eACP_c":-1.0,
"co2_c":1.0,
"h_c":-1.0,
"malACP_c":-1.0
},
"lower_bound":0.0,
"upper_bound":1000.0,
"gene_reaction_rule":"b2323",
"subsystem":"Cell Envelope Biosynthesis",
"notes":{
"original_bigg_ids":[
"3OAS141"
]
}
},
{
"id":"3OAR121",
"name":"3-oxoacyl-[acyl-carrier-protein] reductase (n-C12:1)",
"metabolites":{
"3hcddec5eACP_c":1.0,
"3ocddec5eACP_c":-1.0,
"h_c":-1.0,
"nadp_c":1.0,
"nadph_c":-1.0
},
"lower_bound":0.0,
"upper_bound":1000.0,
"gene_reaction_rule":"b1093",
"subsystem":"Cell Envelope Biosynthesis",
"notes":{
"original_bigg_ids":[
"3OAR121"
]
}
},
{
"id":"CFAS160G",
"name":"Cyclopropane fatty acid synthase (Phosphatidylglycerol, n-C16:0)",
"metabolites":{
"ahcys_c":2.0,
"amet_c":-2.0,
"cpg160_c":1.0,
"h_c":2.0,
"pg161_c":-1.0
},
"lower_bound":0.0,
"upper_bound":1000.0,
"gene_reaction_rule":"b1661",
"subsystem":"Glycerophospholipid Metabolism",
"notes":{
"original_bigg_ids":[
"CFAS160G"
]
}
},
{
"id":"URAt2pp",
"name":"Uracil transport in via proton symport (periplasm)",
"metabolites":{
"h_c":1.0,
"h_p":-1.0,
"ura_c":1.0,
"ura_p":-1.0
},
"lower_bound":0.0,
"upper_bound":1000.0,
"gene_reaction_rule":"b2497 or b1006",
"subsystem":"Transport, Inner Membrane",
"notes":{
"original_bigg_ids":[
"URAt2pp"
]
}
},
{
"id":"FACOAE141",
"name":"Fatty-acid-CoA thioesterase (tetradecenoate)",
"metabolites":{
"coa_c":1.0,
"h2o_c":-1.0,
"h_c":1.0,
"tdecoa_c":-1.0,
"ttdcea_c":1.0
},
"lower_bound":0.0,
"upper_bound":1000.0,
"gene_reaction_rule":"b0452",
"subsystem":"Cell Envelope Biosynthesis",
"notes":{
"original_bigg_ids":[
"FACOAE141"
]
}
},
{
"id":"FACOAE161",
"name":"Fatty-acid-CoA thioesterase (hexadecenoate)",
"metabolites":{
"coa_c":1.0,
"h2o_c":-1.0,
"h_c":1.0,
"hdcea_c":1.0,
"hdcoa_c":-1.0
},
"lower_bound":0.0,
"upper_bound":1000.0,
"gene_reaction_rule":"b0452",
"subsystem":"Cell Envelope Biosynthesis",
"notes":{
"original_bigg_ids":[
"FACOAE161"
]
}
},
{
"id":"TTDCEAtexi",
"name":"Tetradecenoate transport via facilitated irreversible diffusion (extracellular to periplasm)",
"metabolites":{
"ttdcea_e":-1.0,
"ttdcea_p":1.0
},
"lower_bound":0.0,
"upper_bound":1000.0,
"gene_reaction_rule":"b2344",
"subsystem":"Transport, Outer Membrane",
"notes":{
"original_bigg_ids":[
"TTDCEAtexi"
]
}
},
{
"id":"HDCEAtexi",
"name":"Hexadecenoate transport via facilitated irreversible diffusion (extracellular to periplasm)",
"metabolites":{
"hdcea_e":-1.0,
"hdcea_p":1.0
},
"lower_bound":0.0,
"upper_bound":1000.0,
"gene_reaction_rule":"b2344",
"subsystem":"Transport, Outer Membrane",
"notes":{
"original_bigg_ids":[
"HDCEAtexi"
]
}
},
{
"id":"ALAALAD",
"name":"D-alanine-D-alanine dipeptidase",
"metabolites":{
"ala__D_c":2.0,
"alaala_c":-1.0,
"h2o_c":-1.0
},
"lower_bound":0.0,
"upper_bound":1000.0,
"gene_reaction_rule":"b1488",
"subsystem":"Murein Recycling",
"notes":{
"original_bigg_ids":[
"ALAALAD"
]
}
},
{
"id":"2AGPEAT180",
"name":"2-acyl-glycerophospho-ethanolamine acyltransferase (n-C18:0)",
"metabolites":{
"2agpe180_c":-1.0,
"amp_c":1.0,
"atp_c":-1.0,
"ocdca_c":-1.0,
"pe180_c":1.0,
"ppi_c":1.0
},
"lower_bound":0.0,
"upper_bound":1000.0,
"gene_reaction_rule":"b2836",
"subsystem":"Glycerophospholipid Metabolism",
"notes":{
"original_bigg_ids":[
"2AGPEAT180"
]
}
},
{
"id":"2AGPEAT181",
"name":"2-acyl-glycerophospho-ethanolamine acyltransferase (n-C18:1)",
"metabolites":{
"2agpe181_c":-1.0,
"amp_c":1.0,
"atp_c":-1.0,
"ocdcea_c":-1.0,
"pe181_c":1.0,
"ppi_c":1.0
},
"lower_bound":0.0,
"upper_bound":1000.0,
"gene_reaction_rule":"b2836",
"subsystem":"Glycerophospholipid Metabolism",
"notes":{
"original_bigg_ids":[
"2AGPEAT181"
]
}
},
{
"id":"2AGPGAT140",
"name":"2-acyl-glycerophospho-glycerol acyltransferase (n-C14:0)",
"metabolites":{
"2agpg140_c":-1.0,
"amp_c":1.0,
"atp_c":-1.0,
"pg140_c":1.0,
"ppi_c":1.0,
"ttdca_c":-1.0
},
"lower_bound":0.0,
"upper_bound":1000.0,
"gene_reaction_rule":"b2836",
"subsystem":"Glycerophospholipid Metabolism",
"notes":{
"original_bigg_ids":[
"2AGPGAT140"
]
}
},
{
"id":"PLIPA1E181pp",
"name":"Phospholipase A1 (phosphatidylethanolamine, n-C18:1) (periplasm)",
"metabolites":{
"2agpe181_p":1.0,
"h2o_p":-1.0,
"h_p":1.0,
"ocdcea_p":1.0,
"pe181_p":-1.0
},
"lower_bound":0.0,
"upper_bound":1000.0,
"gene_reaction_rule":"b3821",
"subsystem":"Glycerophospholipid Metabolism",
"notes":{
"original_bigg_ids":[
"PLIPA1E181pp"
]
}
},
{
"id":"PLIPA1G180pp",
"name":"Phospholipase A1 (phosphatidylglycerol, n-C18:0) (periplasm)",
"metabolites":{
"2agpg180_p":1.0,
"h2o_p":-1.0,
"h_p":1.0,
"ocdca_p":1.0,
"pg180_p":-1.0
},
"lower_bound":0.0,
"upper_bound":1000.0,
"gene_reaction_rule":"b3821",
"subsystem":"Glycerophospholipid Metabolism",
"notes":{
"original_bigg_ids":[
"PLIPA1G180pp"
]
}
},
{
"id":"PLIPA1G181pp",
"name":"Phospholipase A1 (phosphatidylglycerol, n-C18:1) (periplasm)",
"metabolites":{
"2agpg181_p":1.0,
"h2o_p":-1.0,
"h_p":1.0,
"ocdcea_p":1.0,
"pg181_p":-1.0
},
"lower_bound":0.0,
"upper_bound":1000.0,
"gene_reaction_rule":"b3821",
"subsystem":"Glycerophospholipid Metabolism",
"notes":{
"original_bigg_ids":[
"PLIPA1G181pp"
]
}
},
{
"id":"ALAALAabcpp",
"name":"D-alanyl-D-alanine (DalaDala) transport via ABC system (periplasm)",
"metabolites":{
"adp_c":1.0,
"alaala_c":1.0,
"alaala_p":-1.0,
"atp_c":-1.0,
"h2o_c":-1.0,
"h_c":1.0,
"pi_c":1.0
},
"lower_bound":0.0,
"upper_bound":1000.0,
"gene_reaction_rule":"(b3544 and b3542 and b3543 and b3540 and b3541) or (b1487 and b1486 and b1483 and b1485 and b1484)",
"subsystem":"Transport, Inner Membrane",
"notes":{
"original_bigg_ids":[
"ALAALAabcpp"
]
}
},
{
"id":"HEXt2rpp",
"name":"Hexanoate transport via proton symport, reversible (periplasm)",
"metabolites":{
"h_c":1.0,
"h_p":-1.0,
"hxa_c":1.0,
"hxa_p":-1.0
},
"lower_bound":-1000.0,
"upper_bound":1000.0,
"gene_reaction_rule":"b2223",
"subsystem":"Transport, Inner Membrane",
"notes":{
"original_bigg_ids":[
"HEXt2rpp"
]
}
},
{
"id":"G3PEabcpp",
"name":"Sn-glycerol-3-phosphoethanolamine transport via ABC system (periplasm)",
"metabolites":{
"adp_c":1.0,
"atp_c":-1.0,
"g3pe_c":1.0,
"g3pe_p":-1.0,
"h2o_c":-1.0,
"h_c":1.0,
"pi_c":1.0
},
"lower_bound":0.0,
"upper_bound":1000.0,
"gene_reaction_rule":"b3450 and b3451 and b3453 and b3452",
"subsystem":"Transport, Inner Membrane",
"notes":{
"original_bigg_ids":[
"G3PEabcpp"
]
}
},
{
"id":"G3PCabcpp",
"name":"Sn-glycerol-3-phosphocholine transport via ABC system (periplasm)",
"metabolites":{
"adp_c":1.0,
"atp_c":-1.0,
"g3pc_c":1.0,
"g3pc_p":-1.0,
"h2o_c":-1.0,
"h_c":1.0,
"pi_c":1.0
},
"lower_bound":0.0,
"upper_bound":1000.0,
"gene_reaction_rule":"b3450 and b3451 and b3453 and b3452",
"subsystem":"Transport, Inner Membrane",
"notes":{
"original_bigg_ids":[
"G3PCabcpp"
]
}
},
{
"id":"2AGPGAT161",
"name":"2-acyl-glycerophospho-glycerol acyltransferase (n-C16:1)",
"metabolites":{
"2agpg161_c":-1.0,
"amp_c":1.0,
"atp_c":-1.0,
"hdcea_c":-1.0,
"pg161_c":1.0,
"ppi_c":1.0
},
"lower_bound":0.0,
"upper_bound":1000.0,
"gene_reaction_rule":"b2836",
"subsystem":"Glycerophospholipid Metabolism",
"notes":{
"original_bigg_ids":[
"2AGPGAT161"
]
}
},
{
"id":"AMPTASEPG",
"name":"Aminopeptidase (pro-gly)",
"metabolites":{
"gly_c":1.0,
"h2o_c":-1.0,
"pro__L_c":1.0,
"progly_c":-1.0
},
"lower_bound":0.0,
"upper_bound":1000.0,
"gene_reaction_rule":"b2523 or b0932 or b4260 or b0237",
"subsystem":"Arginine and Proline Metabolism",
"notes":{
"original_bigg_ids":[
"AMPTASEPG"
]
}
},
{
"id":"PROGLYabcpp",
"name":"L-Prolinylglycine (Pro-Gly) transport via ABC system (periplasm)",
"metabolites":{
"adp_c":1.0,
"atp_c":-1.0,
"h2o_c":-1.0,
"h_c":1.0,
"pi_c":1.0,
"progly_c":1.0,
"progly_p":-1.0
},
"lower_bound":0.0,
"upper_bound":1000.0,
"gene_reaction_rule":"b3544 and b3542 and b3540 and b3541 and b3543",
"subsystem":"Transport, Inner Membrane",
"notes":{
"original_bigg_ids":[
"PROGLYabcpp"
]
}
},
{
"id":"GTHRDabcpp",
"name":"Reduced glutathione via ABC system (periplasm)",
"metabolites":{
"adp_c":1.0,
"atp_c":-1.0,
"gthrd_c":1.0,
"gthrd_p":-1.0,
"h2o_c":-1.0,
"h_c":1.0,
"pi_c":1.0
},
"lower_bound":0.0,
"upper_bound":1000.0,
"gene_reaction_rule":"b0831 and b0830 and b0829 and b0832",
"subsystem":"Transport, Inner Membrane",
"notes":{
"original_bigg_ids":[
"GTHRDabcpp"
]
}
},
{
"id":"2AGPG140tipp",
"name":"2-Acyl-sn-glycero-3-phosphoglycerol (n-C14:0) transporter via facilitated diffusion (periplasm)",
"metabolites":{
"2agpg140_c":1.0,
"2agpg140_p":-1.0
},
"lower_bound":0.0,
"upper_bound":1000.0,
"gene_reaction_rule":"b2835",
"subsystem":"Transport, Inner Membrane",
"notes":{
"original_bigg_ids":[
"2AGPG140tipp"
]
}
},
{
"id":"2AGPG160tipp",
"name":"2-Acyl-sn-glycero-3-phosphoglycerol (n-C16:0) transporter via facilitated diffusion (periplasm)",
"metabolites":{
"2agpg160_c":1.0,
"2agpg160_p":-1.0
},
"lower_bound":0.0,
"upper_bound":1000.0,
"gene_reaction_rule":"b2835",
"subsystem":"Transport, Inner Membrane",
"notes":{
"original_bigg_ids":[
"2AGPG160tipp"
]
}
},
{
"id":"2AGPG141tipp",
"name":"2-Acyl-sn-glycero-3-phosphoglycerol (n-C14:1) transporter via facilitated diffusion (periplasm)",
"metabolites":{
"2agpg141_c":1.0,
"2agpg141_p":-1.0
},
"lower_bound":0.0,
"upper_bound":1000.0,
"gene_reaction_rule":"b2835",
"subsystem":"Transport, Inner Membrane",
"notes":{
"original_bigg_ids":[
"2AGPG141tipp"
]
}
},
{
"id":"2AGPG161tipp",
"name":"2-Acyl-sn-glycero-3-phosphoglycerol (n-C16:1) transporter via facilitated diffusion (periplasm)",
"metabolites":{
"2agpg161_c":1.0,
"2agpg161_p":-1.0
},
"lower_bound":0.0,
"upper_bound":1000.0,
"gene_reaction_rule":"b2835",
"subsystem":"Transport, Inner Membrane",
"notes":{
"original_bigg_ids":[
"2AGPG161tipp"
]
}
},
{
"id":"2AGPG181tipp",
"name":"2-Acyl-sn-glycero-3-phosphoglycerol (n-C18:1) transporter via facilitated diffusion (periplasm)",
"metabolites":{
"2agpg181_c":1.0,
"2agpg181_p":-1.0
},
"lower_bound":0.0,
"upper_bound":1000.0,
"gene_reaction_rule":"b2835",
"subsystem":"Transport, Inner Membrane",
"notes":{
"original_bigg_ids":[
"2AGPG181tipp"
]
}
},
{
"id":"2AGPEAT140",
"name":"2-acyl-glycerophospho-ethanolamine acyltransferase (n-C14:0)",
"metabolites":{
"2agpe140_c":-1.0,
"amp_c":1.0,
"atp_c":-1.0,
"pe140_c":1.0,
"ppi_c":1.0,
"ttdca_c":-1.0
},
"lower_bound":0.0,
"upper_bound":1000.0,
"gene_reaction_rule":"b2836",
"subsystem":"Glycerophospholipid Metabolism",
"notes":{
"original_bigg_ids":[
"2AGPEAT140"
]
}
},
{
"id":"2AGPEAT120",
"name":"2-acyl-glycerophospho-ethanolamine acyltransferase (n-C12:0)",
"metabolites":{
"2agpe120_c":-1.0,
"amp_c":1.0,
"atp_c":-1.0,
"ddca_c":-1.0,
"pe120_c":1.0,
"ppi_c":1.0
},
"lower_bound":0.0,
"upper_bound":1000.0,
"gene_reaction_rule":"b2836",
"subsystem":"Glycerophospholipid Metabolism",
"notes":{
"original_bigg_ids":[
"2AGPEAT120"
]
}
},
{
"id":"2AGPEAT161",
"name":"2-acyl-glycerophospho-ethanolamine acyltransferase (n-C16:1)",
"metabolites":{
"2agpe161_c":-1.0,
"amp_c":1.0,
"atp_c":-1.0,
"hdcea_c":-1.0,
"pe161_c":1.0,
"ppi_c":1.0
},
"lower_bound":0.0,
"upper_bound":1000.0,
"gene_reaction_rule":"b2836",
"subsystem":"Glycerophospholipid Metabolism",
"notes":{
"original_bigg_ids":[
"2AGPEAT161"
]
}
},
{
"id":"2AGPEAT141",
"name":"2-acyl-glycerophospho-ethanolamine acyltransferase (n-C14:1)",
"metabolites":{
"2agpe141_c":-1.0,
"amp_c":1.0,
"atp_c":-1.0,
"pe141_c":1.0,
"ppi_c":1.0,
"ttdcea_c":-1.0
},
"lower_bound":0.0,
"upper_bound":1000.0,
"gene_reaction_rule":"b2836",
"subsystem":"Glycerophospholipid Metabolism",
"notes":{
"original_bigg_ids":[
"2AGPEAT141"
]
}
},
{
"id":"2AGPGAT160",
"name":"2-acyl-glycerophospho-glycerol acyltransferase (n-C16:0)",
"metabolites":{
"2agpg160_c":-1.0,
"amp_c":1.0,
"atp_c":-1.0,
"hdca_c":-1.0,
"pg160_c":1.0,
"ppi_c":1.0
},
"lower_bound":0.0,
"upper_bound":1000.0,
"gene_reaction_rule":"b2836",
"subsystem":"Glycerophospholipid Metabolism",
"notes":{
"original_bigg_ids":[
"2AGPGAT160"
]
}
},
{
"id":"LPLIPAL2ATG140",
"name":"Lysophospholipase L2 (acyltransferase, 2-acyl-glycerophosphoglycerol, n-C14:0)",
"metabolites":{
"2agpg140_c":-1.0,
"apg140_c":1.0,
"g3pg_c":1.0,
"pg140_c":-1.0
},
"lower_bound":0.0,
"upper_bound":1000.0,
"gene_reaction_rule":"b3825",
"subsystem":"Glycerophospholipid Metabolism",
"notes":{
"original_bigg_ids":[
"LPLIPAL2ATG140"
]
}
},
{
"id":"LPLIPAL2ATG141",
"name":"Lysophospholipase L2 (acyltransferase, 2-acyl-glycerophosphoglycerol, n-C14:1)",
"metabolites":{
"2agpg141_c":-1.0,
"apg141_c":1.0,
"g3pg_c":1.0,
"pg141_c":-1.0
},
"lower_bound":0.0,
"upper_bound":1000.0,
"gene_reaction_rule":"b3825",
"subsystem":"Glycerophospholipid Metabolism",
"notes":{
"original_bigg_ids":[
"LPLIPAL2ATG141"
]
}
},
{
"id":"LPLIPAL2ATG160",
"name":"Lysophospholipase L2 (acyltransferase, 2-acyl-glycerophosphoglycerol, n-C16:0)",
"metabolites":{
"2agpg160_c":-1.0,
"apg160_c":1.0,
"g3pg_c":1.0,
"pg160_c":-1.0
},
"lower_bound":0.0,
"upper_bound":1000.0,
"gene_reaction_rule":"b3825",
"subsystem":"Glycerophospholipid Metabolism",
"notes":{
"original_bigg_ids":[
"LPLIPAL2ATG160"
]
}
},
{
"id":"LPLIPAL2ATG180",
"name":"Lysophospholipase L2 (acyltransferase, 2-acyl-glycerophosphoglycerol, n-C18:0)",
"metabolites":{
"2agpg180_c":-1.0,
"apg180_c":1.0,
"g3pg_c":1.0,
"pg180_c":-1.0
},
"lower_bound":0.0,
"upper_bound":1000.0,
"gene_reaction_rule":"b3825",
"subsystem":"Glycerophospholipid Metabolism",
"notes":{
"original_bigg_ids":[
"LPLIPAL2ATG180"
]
}
},
{
"id":"LPLIPAL2ATG161",
"name":"Lysophospholipase L2 (acyltransferase, 2-acyl-glycerophosphoglycerol, n-C16:1)",
"metabolites":{
"2agpg161_c":-1.0,
"apg161_c":1.0,
"g3pg_c":1.0,
"pg161_c":-1.0
},
"lower_bound":0.0,
"upper_bound":1000.0,
"gene_reaction_rule":"b3825",
"subsystem":"Glycerophospholipid Metabolism",
"notes":{
"original_bigg_ids":[
"LPLIPAL2ATG161"
]
}
},
{
"id":"LPLIPAL2ATG181",
"name":"Lysophospholipase L2 (acyltransferase, 2-acyl-glycerophosphoglycerol, n-C18:1)",
"metabolites":{
"2agpg181_c":-1.0,
"apg181_c":1.0,
"g3pg_c":1.0,
"pg181_c":-1.0
},
"lower_bound":0.0,
"upper_bound":1000.0,
"gene_reaction_rule":"b3825",
"subsystem":"Glycerophospholipid Metabolism",
"notes":{
"original_bigg_ids":[
"LPLIPAL2ATG181"
]
}
},
{
"id":"CLPNS180pp",
"name":"Cardiolipin synthase (periplasmic, n-C18:0)",
"metabolites":{
"clpn180_p":1.0,
"glyc_p":1.0,
"pg180_p":-2.0
},
"lower_bound":-1000.0,
"upper_bound":1000.0,
"gene_reaction_rule":"b1249 or b0789",
"subsystem":"Glycerophospholipid Metabolism",
"notes":{
"original_bigg_ids":[
"CLPNS180pp"
]
}
},
{
"id":"CLPNS181pp",
"name":"Cardiolipin synthase (periplasmic, n-C18:1)",
"metabolites":{
"clpn181_p":1.0,
"glyc_p":1.0,
"pg181_p":-2.0
},
"lower_bound":-1000.0,
"upper_bound":1000.0,
"gene_reaction_rule":"b1249 or b0789",
"subsystem":"Glycerophospholipid Metabolism",
"notes":{
"original_bigg_ids":[
"CLPNS181pp"
]
}
},
{
"id":"PG161abcpp",
"name":"Phosphatidylglycerol transport via ABC system (n-C16:1, periplasm)",
"metabolites":{
"adp_c":1.0,
"atp_c":-1.0,
"h2o_c":-1.0,
"h_c":1.0,
"pg161_c":-1.0,
"pg161_p":1.0,
"pi_c":1.0
},
"lower_bound":0.0,
"upper_bound":1000.0,
"gene_reaction_rule":"b0914",
"subsystem":"Transport, Inner Membrane",
"notes":{
"original_bigg_ids":[
"PG161abcpp"
]
}
},
{
"id":"PGP120abcpp",
"name":"Phosphatidylglycerophosphate transport via ABC system (n-C12:0, periplasm)",
"metabolites":{
"adp_c":1.0,
"atp_c":-1.0,
"h2o_c":-1.0,
"h_c":1.0,
"pgp120_c":-1.0,
"pgp120_p":1.0,
"pi_c":1.0
},
"lower_bound":0.0,
"upper_bound":1000.0,
"gene_reaction_rule":"b0914",
"subsystem":"Transport, Inner Membrane",
"notes":{
"original_bigg_ids":[
"PGP120abcpp"
]
}
},
{
"id":"PGP161abcpp",
"name":"Phosphatidylglycerophosphate transport via ABC system (n-C16:1, periplasm)",
"metabolites":{
"adp_c":1.0,
"atp_c":-1.0,
"h2o_c":-1.0,
"h_c":1.0,
"pgp161_c":-1.0,
"pgp161_p":1.0,
"pi_c":1.0
},
"lower_bound":0.0,
"upper_bound":1000.0,
"gene_reaction_rule":"b0914",
"subsystem":"Transport, Inner Membrane",
"notes":{
"original_bigg_ids":[
"PGP161abcpp"
]
}
},
{
"id":"PGP181abcpp",
"name":"Phosphatidylglycerophosphate transport via ABC system (n-C18:1, periplasm)",
"metabolites":{
"adp_c":1.0,
"atp_c":-1.0,
"h2o_c":-1.0,
"h_c":1.0,
"pgp181_c":-1.0,
"pgp181_p":1.0,
"pi_c":1.0
},
"lower_bound":0.0,
"upper_bound":1000.0,
"gene_reaction_rule":"b0914",
"subsystem":"Transport, Inner Membrane",
"notes":{
"original_bigg_ids":[
"PGP181abcpp"
]
}
},
{
"id":"PA120abcpp",
"name":"Phosphatidate transport via ABC system (n-C12:0, periplasm)",
"metabolites":{
"adp_c":1.0,
"atp_c":-1.0,
"h2o_c":-1.0,
"h_c":1.0,
"pa120_c":-1.0,
"pa120_p":1.0,
"pi_c":1.0
},
"lower_bound":0.0,
"upper_bound":1000.0,
"gene_reaction_rule":"b0914",
"subsystem":"Transport, Inner Membrane",
"notes":{
"original_bigg_ids":[
"PA120abcpp"
]
}
},
{
"id":"PLIPA1G120pp",
"name":"Phospholipase A1 (phosphatidylglycerol, n-C12:0) (periplasm)",
"metabolites":{
"2agpg120_p":1.0,
"ddca_p":1.0,
"h2o_p":-1.0,
"h_p":1.0,
"pg120_p":-1.0
},
"lower_bound":0.0,
"upper_bound":1000.0,
"gene_reaction_rule":"b3821",
"subsystem":"Glycerophospholipid Metabolism",
"notes":{
"original_bigg_ids":[
"PLIPA1G120pp"
]
}
},
{
"id":"CLPNS120pp",
"name":"Cardiolipin synthase (periplasmic, n-C12:0)",
"metabolites":{
"clpn120_p":1.0,
"glyc_p":1.0,
"pg120_p":-2.0
},
"lower_bound":-1000.0,
"upper_bound":1000.0,
"gene_reaction_rule":"b0789 or b1249",
"subsystem":"Glycerophospholipid Metabolism",
"notes":{
"original_bigg_ids":[
"CLPNS120pp"
]
}
},
{
"id":"ALPATE160pp",
"name":"Apolipoprotein N-acyltransferase (phosphatidylethanolamine, periplasm)",
"metabolites":{
"2agpe160_p":1.0,
"alpp_p":-1.0,
"lpp_p":1.0,
"pe160_p":-1.0
},
"lower_bound":0.0,
"upper_bound":1000.0,
"gene_reaction_rule":"b1677 and b0657",
"subsystem":"Unassigned",
"notes":{
"original_bigg_ids":[
"ALPATE160pp"
]
}
},
{
"id":"ALPATG160pp",
"name":"Apolipoprotein N-acyltransferase (phosphatidylglycerol, periplasm)",
"metabolites":{
"2agpg160_p":1.0,
"alpp_p":-1.0,
"lpp_p":1.0,
"pg160_p":-1.0
},
"lower_bound":0.0,
"upper_bound":1000.0,
"gene_reaction_rule":"b1677 and b0657",
"subsystem":"Unassigned",
"notes":{
"original_bigg_ids":[
"ALPATG160pp"
]
}
},
{
"id":"2AGPGAT120",
"name":"2-acyl-glycerophospho-glycerol acyltransferase (n-C12:0)",
"metabolites":{
"2agpg120_c":-1.0,
"amp_c":1.0,
"atp_c":-1.0,
"ddca_c":-1.0,
"pg120_c":1.0,
"ppi_c":1.0
},
"lower_bound":0.0,
"upper_bound":1000.0,
"gene_reaction_rule":"b2836",
"subsystem":"Glycerophospholipid Metabolism",
"notes":{
"original_bigg_ids":[
"2AGPGAT120"
]
}
},
{
"id":"LPLIPAL2ATE120",
"name":"Lysophospholipase L2 (acyltransferase, 2-acyl-glycerophosphoethanolamine, n-C12:0)",
"metabolites":{
"2agpe120_c":-1.0,
"apg120_c":1.0,
"g3pe_c":1.0,
"pg120_c":-1.0
},
"lower_bound":0.0,
"upper_bound":1000.0,
"gene_reaction_rule":"b3825",
"subsystem":"Glycerophospholipid Metabolism",
"notes":{
"original_bigg_ids":[
"LPLIPAL2ATE120"
]
}
},
{
"id":"LPLIPAL2ATE140",
"name":"Lysophospholipase L2 (acyltransferase, 2-acyl-glycerophosphoethanolamine, n-C14:0)",
"metabolites":{
"2agpe140_c":-1.0,
"apg140_c":1.0,
"g3pe_c":1.0,
"pg140_c":-1.0
},
"lower_bound":0.0,
"upper_bound":1000.0,
"gene_reaction_rule":"b3825",
"subsystem":"Glycerophospholipid Metabolism",
"notes":{
"original_bigg_ids":[
"LPLIPAL2ATE140"
]
}
},
{
"id":"LPLIPAL2ATE160",
"name":"Lysophospholipase L2 (acyltransferase, 2-acyl-glycerophosphoethanolamine, n-C16:0)",
"metabolites":{
"2agpe160_c":-1.0,
"apg160_c":1.0,
"g3pe_c":1.0,
"pg160_c":-1.0
},
"lower_bound":0.0,
"upper_bound":1000.0,
"gene_reaction_rule":"b3825",
"subsystem":"Glycerophospholipid Metabolism",
"notes":{
"original_bigg_ids":[
"LPLIPAL2ATE160"
]
}
},
{
"id":"LPLIPAL2ATE180",
"name":"Lysophospholipase L2 (acyltransferase, 2-acyl-glycerophosphoethanolamine, n-C18:0)",
"metabolites":{
"2agpe180_c":-1.0,
"apg180_c":1.0,
"g3pe_c":1.0,
"pg180_c":-1.0
},
"lower_bound":0.0,
"upper_bound":1000.0,
"gene_reaction_rule":"b3825",
"subsystem":"Glycerophospholipid Metabolism",
"notes":{
"original_bigg_ids":[
"LPLIPAL2ATE180"
]
}
},
{
"id":"LPLIPAL2ATE141",
"name":"Lysophospholipase L2 (acyltransferase, 2-acyl-glycerophosphoethanolamine, n-C14:1)",
"metabolites":{
"2agpe141_c":-1.0,
"apg141_c":1.0,
"g3pe_c":1.0,
"pg141_c":-1.0
},
"lower_bound":0.0,
"upper_bound":1000.0,
"gene_reaction_rule":"b3825",
"subsystem":"Glycerophospholipid Metabolism",
"notes":{
"original_bigg_ids":[
"LPLIPAL2ATE141"
]
}
},
{
"id":"LPLIPAL2ATE161",
"name":"Lysophospholipase L2 (acyltransferase, 2-acyl-glycerophosphoethanolamine, n-C16:1)",
"metabolites":{
"2agpe161_c":-1.0,
"apg161_c":1.0,
"g3pe_c":1.0,
"pg161_c":-1.0
},
"lower_bound":0.0,
"upper_bound":1000.0,
"gene_reaction_rule":"b3825",
"subsystem":"Glycerophospholipid Metabolism",
"notes":{
"original_bigg_ids":[
"LPLIPAL2ATE161"
]
}
},
{
"id":"LPLIPAL2ATE181",
"name":"Lysophospholipase L2 (acyltransferase, 2-acyl-glycerophosphoethanolamine, n-C18:1)",
"metabolites":{
"2agpe181_c":-1.0,
"apg181_c":1.0,
"g3pe_c":1.0,
"pg181_c":-1.0
},
"lower_bound":0.0,
"upper_bound":1000.0,
"gene_reaction_rule":"b3825",
"subsystem":"Glycerophospholipid Metabolism",
"notes":{
"original_bigg_ids":[
"LPLIPAL2ATE181"
]
}
},
{
"id":"FACOAL141t2pp",
"name":"Fatty-acid-CoA ligase (tetradecenoate transport via vectoral Co-A coupling)",
"metabolites":{
"amp_c":1.0,
"atp_c":-1.0,
"coa_c":-1.0,
"h_c":1.0,
"h_p":-1.0,
"ppi_c":1.0,
"tdecoa_c":1.0,
"ttdcea_p":-1.0
},
"lower_bound":0.0,
"upper_bound":1000.0,
"gene_reaction_rule":"b1701 or b1805",
"subsystem":"Cell Envelope Biosynthesis",
"notes":{
"original_bigg_ids":[
"FACOAL141t2pp"
]
}
},
{
"id":"FACOAL161t2pp",
"name":"Fatty-acid-CoA ligase (hexadecenoate transport via vectoral Co-A coupling)",
"metabolites":{
"amp_c":1.0,
"atp_c":-1.0,
"coa_c":-1.0,
"h_c":1.0,
"h_p":-1.0,
"hdcea_p":-1.0,
"hdcoa_c":1.0,
"ppi_c":1.0
},
"lower_bound":0.0,
"upper_bound":1000.0,
"gene_reaction_rule":"b1805 or b1701",
"subsystem":"Cell Envelope Biosynthesis",
"notes":{
"original_bigg_ids":[
"FACOAL161t2pp"
]
}
},
{
"id":"PA160abcpp",
"name":"Phosphatidate transport via ABC system (n-C16:0, periplasm)",
"metabolites":{
"adp_c":1.0,
"atp_c":-1.0,
"h2o_c":-1.0,
"h_c":1.0,
"pa160_c":-1.0,
"pa160_p":1.0,
"pi_c":1.0
},
"lower_bound":0.0,
"upper_bound":1000.0,
"gene_reaction_rule":"b0914",
"subsystem":"Transport, Inner Membrane",
"notes":{
"original_bigg_ids":[
"PA160abcpp"
]
}
},
{
"id":"PA181abcpp",
"name":"Phosphatidate transport via ABC system (n-C18:1, periplasm)",
"metabolites":{
"adp_c":1.0,
"atp_c":-1.0,
"h2o_c":-1.0,
"h_c":1.0,
"pa181_c":-1.0,
"pa181_p":1.0,
"pi_c":1.0
},
"lower_bound":0.0,
"upper_bound":1000.0,
"gene_reaction_rule":"b0914",
"subsystem":"Transport, Inner Membrane",
"notes":{
"original_bigg_ids":[
"PA181abcpp"
]
}
},
{
"id":"12DGR141tipp",
"name":"1,2 diacylglycerol transport via flipping (periplasm to cytoplasm, n-C14:1)",
"metabolites":{
"12dgr141_c":1.0,
"12dgr141_p":-1.0
},
"lower_bound":0.0,
"upper_bound":1000.0,
"gene_reaction_rule":"",
"subsystem":"Transport, Inner Membrane",
"notes":{
"original_bigg_ids":[
"12DGR141tipp"
]
}
},
{
"id":"PGPP140pp",
"name":"Phosphatidylglycerol phosphate phosphatase (periplasm, n-C14:0)",
"metabolites":{
"h2o_p":-1.0,
"pg140_p":1.0,
"pgp140_p":-1.0,
"pi_p":1.0
},
"lower_bound":0.0,
"upper_bound":1000.0,
"gene_reaction_rule":"b0418 or b1278",
"subsystem":"Glycerophospholipid Metabolism",
"notes":{
"original_bigg_ids":[
"PGPP140pp"
]
}
},
{
"id":"PGPP141pp",
"name":"Phosphatidylglycerol phosphate phosphatase (periplasm, n-C14:1)",
"metabolites":{
"h2o_p":-1.0,
"pg141_p":1.0,
"pgp141_p":-1.0,
"pi_p":1.0
},
"lower_bound":0.0,
"upper_bound":1000.0,
"gene_reaction_rule":"b0418 or b1278",
"subsystem":"Glycerophospholipid Metabolism",
"notes":{
"original_bigg_ids":[
"PGPP141pp"
]
}
},
{
"id":"PGPP160pp",
"name":"Phosphatidylglycerol phosphate phosphatase (periplasm, n-C16:0)",
"metabolites":{
"h2o_p":-1.0,
"pg160_p":1.0,
"pgp160_p":-1.0,
"pi_p":1.0
},
"lower_bound":0.0,
"upper_bound":1000.0,
"gene_reaction_rule":"b0418 or b1278",
"subsystem":"Glycerophospholipid Metabolism",
"notes":{
"original_bigg_ids":[
"PGPP160pp"
]
}
},
{
"id":"PGPP180pp",
"name":"Phosphatidylglycerol phosphate phosphatase (periplasm, n-C18:0)",
"metabolites":{
"h2o_p":-1.0,
"pg180_p":1.0,
"pgp180_p":-1.0,
"pi_p":1.0
},
"lower_bound":0.0,
"upper_bound":1000.0,
"gene_reaction_rule":"b0418 or b1278",
"subsystem":"Glycerophospholipid Metabolism",
"notes":{
"original_bigg_ids":[
"PGPP180pp"
]
}
},
{
"id":"CLPNH141pp",
"name":"Cardiolipin hydrolase (periplasm, n-C14:1)",
"metabolites":{
"clpn141_p":-1.0,
"h2o_p":-1.0,
"h_p":1.0,
"pa141_p":1.0,
"pg141_p":1.0
},
"lower_bound":0.0,
"upper_bound":1000.0,
"gene_reaction_rule":"",
"subsystem":"Glycerophospholipid Metabolism",
"notes":{
"original_bigg_ids":[
"CLPNH141pp"
]
}
},
{
"id":"CLPNH160pp",
"name":"Cardiolipin hydrolase (periplasm, n-C16:0)",
"metabolites":{
"clpn160_p":-1.0,
"h2o_p":-1.0,
"h_p":1.0,
"pa160_p":1.0,
"pg160_p":1.0
},
"lower_bound":0.0,
"upper_bound":1000.0,
"gene_reaction_rule":"",
"subsystem":"Glycerophospholipid Metabolism",
"notes":{
"original_bigg_ids":[
"CLPNH160pp"
]
}
},
{
"id":"CLPNH161pp",
"name":"Cardiolipin hydrolase (periplasm, n-C16:1)",
"metabolites":{
"clpn161_p":-1.0,
"h2o_p":-1.0,
"h_p":1.0,
"pa161_p":1.0,
"pg161_p":1.0
},
"lower_bound":0.0,
"upper_bound":1000.0,
"gene_reaction_rule":"",
"subsystem":"Glycerophospholipid Metabolism",
"notes":{
"original_bigg_ids":[
"CLPNH161pp"
]
}
},
{
"id":"CLPNH181pp",
"name":"Cardiolipin hydrolase (periplasm, n-C18:1)",
"metabolites":{
"clpn181_p":-1.0,
"h2o_p":-1.0,
"h_p":1.0,
"pa181_p":1.0,
"pg181_p":1.0
},
"lower_bound":0.0,
"upper_bound":1000.0,
"gene_reaction_rule":"",
"subsystem":"Glycerophospholipid Metabolism",
"notes":{
"original_bigg_ids":[
"CLPNH181pp"
]
}
},
{
"id":"PLIPA1E180pp",
"name":"Phospholipase A1 (phosphatidylethanolamine, n-C18:0) (periplasm)",
"metabolites":{
"2agpe180_p":1.0,
"h2o_p":-1.0,
"h_p":1.0,
"ocdca_p":1.0,
"pe180_p":-1.0
},
"lower_bound":0.0,
"upper_bound":1000.0,
"gene_reaction_rule":"b3821",
"subsystem":"Glycerophospholipid Metabolism",
"notes":{
"original_bigg_ids":[
"PLIPA1E180pp"
]
}
},
{
"id":"PLIPA1G140pp",
"name":"Phospholipase A1 (phosphatidylglycerol, n-C14:0) (periplasm)",
"metabolites":{
"2agpg140_p":1.0,
"h2o_p":-1.0,
"h_p":1.0,
"pg140_p":-1.0,
"ttdca_p":1.0
},
"lower_bound":0.0,
"upper_bound":1000.0,
"gene_reaction_rule":"b3821",
"subsystem":"Glycerophospholipid Metabolism",
"notes":{
"original_bigg_ids":[
"PLIPA1G140pp"
]
}
},
{
"id":"PLIPA1G161pp",
"name":"Phospholipase A1 (phosphatidylglycerol, n-C16:1) (periplasm)",
"metabolites":{
"2agpg161_p":1.0,
"h2o_p":-1.0,
"h_p":1.0,
"hdcea_p":1.0,
"pg161_p":-1.0
},
"lower_bound":0.0,
"upper_bound":1000.0,
"gene_reaction_rule":"b3821",
"subsystem":"Glycerophospholipid Metabolism",
"notes":{
"original_bigg_ids":[
"PLIPA1G161pp"
]
}
},
{
"id":"CLPNS160pp",
"name":"Cardiolipin synthase (periplasmic, n-C16:0)",
"metabolites":{
"clpn160_p":1.0,
"glyc_p":1.0,
"pg160_p":-2.0
},
"lower_bound":-1000.0,
"upper_bound":1000.0,
"gene_reaction_rule":"b0789 or b1249",
"subsystem":"Glycerophospholipid Metabolism",
"notes":{
"original_bigg_ids":[
"CLPNS160pp"
]
}
},
{
"id":"CLPNS161pp",
"name":"Cardiolipin synthase (periplasmic, n-C16:1)",
"metabolites":{
"clpn161_p":1.0,
"glyc_p":1.0,
"pg161_p":-2.0
},
"lower_bound":-1000.0,
"upper_bound":1000.0,
"gene_reaction_rule":"b1249 or b0789",
"subsystem":"Glycerophospholipid Metabolism",
"notes":{
"original_bigg_ids":[
"CLPNS161pp"
]
}
},
{
"id":"PG160abcpp",
"name":"Phosphatidylglycerol transport via ABC system (n-C16:0, periplasm)",
"metabolites":{
"adp_c":1.0,
"atp_c":-1.0,
"h2o_c":-1.0,
"h_c":1.0,
"pg160_c":-1.0,
"pg160_p":1.0,
"pi_c":1.0
},
"lower_bound":0.0,
"upper_bound":1000.0,
"gene_reaction_rule":"b0914",
"subsystem":"Transport, Inner Membrane",
"notes":{
"original_bigg_ids":[
"PG160abcpp"
]
}
},
{
"id":"PGP140abcpp",
"name":"Phosphatidylglycerophosphate transport via ABC system (n-C14:0, periplasm)",
"metabolites":{
"adp_c":1.0,
"atp_c":-1.0,
"h2o_c":-1.0,
"h_c":1.0,
"pgp140_c":-1.0,
"pgp140_p":1.0,
"pi_c":1.0
},
"lower_bound":0.0,
"upper_bound":1000.0,
"gene_reaction_rule":"b0914",
"subsystem":"Transport, Inner Membrane",
"notes":{
"original_bigg_ids":[
"PGP140abcpp"
]
}
},
{
"id":"PAPA120pp",
"name":"Phosphatidate phosphatase (periplasmic, n-C12:0)",
"metabolites":{
"12dgr120_p":1.0,
"h2o_p":-1.0,
"pa120_p":-1.0,
"pi_p":1.0
},
"lower_bound":0.0,
"upper_bound":1000.0,
"gene_reaction_rule":"b1278",
"subsystem":"Glycerophospholipid Metabolism",
"notes":{
"original_bigg_ids":[
"PAPA120pp"
]
}
},
{
"id":"PAPA140pp",
"name":"Phosphatidate phosphatase (periplasmic, n-C14:0)",
"metabolites":{
"12dgr140_p":1.0,
"h2o_p":-1.0,
"pa140_p":-1.0,
"pi_p":1.0
},
"lower_bound":0.0,
"upper_bound":1000.0,
"gene_reaction_rule":"b1278",
"subsystem":"Glycerophospholipid Metabolism",
"notes":{
"original_bigg_ids":[
"PAPA140pp"
]
}
},
{
"id":"PAPA141pp",
"name":"Phosphatidate phosphatase (periplasmic, n-C14:1)",
"metabolites":{
"12dgr141_p":1.0,
"h2o_p":-1.0,
"pa141_p":-1.0,
"pi_p":1.0
},
"lower_bound":0.0,
"upper_bound":1000.0,
"gene_reaction_rule":"b1278",
"subsystem":"Glycerophospholipid Metabolism",
"notes":{
"original_bigg_ids":[
"PAPA141pp"
]
}
},
{
"id":"PAPA160pp",
"name":"Phosphatidate phosphatase (periplasmic, n-C16:0)",
"metabolites":{
"12dgr160_p":1.0,
"h2o_p":-1.0,
"pa160_p":-1.0,
"pi_p":1.0
},
"lower_bound":0.0,
"upper_bound":1000.0,
"gene_reaction_rule":"b1278",
"subsystem":"Glycerophospholipid Metabolism",
"notes":{
"original_bigg_ids":[
"PAPA160pp"
]
}
},
{
"id":"PAPA161pp",
"name":"Phosphatidate phosphatase (periplasmic, n-C16:1)",
"metabolites":{
"12dgr161_p":1.0,
"h2o_p":-1.0,
"pa161_p":-1.0,
"pi_p":1.0
},
"lower_bound":0.0,
"upper_bound":1000.0,
"gene_reaction_rule":"b1278",
"subsystem":"Glycerophospholipid Metabolism",
"notes":{
"original_bigg_ids":[
"PAPA161pp"
]
}
},
{
"id":"PAPA180pp",
"name":"Phosphatidate phosphatase (periplasmic, n-C18:0)",
"metabolites":{
"12dgr180_p":1.0,
"h2o_p":-1.0,
"pa180_p":-1.0,
"pi_p":1.0
},
"lower_bound":0.0,
"upper_bound":1000.0,
"gene_reaction_rule":"b1278",
"subsystem":"Glycerophospholipid Metabolism",
"notes":{
"original_bigg_ids":[
"PAPA180pp"
]
}
},
{
"id":"HPYRI",
"name":"Hydroxypyruvate isomerase",
"metabolites":{
"2h3oppan_c":1.0,
"hpyr_c":-1.0
},
"lower_bound":-1000.0,
"upper_bound":1000.0,
"gene_reaction_rule":"b0508",
"subsystem":"Alternate Carbon Metabolism",
"notes":{
"original_bigg_ids":[
"HPYRI"
]
}
},
{
"id":"FE3HOXUtex",
"name":"Fe(III)hydroxamate unloaded secretion",
"metabolites":{
"fe3hox_un_c":-1.0,
"fe3hox_un_p":1.0,
"h_c":1.0,
"h_p":-1.0
},
"lower_bound":0.0,
"upper_bound":1000.0,
"gene_reaction_rule":"",
"subsystem":"Inorganic Ion Transport and Metabolism",
"notes":{
"original_bigg_ids":[
"FE3HOXUtex"
]
}
},
{
"id":"TPRDCOAS",
"name":"Triphosphoribosyl-dephospho-CoA synthase",
"metabolites":{
"2tpr3dpcoa_c":1.0,
"ade_c":1.0,
"atp_c":-1.0,
"dpcoa_c":-1.0
},
"lower_bound":0.0,
"upper_bound":1000.0,
"gene_reaction_rule":"b0613",
"subsystem":"Cofactor and Prosthetic Group Biosynthesis",
"notes":{
"original_bigg_ids":[
"TPRDCOAS"
]
}
},
{
"id":"ACGAM1PPpp",
"name":"N-acetyl-D-glucosamine 1-phosphatase (periplasm)",
"metabolites":{
"acgam1p_p":-1.0,
"acgam_p":1.0,
"h2o_p":-1.0,
"pi_p":1.0
},
"lower_bound":0.0,
"upper_bound":1000.0,
"gene_reaction_rule":"",
"subsystem":"Alternate Carbon Metabolism",
"notes":{
"original_bigg_ids":[
"ACGAM1PPpp"
]
}
},
{
"id":"EX_dgmp_e",
"name":"DGMP exchange",
"metabolites":{
"dgmp_e":-1.0
},
"lower_bound":0.0,
"upper_bound":1000.0,
"gene_reaction_rule":"",
"subsystem":"Extracellular exchange",
"notes":{
"original_bigg_ids":[
"EX_dgmp_e"
]
},
"annotation":{
"SBO":"SBO:0000627"
}
},
{
"id":"GAMptspp",
"name":"D-glucosamine transport via PEP:Pyr PTS (periplasm)",
"metabolites":{
"gam6p_c":1.0,
"gam_p":-1.0,
"pep_c":-1.0,
"pyr_c":1.0
},
"lower_bound":0.0,
"upper_bound":1000.0,
"gene_reaction_rule":"b2415 and b2416 and b1819 and b1817 and b1818",
"subsystem":"Transport, Inner Membrane",
"notes":{
"original_bigg_ids":[
"GAMptspp"
]
}
},
{
"id":"GSNt2pp",
"name":"Guanosine transport in via proton symport (periplasm)",
"metabolites":{
"gsn_c":1.0,
"gsn_p":-1.0,
"h_c":1.0,
"h_p":-1.0
},
"lower_bound":0.0,
"upper_bound":1000.0,
"gene_reaction_rule":"b2964",
"subsystem":"Transport, Inner Membrane",
"notes":{
"original_bigg_ids":[
"GSNt2pp"
]
}
},
{
"id":"EX_4hoxpacd_e",
"name":"4-Hydroxyphenylacetaldehyde exchange",
"metabolites":{
"4hoxpacd_e":-1.0
},
"lower_bound":0.0,
"upper_bound":1000.0,
"gene_reaction_rule":"",
"subsystem":"Extracellular exchange",
"notes":{
"original_bigg_ids":[
"EX_4hoxpacd_e"
]
},
"annotation":{
"SBO":"SBO:0000627"
}
},
{
"id":"GSNtex",
"name":"Guanosine transport via diffusion (extracellular to periplasm)",
"metabolites":{
"gsn_e":-1.0,
"gsn_p":1.0
},
"lower_bound":-1000.0,
"upper_bound":1000.0,
"gene_reaction_rule":"b0241 or b0929 or b1377 or b2215",
"subsystem":"Transport, Outer Membrane Porin",
"notes":{
"original_bigg_ids":[
"GSNtex"
]
}
},
{
"id":"FORtex",
"name":"Formate transport via diffusion (extracellular to periplasm)",
"metabolites":{
"for_e":-1.0,
"for_p":1.0
},
"lower_bound":-1000.0,
"upper_bound":1000.0,
"gene_reaction_rule":"b0241 or b0929 or b1377 or b2215",
"subsystem":"Transport, Outer Membrane Porin",
"notes":{
"original_bigg_ids":[
"FORtex"
]
}
},
{
"id":"D_LACt2pp",
"name":"D-lactate transport via proton symport (periplasm)",
"metabolites":{
"h_c":1.0,
"h_p":-1.0,
"lac__D_c":1.0,
"lac__D_p":-1.0
},
"lower_bound":-1000.0,
"upper_bound":1000.0,
"gene_reaction_rule":"b3603 or b2975",
"subsystem":"Transport, Inner Membrane",
"notes":{
"original_bigg_ids":[
"D_LACt2pp"
]
}
},
{
"id":"RIBtex",
"name":"Ribose transport via diffusion (extracellular to periplasm)",
"metabolites":{
"rib__D_e":-1.0,
"rib__D_p":1.0
},
"lower_bound":-1000.0,
"upper_bound":1000.0,
"gene_reaction_rule":"b0241 or b0929 or b1377 or b2215",
"subsystem":"Transport, Outer Membrane Porin",
"notes":{
"original_bigg_ids":[
"RIBtex"
]
}
},
{
"id":"FLVRx",
"name":"Flavin reductase (NAD)",
"metabolites":{
"h_c":-1.0,
"nad_c":1.0,
"nadh_c":-1.0,
"rbflvrd_c":1.0,
"ribflv_c":-1.0
},
"lower_bound":0.0,
"upper_bound":1000.0,
"gene_reaction_rule":"b3844",
"subsystem":"Cofactor and Prosthetic Group Biosynthesis",
"notes":{
"original_bigg_ids":[
"FLVRx"
]
}
},
{
"id":"THMtex",
"name":"Thiamine transport via diffusion (extracellular to periplasm)",
"metabolites":{
"thm_e":-1.0,
"thm_p":1.0
},
"lower_bound":-1000.0,
"upper_bound":1000.0,
"gene_reaction_rule":"b0241 or b0929 or b1377 or b2215",
"subsystem":"Transport, Outer Membrane Porin",
"notes":{
"original_bigg_ids":[
"THMtex"
]
}
},
{
"id":"XYLUtex",
"name":"L-xylulose transport via diffusion (extracellular to periplasm)",
"metabolites":{
"xylu__L_e":-1.0,
"xylu__L_p":1.0
},
"lower_bound":-1000.0,
"upper_bound":1000.0,
"gene_reaction_rule":"b0241 or b0929 or b1377 or b2215",
"subsystem":"Transport, Outer Membrane Porin",
"notes":{
"original_bigg_ids":[
"XYLUtex"
]
}
},
{
"id":"EX_manglyc_e",
"name":"2(alpha-D-Mannosyl)-D-glycerate exchange",
"metabolites":{
"manglyc_e":-1.0
},
"lower_bound":0.0,
"upper_bound":1000.0,
"gene_reaction_rule":"",
"subsystem":"Extracellular exchange",
"notes":{
"original_bigg_ids":[
"EX_manglyc_e"
]
},
"annotation":{
"SBO":"SBO:0000627"
}
},
{
"id":"ALLtex",
"name":"Allose transport via diffusion (extracellular to periplasm)",
"metabolites":{
"all__D_e":-1.0,
"all__D_p":1.0
},
"lower_bound":-1000.0,
"upper_bound":1000.0,
"gene_reaction_rule":"b0929 or b0241 or b1377 or b2215",
"subsystem":"Transport, Outer Membrane Porin",
"notes":{
"original_bigg_ids":[
"ALLtex"
]
}
},
{
"id":"GGPTRCO",
"name":"Gamma glutamyl putrescine oxidase",
"metabolites":{
"ggbutal_c":1.0,
"ggptrc_c":-1.0,
"h2o2_c":1.0,
"h2o_c":-1.0,
"nh4_c":1.0,
"o2_c":-1.0
},
"lower_bound":0.0,
"upper_bound":1000.0,
"gene_reaction_rule":"b1301",
"subsystem":"Alternate Carbon Metabolism",
"notes":{
"original_bigg_ids":[
"GGPTRCO"
]
}
},
{
"id":"EX_metsox_R__L_e",
"name":"L-methionine-R-sulfoxide exchange",
"metabolites":{
"metsox_R__L_e":-1.0
},
"lower_bound":0.0,
"upper_bound":1000.0,
"gene_reaction_rule":"",
"subsystem":"Extracellular exchange",
"notes":{
"original_bigg_ids":[
"EX_metsox_R__L_e"
]
},
"annotation":{
"SBO":"SBO:0000627"
}
},
{
"id":"34dhpactex",
"name":"Dihydroxyphenylacetaldehyde transport via diffusion (extracellular to periplasm)",
"metabolites":{
"34dhpac_e":-1.0,
"34dhpac_p":1.0
},
"lower_bound":-1000.0,
"upper_bound":1000.0,
"gene_reaction_rule":"b0241 or b0929 or b1377 or b2215",
"subsystem":"Transport, Outer Membrane Porin",
"notes":{
"original_bigg_ids":[
"34dhpactex"
]
}
},
{
"id":"MALTHXtexi",
"name":"Maltohexaose transport via diffusion (extracellular to periplasm) irreversible",
"metabolites":{
"malthx_e":-1.0,
"malthx_p":1.0
},
"lower_bound":0.0,
"upper_bound":1000.0,
"gene_reaction_rule":"b4036",
"subsystem":"Transport, Outer Membrane",
"notes":{
"original_bigg_ids":[
"MALTHXtexi"
]
}
},
{
"id":"12PPDStpp",
"name":"(S)-Propane-1,2-diol facilitated transport (periplasm)",
"metabolites":{
"12ppd__S_c":1.0,
"12ppd__S_p":-1.0
},
"lower_bound":-1000.0,
"upper_bound":1000.0,
"gene_reaction_rule":"",
"subsystem":"Transport, Inner Membrane",
"notes":{
"original_bigg_ids":[
"12PPDStpp"
]
}
},
{
"id":"HYD1pp",
"name":"Hydrogenase (ubiquinone-8: 2 protons) (periplasm)",
"metabolites":{
"h2_c":-1.0,
"h_c":-2.0,
"h_p":2.0,
"q8_c":-1.0,
"q8h2_c":1.0
},
"lower_bound":0.0,
"upper_bound":1000.0,
"gene_reaction_rule":"(b0973 and b0974 and b0972) or (b2994 and b2997 and b2996 and b2995) or (b2722 and b2723 and b2724 and b2720 and b2721 and b2719)",
"subsystem":"Oxidative Phosphorylation",
"notes":{
"original_bigg_ids":[
"HYD1pp"
]
}
},
{
"id":"EX_cl_e",
"name":"Chloride exchange",
"metabolites":{
"cl_e":-1.0
},
"lower_bound":-1000.0,
"upper_bound":1000.0,
"gene_reaction_rule":"",
"subsystem":"Extracellular exchange",
"notes":{
"original_bigg_ids":[
"EX_cl_e"
]
},
"annotation":{
"SBO":"SBO:0000627"
}
},
{
"id":"FE3DHBZStonex",
"name":"Ferric 2,3-dihydroxybenzoylserine transport via ton system (extracellular)",
"metabolites":{
"fe3dhbzs_e":-1.0,
"fe3dhbzs_p":1.0,
"h_c":1.0,
"h_p":-1.0
},
"lower_bound":0.0,
"upper_bound":1000.0,
"gene_reaction_rule":"((b1252 and b3005 and b3006) and b0805) or ((b1252 and b3005 and b3006) and b2155)",
"subsystem":"Transport, Outer Membrane",
"notes":{
"original_bigg_ids":[
"FE3DHBZStonex"
]
}
},
{
"id":"AACTOOR",
"name":"Aminoacetone:oxygen oxidoreductase(deaminating)(flavin-containing)",
"metabolites":{
"aact_c":-1.0,
"h2o2_c":1.0,
"h2o_c":-1.0,
"mthgxl_c":1.0,
"nh4_c":1.0,
"o2_c":-1.0
},
"lower_bound":0.0,
"upper_bound":1000.0,
"gene_reaction_rule":"",
"subsystem":"Methylglyoxal Metabolism",
"notes":{
"original_bigg_ids":[
"AACTOOR"
]
}
},
{
"id":"H2tpp",
"name":"Hydrogen transport diffusion (periplasm)",
"metabolites":{
"h2_c":1.0,
"h2_p":-1.0
},
"lower_bound":-1000.0,
"upper_bound":1000.0,
"gene_reaction_rule":"s0001",
"subsystem":"Transport, Inner Membrane",
"notes":{
"original_bigg_ids":[
"H2tpp"
]
}
},
{
"id":"23DAPPAtex",
"name":"2,3-diaminopropionate transport via diffusion",
"metabolites":{
"23dappa_e":-1.0,
"23dappa_p":1.0
},
"lower_bound":-1000.0,
"upper_bound":1000.0,
"gene_reaction_rule":"b0241 or b0929 or b1377 or b2215",
"subsystem":"Transport, Outer Membrane Porin",
"notes":{
"original_bigg_ids":[
"23DAPPAtex"
]
}
},
{
"id":"ECAP3pp",
"name":"Enterobacterial common antigen polymerase (periplasm)",
"metabolites":{
"eca3und_p":-1.0,
"eca4und_p":1.0,
"h_p":1.0,
"udcpdp_p":1.0,
"unagamuf_p":-1.0
},
"lower_bound":0.0,
"upper_bound":1000.0,
"gene_reaction_rule":"b3785 and b3793",
"subsystem":"Lipopolysaccharide Biosynthesis / Recycling",
"notes":{
"original_bigg_ids":[
"ECAP3pp"
]
}
},
{
"id":"FEOXAMtonex",
"name":"Ferroxamine transport via ton system (extracellular)",
"metabolites":{
"feoxam_e":-1.0,
"feoxam_p":1.0,
"h_c":1.0,
"h_p":-1.0
},
"lower_bound":0.0,
"upper_bound":1000.0,
"gene_reaction_rule":"b0150 and (b1252 and b3005 and b3006)",
"subsystem":"Transport, Outer Membrane",
"notes":{
"original_bigg_ids":[
"FEOXAMtonex"
]
}
},
{
"id":"FMNRx",
"name":"FMN reductase",
"metabolites":{
"fmn_c":-1.0,
"fmnh2_c":1.0,
"h_c":-1.0,
"nad_c":1.0,
"nadh_c":-1.0
},
"lower_bound":0.0,
"upper_bound":1000.0,
"gene_reaction_rule":"b0937 or b3844",
"subsystem":"Cofactor and Prosthetic Group Biosynthesis",
"notes":{
"original_bigg_ids":[
"FMNRx"
]
}
},
{
"id":"EX_3hpppn_e",
"name":"3-(3-hydroxy-phenyl)propionate exchange",
"metabolites":{
"3hpppn_e":-1.0
},
"lower_bound":0.0,
"upper_bound":1000.0,
"gene_reaction_rule":"",
"subsystem":"Extracellular exchange",
"notes":{
"original_bigg_ids":[
"EX_3hpppn_e"
]
},
"annotation":{
"SBO":"SBO:0000627"
}
},
{
"id":"EX_man6p_e",
"name":"D-Mannose 6-phosphate exchange",
"metabolites":{
"man6p_e":-1.0
},
"lower_bound":0.0,
"upper_bound":1000.0,
"gene_reaction_rule":"",
"subsystem":"Extracellular exchange",
"notes":{
"original_bigg_ids":[
"EX_man6p_e"
]
},
"annotation":{
"SBO":"SBO:0000627"
}
},
{
"id":"EX_tsul_e",
"name":"Thiosulfate exchange",
"metabolites":{
"tsul_e":-1.0
},
"lower_bound":0.0,
"upper_bound":1000.0,
"gene_reaction_rule":"",
"subsystem":"Extracellular exchange",
"notes":{
"original_bigg_ids":[
"EX_tsul_e"
]
},
"annotation":{
"SBO":"SBO:0000627"
}
},
{
"id":"PHEt2rpp",
"name":"L-phenylalanine reversible transport via proton symport (periplasm)",
"metabolites":{
"h_c":1.0,
"h_p":-1.0,
"phe__L_c":1.0,
"phe__L_p":-1.0
},
"lower_bound":-1000.0,
"upper_bound":1000.0,
"gene_reaction_rule":"b0576 or b0112",
"subsystem":"Transport, Inner Membrane",
"notes":{
"original_bigg_ids":[
"PHEt2rpp"
]
}
},
{
"id":"DHBS",
"name":"2,3-dihydroxybenzoate adenylate synthase",
"metabolites":{
"23dhb_c":-1.0,
"23dhba_c":1.0,
"atp_c":-1.0,
"h_c":-1.0,
"ppi_c":1.0
},
"lower_bound":0.0,
"upper_bound":1000.0,
"gene_reaction_rule":"b0594",
"subsystem":"Cofactor and Prosthetic Group Biosynthesis",
"notes":{
"original_bigg_ids":[
"DHBS"
]
}
},
{
"id":"EX_n2o_e",
"name":"Nitrous oxide exchange",
"metabolites":{
"n2o_e":-1.0
},
"lower_bound":0.0,
"upper_bound":1000.0,
"gene_reaction_rule":"",
"subsystem":"Extracellular exchange",
"notes":{
"original_bigg_ids":[
"EX_n2o_e"
]
},
"annotation":{
"SBO":"SBO:0000627"
}
},
{
"id":"MDDCP1pp",
"name":"Murein D,D-carboxypeptidase (murein5px4p) (periplasm)",
"metabolites":{
"ala__D_p":1.0,
"h2o_p":-1.0,
"murein4px4p_p":1.0,
"murein5px4p_p":-1.0
},
"lower_bound":0.0,
"upper_bound":1000.0,
"gene_reaction_rule":"b0632 or b3182 or b0839 or b2010 or b0376 or b2430",
"subsystem":"Murein Biosynthesis",
"notes":{
"original_bigg_ids":[
"MDDCP1pp"
]
}
},
{
"id":"GUI2",
"name":"Glucuronate isomerase (D-galacturonate)",
"metabolites":{
"galur_c":-1.0,
"tagur_c":1.0
},
"lower_bound":-1000.0,
"upper_bound":1000.0,
"gene_reaction_rule":"b3092",
"subsystem":"Alternate Carbon Metabolism",
"notes":{
"original_bigg_ids":[
"GUI2"
]
}
},
{
"id":"OMBZLM",
"name":"2-Octaprenyl-6-methoxy-benzoquinol methylase",
"metabolites":{
"2ombzl_c":-1.0,
"2ommbl_c":1.0,
"ahcys_c":1.0,
"amet_c":-1.0,
"h_c":1.0
},
"lower_bound":0.0,
"upper_bound":1000.0,
"gene_reaction_rule":"b3833",
"subsystem":"Cofactor and Prosthetic Group Biosynthesis",
"notes":{
"original_bigg_ids":[
"OMBZLM"
]
}
},
{
"id":"EX_maltttr_e",
"name":"Maltotetraose exchange",
"metabolites":{
"maltttr_e":-1.0
},
"lower_bound":0.0,
"upper_bound":1000.0,
"gene_reaction_rule":"",
"subsystem":"Extracellular exchange",
"notes":{
"original_bigg_ids":[
"EX_maltttr_e"
]
},
"annotation":{
"SBO":"SBO:0000627"
}
},
{
"id":"GLYCK",
"name":"Glycerate kinase",
"metabolites":{
"3pg_c":1.0,
"adp_c":1.0,
"atp_c":-1.0,
"glyc__R_c":-1.0,
"h_c":1.0
},
"lower_bound":0.0,
"upper_bound":1000.0,
"gene_reaction_rule":"b0514",
"subsystem":"Glyoxylate Metabolism",
"notes":{
"original_bigg_ids":[
"GLYCK"
]
}
},
{
"id":"MLTG5",
"name":"Maltodextrin glucosidase (maltoheptaose)",
"metabolites":{
"glc__D_c":1.0,
"h2o_c":-1.0,
"malthp_c":-1.0,
"malthx_c":1.0
},
"lower_bound":0.0,
"upper_bound":1000.0,
"gene_reaction_rule":"b0403",
"subsystem":"Alternate Carbon Metabolism",
"notes":{
"original_bigg_ids":[
"MLTG5"
]
}
},
{
"id":"GPDDA3",
"name":"Glycerophosphodiester phosphodiesterase (Glycerophosphoserine)",
"metabolites":{
"g3ps_c":-1.0,
"glyc3p_c":1.0,
"h2o_c":-1.0,
"h_c":1.0,
"ser__L_c":1.0
},
"lower_bound":0.0,
"upper_bound":1000.0,
"gene_reaction_rule":"b3449",
"subsystem":"Glycerophospholipid Metabolism",
"notes":{
"original_bigg_ids":[
"GPDDA3"
]
}
},
{
"id":"2DOXG6PP",
"name":"2 deoxyglucose 6 phosphatase",
"metabolites":{
"2dglc_c":1.0,
"2doxg6p_c":-1.0,
"h2o_c":-1.0,
"pi_c":1.0
},
"lower_bound":0.0,
"upper_bound":1000.0,
"gene_reaction_rule":"b3826 or b1727 or b2293 or b0446",
"subsystem":"Alternate Carbon Metabolism",
"notes":{
"original_bigg_ids":[
"2DOXG6PP"
]
}
},
{
"id":"OXAMTC",
"name":"Oxamate transcarbamoylase",
"metabolites":{
"cbp_c":1.0,
"oxam_c":1.0,
"oxur_c":-1.0,
"pi_c":-1.0
},
"lower_bound":0.0,
"upper_bound":1000.0,
"gene_reaction_rule":"",
"subsystem":"Nitrogen Metabolism",
"notes":{
"original_bigg_ids":[
"OXAMTC"
]
}
},
{
"id":"UDCPPtppi",
"name":"Undecaprenyl phosphate transport (cytoplasm to periplasm)",
"metabolites":{
"udcpp_c":1.0,
"udcpp_p":-1.0
},
"lower_bound":0.0,
"upper_bound":1000.0,
"gene_reaction_rule":"",
"subsystem":"Lipopolysaccharide Biosynthesis / Recycling",
"notes":{
"original_bigg_ids":[
"UDCPPtppi"
]
}
},
{
"id":"AGMH",
"name":"N-Acetyl-D-glucosamine(anhydrous)N-Acetylmuramyl beta -1,4-N-acetylglucosaminidase",
"metabolites":{
"acgam_c":1.0,
"anhgm_c":-1.0,
"anhm_c":1.0,
"h2o_c":-1.0
},
"lower_bound":0.0,
"upper_bound":1000.0,
"gene_reaction_rule":"b1107",
"subsystem":"Murein Recycling",
"notes":{
"original_bigg_ids":[
"AGMH"
]
}
},
{
"id":"MPTG",
"name":"Murein polymerizing transglycosylase",
"metabolites":{
"h_c":2.0,
"murein5p5p_p":1.0,
"uaagmda_c":-2.0,
"udcpdp_c":2.0
},
"lower_bound":0.0,
"upper_bound":1000.0,
"gene_reaction_rule":"(b1069 and b0089 and b3208) or (b3396 and b1069 and b0089) or (b2519 and b1069 and b0089) or (b0149 and b1069 and b0089)",
"subsystem":"Murein Biosynthesis",
"notes":{
"original_bigg_ids":[
"MPTG"
]
}
},
{
"id":"MPTG2",
"name":"Murein polymerizing transglycosylase 2 (three linked units)",
"metabolites":{
"h_c":1.0,
"murein5p5p5p_p":1.0,
"murein5p5p_p":-1.0,
"uaagmda_c":-1.0,
"udcpdp_c":1.0
},
"lower_bound":0.0,
"upper_bound":1000.0,
"gene_reaction_rule":"(b0149 and b1069 and b0089) or (b1069 and b0089 and b3208) or (b3396 and b1069 and b0089) or (b2519 and b1069 and b0089)",
"subsystem":"Murein Biosynthesis",
"notes":{
"original_bigg_ids":[
"MPTG2"
]
}
},
{
"id":"MCTP1App",
"name":"Murein crosslinking transpeptidase 1A:(A2pm->D-ala) (periplasm)",
"metabolites":{
"ala__D_p":1.0,
"murein5p5p_p":-1.0,
"murein5px4p_p":1.0
},
"lower_bound":0.0,
"upper_bound":1000.0,
"gene_reaction_rule":"(b0635 and b0084 and b3396) or (b0635 and b0084 and b0149)",
"subsystem":"Murein Biosynthesis",
"notes":{
"original_bigg_ids":[
"MCTP1App"
]
}
},
{
"id":"MCTP2App",
"name":"Murein crosslinking transpeptidase 1A:(A2pm->D-ala) (periplasm)",
"metabolites":{
"ala__D_p":2.0,
"murein5p5p5p_p":-1.0,
"murein5px4px4p_p":1.0
},
"lower_bound":0.0,
"upper_bound":1000.0,
"gene_reaction_rule":"(b0635 and b0084 and b3396) or (b0635 and b0084 and b0149)",
"subsystem":"Murein Biosynthesis",
"notes":{
"original_bigg_ids":[
"MCTP2App"
]
}
},
{
"id":"MCTP1Bpp",
"name":"Murein crosslinking transpeptidase 1B:(A2pm->A2pm) (periplasm)",
"metabolites":{
"alaala_p":1.0,
"murein5p5p_p":-1.0,
"murein5px3p_p":1.0
},
"lower_bound":0.0,
"upper_bound":1000.0,
"gene_reaction_rule":"b1678 or b0925",
"subsystem":"Murein Biosynthesis",
"notes":{
"original_bigg_ids":[
"MCTP1Bpp"
]
}
},
{
"id":"MELIBt3ipp",
"name":"Melibiose transport in via antiport (periplasm)",
"metabolites":{
"h_c":1.0,
"h_p":-1.0,
"melib_c":-1.0,
"melib_p":1.0
},
"lower_bound":0.0,
"upper_bound":1000.0,
"gene_reaction_rule":"b1528",
"subsystem":"Transport, Inner Membrane",
"notes":{
"original_bigg_ids":[
"MELIBt3ipp"
]
}
},
{
"id":"EX_lipoate_e",
"name":"Lipoate exchange",
"metabolites":{
"lipoate_e":-1.0
},
"lower_bound":0.0,
"upper_bound":1000.0,
"gene_reaction_rule":"",
"subsystem":"Extracellular exchange",
"notes":{
"original_bigg_ids":[
"EX_lipoate_e"
]
},
"annotation":{
"SBO":"SBO:0000627"
}
},
{
"id":"EX_pydx_e",
"name":"Pyridoxal exchange",
"metabolites":{
"pydx_e":-1.0
},
"lower_bound":0.0,
"upper_bound":1000.0,
"gene_reaction_rule":"",
"subsystem":"Extracellular exchange",
"notes":{
"original_bigg_ids":[
"EX_pydx_e"
]
},
"annotation":{
"SBO":"SBO:0000627"
}
},
{
"id":"EX_g1p_e",
"name":"D-Glucose 1-phosphate exchange",
"metabolites":{
"g1p_e":-1.0
},
"lower_bound":0.0,
"upper_bound":1000.0,
"gene_reaction_rule":"",
"subsystem":"Extracellular exchange",
"notes":{
"original_bigg_ids":[
"EX_g1p_e"
]
},
"annotation":{
"SBO":"SBO:0000627"
}
},
{
"id":"GLCtex_copy2",
"name":"Glucose transport via diffusion (extracellular to periplasm)",
"metabolites":{
"glc__D_e":-1.0,
"glc__D_p":1.0
},
"lower_bound":-1000.0,
"upper_bound":1000.0,
"gene_reaction_rule":"b0241 or b0929 or b1377 or b2215",
"subsystem":"Transport, Outer Membrane Porin",
"notes":{
"original_bigg_ids":[
"GLCtex_copy1",
"GLCtex_copy2"
]
}
},
{
"id":"NAt3pp",
"name":"Sodium transport out via proton antiport (cytoplasm to periplasm)",
"metabolites":{
"h_c":1.0,
"h_p":-1.0,
"na1_c":-1.0,
"na1_p":1.0
},
"lower_bound":0.0,
"upper_bound":1000.0,
"gene_reaction_rule":"b0842 or b1216",
"subsystem":"Inorganic Ion Transport and Metabolism",
"notes":{
"original_bigg_ids":[
"NAt3pp"
]
}
},
{
"id":"SFGTHi",
"name":"S-Formylglutathione hydralase",
"metabolites":{
"Sfglutth_c":-1.0,
"for_c":1.0,
"gthrd_c":1.0,
"h2o_c":-1.0,
"h_c":1.0
},
"lower_bound":0.0,
"upper_bound":1000.0,
"gene_reaction_rule":"b2154 or b0355",
"subsystem":"Cofactor and Prosthetic Group Biosynthesis",
"notes":{
"original_bigg_ids":[
"SFGTHi"
]
}
},
{
"id":"DHORDfum",
"name":"Fumarate dependent DHORD",
"metabolites":{
"dhor__S_c":-1.0,
"fum_c":-1.0,
"orot_c":1.0,
"succ_c":1.0
},
"lower_bound":0.0,
"upper_bound":1000.0,
"gene_reaction_rule":"",
"subsystem":"Purine and Pyrimidine Biosynthesis",
"notes":{
"original_bigg_ids":[
"DHORDfum"
]
}
},
{
"id":"K2L4Aabcpp",
"name":"KDO(2)-lipid IV A transport via ABC system (periplasm)",
"metabolites":{
"adp_c":1.0,
"atp_c":-1.0,
"h2o_c":-1.0,
"h_c":1.0,
"kdo2lipid4_c":-1.0,
"kdo2lipid4_p":1.0,
"pi_c":1.0
},
"lower_bound":0.0,
"upper_bound":1000.0,
"gene_reaction_rule":"b0914",
"subsystem":"Transport, Inner Membrane",
"notes":{
"original_bigg_ids":[
"K2L4Aabcpp"
]
}
},
{
"id":"DSBCGT",
"name":"DsbC:glutathione thiotransferase",
"metabolites":{
"dsbcox_p":-1.0,
"dsbcrd_p":1.0,
"gthox_p":1.0,
"gthrd_p":-2.0
},
"lower_bound":0.0,
"upper_bound":1000.0,
"gene_reaction_rule":"b2893",
"subsystem":"Unassigned",
"notes":{
"original_bigg_ids":[
"DSBCGT"
]
}
},
{
"id":"DSBGGT",
"name":"DsbG:glutathione thiotransferase",
"metabolites":{
"dsbgox_p":-1.0,
"dsbgrd_p":1.0,
"gthox_p":1.0,
"gthrd_p":-2.0
},
"lower_bound":0.0,
"upper_bound":1000.0,
"gene_reaction_rule":"b0604",
"subsystem":"Unassigned",
"notes":{
"original_bigg_ids":[
"DSBGGT"
]
}
},
{
"id":"DHNAOT4",
"name":"1,4-dihydroxy-2-naphthoate octaprenyltransferase",
"metabolites":{
"2dmmql8_c":1.0,
"co2_c":1.0,
"dhna_c":-1.0,
"h_c":-1.0,
"octdp_c":-1.0,
"ppi_c":1.0
},
"lower_bound":0.0,
"upper_bound":1000.0,
"gene_reaction_rule":"b3930",
"subsystem":"Cofactor and Prosthetic Group Biosynthesis",
"notes":{
"original_bigg_ids":[
"DHNAOT4"
]
}
},
{
"id":"AMPMS2",
"name":"4-amino-2-methyl-5-phosphomethylpyrimidine synthetase",
"metabolites":{
"4ampm_c":1.0,
"air_c":-1.0,
"for_c":2.0,
"h2o_c":-1.0,
"h_c":3.0,
"nad_c":-1.0,
"nadh_c":1.0
},
"lower_bound":0.0,
"upper_bound":1000.0,
"gene_reaction_rule":"b3994",
"subsystem":"Cofactor and Prosthetic Group Biosynthesis",
"notes":{
"original_bigg_ids":[
"AMPMS2"
]
}
},
{
"id":"DM_oxam_c",
"name":"Sink needed to allow oxamate to leave system",
"metabolites":{
"oxam_c":-1.0
},
"lower_bound":0.0,
"upper_bound":1000.0,
"gene_reaction_rule":"",
"subsystem":"Intracellular demand",
"notes":{
"original_bigg_ids":[
"DM_oxam_c"
]
},
"annotation":{
"SBO":"SBO:0000628"
}
},
{
"id":"THIORDXi",
"name":"Hydrogen peroxide reductase (thioredoxin)",
"metabolites":{
"h2o2_c":-1.0,
"h2o_c":2.0,
"trdox_c":1.0,
"trdrd_c":-1.0
},
"lower_bound":0.0,
"upper_bound":1000.0,
"gene_reaction_rule":"(b3781 and b2480) or b1710 or (b2582 and b2480)",
"subsystem":"Unassigned",
"notes":{
"original_bigg_ids":[
"THIORDXi"
]
}
},
{
"id":"PPPGO3",
"name":"Protoporphyrinogen oxidase (anaerobic)",
"metabolites":{
"fum_c":-3.0,
"ppp9_c":1.0,
"pppg9_c":-1.0,
"succ_c":3.0
},
"lower_bound":0.0,
"upper_bound":1000.0,
"gene_reaction_rule":"b3850",
"subsystem":"Cofactor and Prosthetic Group Biosynthesis",
"notes":{
"original_bigg_ids":[
"PPPGO3"
]
}
},
{
"id":"PDX5POi",
"name":"Pyridoxine 5'-phosphate oxidase",
"metabolites":{
"h2o2_c":1.0,
"o2_c":-1.0,
"pdx5p_c":-1.0,
"pydx5p_c":1.0
},
"lower_bound":0.0,
"upper_bound":1000.0,
"gene_reaction_rule":"b1638",
"subsystem":"Cofactor and Prosthetic Group Biosynthesis",
"notes":{
"original_bigg_ids":[
"PDX5POi"
]
}
},
{
"id":"PDX5PO2",
"name":"Pyridoxine 5'-phosphate oxidase (anaerboic",
"metabolites":{
"h_c":1.0,
"nad_c":-1.0,
"nadh_c":1.0,
"pdx5p_c":-1.0,
"pydx5p_c":1.0
},
"lower_bound":0.0,
"upper_bound":1000.0,
"gene_reaction_rule":"",
"subsystem":"Cofactor and Prosthetic Group Biosynthesis",
"notes":{
"original_bigg_ids":[
"PDX5PO2"
]
}
},
{
"id":"PLIPA1A181pp",
"name":"Phospholipase A1 (phosphatidate, n-C18:1) (periplasm)",
"metabolites":{
"2odec11eg3p_p":1.0,
"h2o_p":-1.0,
"ocdcea_p":1.0,
"pa181_p":-1.0
},
"lower_bound":0.0,
"upper_bound":1000.0,
"gene_reaction_rule":"b3821",
"subsystem":"Glycerophospholipid Metabolism",
"notes":{
"original_bigg_ids":[
"PLIPA1A181pp"
]
}
},
{
"id":"LPLIPAL2A141",
"name":"Lysophospholipase L2 (2-acylglycerophosphotidate, n-C14:1)",
"metabolites":{
"2tdec7eg3p_c":-1.0,
"glyc3p_c":1.0,
"h2o_c":-1.0,
"h_c":2.0,
"ttdcea_c":1.0
},
"lower_bound":0.0,
"upper_bound":1000.0,
"gene_reaction_rule":"b3825",
"subsystem":"Glycerophospholipid Metabolism",
"notes":{
"original_bigg_ids":[
"LPLIPAL2A141"
]
}
},
{
"id":"HG2t3pp",
"name":"Mercury (Hg+2) transport out via proton antiport (periplasm)",
"metabolites":{
"h_c":1.0,
"h_p":-1.0,
"hg2_c":-1.0,
"hg2_p":1.0
},
"lower_bound":0.0,
"upper_bound":1000.0,
"gene_reaction_rule":"b3915",
"subsystem":"Inorganic Ion Transport and Metabolism",
"notes":{
"original_bigg_ids":[
"HG2t3pp"
]
}
},
{
"id":"CYTBO3_4pp",
"name":"Cytochrome oxidase bo3 (ubiquinol-8: 4 protons) (periplasm)",
"metabolites":{
"h2o_c":1.0,
"h_c":-4.0,
"h_p":4.0,
"o2_c":-0.5,
"q8_c":1.0,
"q8h2_c":-1.0
},
"lower_bound":0.0,
"upper_bound":1000.0,
"gene_reaction_rule":"b0432 and b0431 and b0429 and b0430",
"subsystem":"Oxidative Phosphorylation",
"notes":{
"original_bigg_ids":[
"CYTBO3_4pp"
]
}
},
{
"id":"EAR141x",
"name":"Enoyl-[acyl-carrier-protein] reductase (NADH) (n-C14:1)",
"metabolites":{
"h_c":-1.0,
"nad_c":1.0,
"nadh_c":-1.0,
"t3c7mrseACP_c":-1.0,
"tdeACP_c":1.0
},
"lower_bound":0.0,
"upper_bound":1000.0,
"gene_reaction_rule":"b1288",
"subsystem":"Cell Envelope Biosynthesis",
"notes":{
"original_bigg_ids":[
"EAR141x"
]
}
},
{
"id":"EAR181x",
"name":"Enoyl-[acyl-carrier-protein] reductase (NADH) (n-C18:1)",
"metabolites":{
"h_c":-1.0,
"nad_c":1.0,
"nadh_c":-1.0,
"octeACP_c":1.0,
"t3c11vaceACP_c":-1.0
},
"lower_bound":0.0,
"upper_bound":1000.0,
"gene_reaction_rule":"b1288",
"subsystem":"Cell Envelope Biosynthesis",
"notes":{
"original_bigg_ids":[
"EAR181x"
]
}
},
{
"id":"EAR181y",
"name":"Enoyl-[acyl-carrier-protein] reductase (NADPH) (n-C18:1)",
"metabolites":{
"h_c":-1.0,
"nadp_c":1.0,
"nadph_c":-1.0,
"octeACP_c":1.0,
"t3c11vaceACP_c":-1.0
},
"lower_bound":0.0,
"upper_bound":1000.0,
"gene_reaction_rule":"b1288",
"subsystem":"Cell Envelope Biosynthesis",
"notes":{
"original_bigg_ids":[
"EAR181y"
]
}
},
{
"id":"G3PAT141",
"name":"Glycerol-3-phosphate acyltransferase (C14:1)",
"metabolites":{
"1tdec7eg3p_c":1.0,
"ACP_c":1.0,
"glyc3p_c":-1.0,
"tdeACP_c":-1.0
},
"lower_bound":0.0,
"upper_bound":1000.0,
"gene_reaction_rule":"b1094 and b4041",
"subsystem":"Glycerophospholipid Metabolism",
"notes":{
"original_bigg_ids":[
"G3PAT141"
]
}
},
{
"id":"G3PAT181",
"name":"Glycerol-3-phosphate acyltransferase (C18:1)",
"metabolites":{
"1odec11eg3p_c":1.0,
"ACP_c":1.0,
"glyc3p_c":-1.0,
"octeACP_c":-1.0
},
"lower_bound":0.0,
"upper_bound":1000.0,
"gene_reaction_rule":"b1094 and b4041",
"subsystem":"Glycerophospholipid Metabolism",
"notes":{
"original_bigg_ids":[
"G3PAT181"
]
}
},
{
"id":"DASYN140",
"name":"CDP-diacylglycerol synthetase (n-C14:0)",
"metabolites":{
"cdpdtdecg_c":1.0,
"ctp_c":-1.0,
"h_c":-1.0,
"pa140_c":-1.0,
"ppi_c":1.0
},
"lower_bound":0.0,
"upper_bound":1000.0,
"gene_reaction_rule":"b0175",
"subsystem":"Glycerophospholipid Metabolism",
"notes":{
"original_bigg_ids":[
"DASYN140"
]
}
},
{
"id":"DASYN180",
"name":"CDP-diacylglycerol synthetase (n-C18:0)",
"metabolites":{
"cdpdodecg_c":1.0,
"ctp_c":-1.0,
"h_c":-1.0,
"pa180_c":-1.0,
"ppi_c":1.0
},
"lower_bound":0.0,
"upper_bound":1000.0,
"gene_reaction_rule":"b0175",
"subsystem":"Glycerophospholipid Metabolism",
"notes":{
"original_bigg_ids":[
"DASYN180"
]
}
},
{
"id":"DASYN141",
"name":"CDP-diacylglycerol synthetase (n-C14:1)",
"metabolites":{
"cdpdtdec7eg_c":1.0,
"ctp_c":-1.0,
"h_c":-1.0,
"pa141_c":-1.0,
"ppi_c":1.0
},
"lower_bound":0.0,
"upper_bound":1000.0,
"gene_reaction_rule":"b0175",
"subsystem":"Glycerophospholipid Metabolism",
"notes":{
"original_bigg_ids":[
"DASYN141"
]
}
},
{
"id":"CDAPPA160",
"name":"CDP-Diacylglycerol pyrophostatase (n-C16:0)",
"metabolites":{
"cdpdhdecg_c":-1.0,
"cmp_c":1.0,
"h2o_c":-1.0,
"h_c":2.0,
"pa160_c":1.0
},
"lower_bound":0.0,
"upper_bound":1000.0,
"gene_reaction_rule":"b3918",
"subsystem":"Glycerophospholipid Metabolism",
"notes":{
"original_bigg_ids":[
"CDAPPA160"
]
}
},
{
"id":"CDAPPA141",
"name":"CDP-Diacylglycerol pyrophostatase (n-C14:1)",
"metabolites":{
"cdpdtdec7eg_c":-1.0,
"cmp_c":1.0,
"h2o_c":-1.0,
"h_c":2.0,
"pa141_c":1.0
},
"lower_bound":0.0,
"upper_bound":1000.0,
"gene_reaction_rule":"b3918",
"subsystem":"Glycerophospholipid Metabolism",
"notes":{
"original_bigg_ids":[
"CDAPPA141"
]
}
},
{
"id":"PGSA141",
"name":"Phosphatidylglycerol synthase (n-C14:1)",
"metabolites":{
"cdpdtdec7eg_c":-1.0,
"cmp_c":1.0,
"glyc3p_c":-1.0,
"h_c":1.0,
"pgp141_c":1.0
},
"lower_bound":0.0,
"upper_bound":1000.0,
"gene_reaction_rule":"b1912",
"subsystem":"Glycerophospholipid Metabolism",
"notes":{
"original_bigg_ids":[
"PGSA141"
]
}
},
{
"id":"EX_alaala_e",
"name":"D-Alanyl-D-alanine exchange",
"metabolites":{
"alaala_e":-1.0
},
"lower_bound":0.0,
"upper_bound":1000.0,
"gene_reaction_rule":"",
"subsystem":"Extracellular exchange",
"notes":{
"original_bigg_ids":[
"EX_alaala_e"
]
},
"annotation":{
"SBO":"SBO:0000627"
}
},
{
"id":"EX_dtmp_e",
"name":"DTMP exchange",
"metabolites":{
"dtmp_e":-1.0
},
"lower_bound":0.0,
"upper_bound":1000.0,
"gene_reaction_rule":"",
"subsystem":"Extracellular exchange",
"notes":{
"original_bigg_ids":[
"EX_dtmp_e"
]
},
"annotation":{
"SBO":"SBO:0000627"
}
},
{
"id":"5DOAN",
"name":"5'-deoxyadenosine nuclosidase",
"metabolites":{
"5drib_c":1.0,
"ade_c":1.0,
"dad_5_c":-1.0,
"h2o_c":-1.0
},
"lower_bound":0.0,
"upper_bound":1000.0,
"gene_reaction_rule":"b0159",
"subsystem":"Cofactor and Prosthetic Group Biosynthesis",
"notes":{
"original_bigg_ids":[
"5DOAN"
]
}
},
{
"id":"DM_5drib_c",
"name":"Sink needed to allow 5'-deoxyribose to leave system",
"metabolites":{
"5drib_c":-1.0
},
"lower_bound":0.0,
"upper_bound":1000.0,
"gene_reaction_rule":"",
"subsystem":"Intracellular demand",
"notes":{
"original_bigg_ids":[
"DM_5drib_c"
]
},
"annotation":{
"SBO":"SBO:0000628"
}
},
{
"id":"MINOHPtexi",
"name":"Myo-inositol phosphate transport via diffusion (extracellular to periplasm)",
"metabolites":{
"minohp_e":-1.0,
"minohp_p":1.0
},
"lower_bound":0.0,
"upper_bound":1000.0,
"gene_reaction_rule":"",
"subsystem":"Transport, Outer Membrane",
"notes":{
"original_bigg_ids":[
"MINOHPtexi"
]
}
},
{
"id":"12PPDRtpp",
"name":"(R)-Propane-1,2-diol facilitated transport (periplasm)",
"metabolites":{
"12ppd__R_c":1.0,
"12ppd__R_p":-1.0
},
"lower_bound":-1000.0,
"upper_bound":1000.0,
"gene_reaction_rule":"",
"subsystem":"Transport, Inner Membrane",
"notes":{
"original_bigg_ids":[
"12PPDRtpp"
]
}
},
{
"id":"FACOAE120",
"name":"Fatty-acid-CoA thioesterase (dodecanoate)",
"metabolites":{
"coa_c":1.0,
"ddca_c":1.0,
"ddcacoa_c":-1.0,
"h2o_c":-1.0,
"h_c":1.0
},
"lower_bound":0.0,
"upper_bound":1000.0,
"gene_reaction_rule":"b0452",
"subsystem":"Cell Envelope Biosynthesis",
"notes":{
"original_bigg_ids":[
"FACOAE120"
]
}
},
{
"id":"3OAR120",
"name":"3-oxoacyl-[acyl-carrier-protein] reductase (n-C12:0)",
"metabolites":{
"3hddecACP_c":1.0,
"3oddecACP_c":-1.0,
"h_c":-1.0,
"nadp_c":1.0,
"nadph_c":-1.0
},
"lower_bound":-1000.0,
"upper_bound":1000.0,
"gene_reaction_rule":"b1093",
"subsystem":"Cell Envelope Biosynthesis",
"notes":{
"original_bigg_ids":[
"3OAR120"
]
}
},
{
"id":"3HAD80",
"name":"3-hydroxyacyl-[acyl-carrier-protein] dehydratase (n-C8:0)",
"metabolites":{
"3hoctACP_c":-1.0,
"h2o_c":1.0,
"toct2eACP_c":1.0
},
"lower_bound":0.0,
"upper_bound":1000.0,
"gene_reaction_rule":"b0954 or b0180",
"subsystem":"Cell Envelope Biosynthesis",
"notes":{
"original_bigg_ids":[
"3HAD80"
]
}
},
{
"id":"3HAD120",
"name":"3-hydroxyacyl-[acyl-carrier-protein] dehydratase (n-C12:0)",
"metabolites":{
"3hddecACP_c":-1.0,
"h2o_c":1.0,
"tddec2eACP_c":1.0
},
"lower_bound":0.0,
"upper_bound":1000.0,
"gene_reaction_rule":"b0180 or b0954",
"subsystem":"Cell Envelope Biosynthesis",
"notes":{
"original_bigg_ids":[
"3HAD120"
]
}
},
{
"id":"EAR180x",
"name":"Enoyl-[acyl-carrier-protein] reductase (NADH) (n-C18:0)",
"metabolites":{
"h_c":-1.0,
"nad_c":1.0,
"nadh_c":-1.0,
"ocdcaACP_c":1.0,
"toctd2eACP_c":-1.0
},
"lower_bound":0.0,
"upper_bound":1000.0,
"gene_reaction_rule":"b1288",
"subsystem":"Cell Envelope Biosynthesis",
"notes":{
"original_bigg_ids":[
"EAR180x"
]
}
},
{
"id":"SO4t2pp",
"name":"Sulfate transport in via proton symport (periplasm to cytoplasm)",
"metabolites":{
"h_c":1.0,
"h_p":-1.0,
"so4_c":1.0,
"so4_p":-1.0
},
"lower_bound":0.0,
"upper_bound":1000.0,
"gene_reaction_rule":"b2413",
"subsystem":"Inorganic Ion Transport and Metabolism",
"notes":{
"original_bigg_ids":[
"SO4t2pp"
]
}
},
{
"id":"EAR180y",
"name":"Enoyl-[acyl-carrier-protein] reductase (NADPH) (n-C18:0)",
"metabolites":{
"h_c":-1.0,
"nadp_c":1.0,
"nadph_c":-1.0,
"ocdcaACP_c":1.0,
"toctd2eACP_c":-1.0
},
"lower_bound":0.0,
"upper_bound":1000.0,
"gene_reaction_rule":"b1288",
"subsystem":"Cell Envelope Biosynthesis",
"notes":{
"original_bigg_ids":[
"EAR180y"
]
}
},
{
"id":"AGPAT120",
"name":"1-tetradecanoyl-sn-glycerol 3-phosphate O-acyltransferase (n-C12:0)",
"metabolites":{
"1ddecg3p_c":-1.0,
"ACP_c":1.0,
"ddcaACP_c":-1.0,
"pa120_c":1.0
},
"lower_bound":0.0,
"upper_bound":1000.0,
"gene_reaction_rule":"b3018",
"subsystem":"Glycerophospholipid Metabolism",
"notes":{
"original_bigg_ids":[
"AGPAT120"
]
}
},
{
"id":"PGPP120",
"name":"Phosphatidylglycerol phosphate phosphatase (n-C14:0)",
"metabolites":{
"h2o_c":-1.0,
"pg120_c":1.0,
"pgp120_c":-1.0,
"pi_c":1.0
},
"lower_bound":0.0,
"upper_bound":1000.0,
"gene_reaction_rule":"b0418 or b1278",
"subsystem":"Glycerophospholipid Metabolism",
"notes":{
"original_bigg_ids":[
"PGPP120"
]
}
},
{
"id":"DAGK120",
"name":"Diacylglycerol kinase (n-C12:0)",
"metabolites":{
"12dgr120_c":-1.0,
"adp_c":1.0,
"atp_c":-1.0,
"h_c":1.0,
"pa120_c":1.0
},
"lower_bound":0.0,
"upper_bound":1000.0,
"gene_reaction_rule":"b4042",
"subsystem":"Glycerophospholipid Metabolism",
"notes":{
"original_bigg_ids":[
"DAGK120"
]
}
},
{
"id":"PSSA180",
"name":"Phosphatidylserine syntase (n-C18:0)",
"metabolites":{
"cdpdodecg_c":-1.0,
"cmp_c":1.0,
"h_c":1.0,
"ps180_c":1.0,
"ser__L_c":-1.0
},
"lower_bound":0.0,
"upper_bound":1000.0,
"gene_reaction_rule":"b2585",
"subsystem":"Glycerophospholipid Metabolism",
"notes":{
"original_bigg_ids":[
"PSSA180"
]
}
},
{
"id":"PSSA161",
"name":"Phosphatidylserine syntase (n-C16:1)",
"metabolites":{
"cdpdhdec9eg_c":-1.0,
"cmp_c":1.0,
"h_c":1.0,
"ps161_c":1.0,
"ser__L_c":-1.0
},
"lower_bound":0.0,
"upper_bound":1000.0,
"gene_reaction_rule":"b2585",
"subsystem":"Glycerophospholipid Metabolism",
"notes":{
"original_bigg_ids":[
"PSSA161"
]
}
},
{
"id":"PSSA141",
"name":"Phosphatidylserine syntase (n-C14:1)",
"metabolites":{
"cdpdtdec7eg_c":-1.0,
"cmp_c":1.0,
"h_c":1.0,
"ps141_c":1.0,
"ser__L_c":-1.0
},
"lower_bound":0.0,
"upper_bound":1000.0,
"gene_reaction_rule":"b2585",
"subsystem":"Glycerophospholipid Metabolism",
"notes":{
"original_bigg_ids":[
"PSSA141"
]
}
},
{
"id":"PSD160",
"name":"Phosphatidylserine decarboxylase (n-C16:0)",
"metabolites":{
"co2_c":1.0,
"h_c":-1.0,
"pe160_c":1.0,
"ps160_c":-1.0
},
"lower_bound":0.0,
"upper_bound":1000.0,
"gene_reaction_rule":"b4160",
"subsystem":"Glycerophospholipid Metabolism",
"notes":{
"original_bigg_ids":[
"PSD160"
]
}
},
{
"id":"PSD161",
"name":"Phosphatidylserine decarboxylase (n-C16:1)",
"metabolites":{
"co2_c":1.0,
"h_c":-1.0,
"pe161_c":1.0,
"ps161_c":-1.0
},
"lower_bound":0.0,
"upper_bound":1000.0,
"gene_reaction_rule":"b4160",
"subsystem":"Glycerophospholipid Metabolism",
"notes":{
"original_bigg_ids":[
"PSD161"
]
}
},
{
"id":"PSD180",
"name":"Phosphatidylserine decarboxylase (n-C18:0)",
"metabolites":{
"co2_c":1.0,
"h_c":-1.0,
"pe180_c":1.0,
"ps180_c":-1.0
},
"lower_bound":0.0,
"upper_bound":1000.0,
"gene_reaction_rule":"b4160",
"subsystem":"Glycerophospholipid Metabolism",
"notes":{
"original_bigg_ids":[
"PSD180"
]
}
},
{
"id":"COLIPAabcpp",
"name":"Core oligosaccharide lipid A transport via ABC system (periplasm)",
"metabolites":{
"adp_c":1.0,
"atp_c":-1.0,
"colipa_c":-1.0,
"colipa_p":1.0,
"h2o_c":-1.0,
"h_c":1.0,
"pi_c":1.0
},
"lower_bound":0.0,
"upper_bound":1000.0,
"gene_reaction_rule":"b0914",
"subsystem":"Lipopolysaccharide Biosynthesis / Recycling",
"notes":{
"original_bigg_ids":[
"COLIPAabcpp"
]
}
},
{
"id":"PLIPA2A140pp",
"name":"Phospholipase A2 (phosphatidate, n-C14:0) (periplasm)",
"metabolites":{
"1tdecg3p_p":1.0,
"h2o_p":-1.0,
"h_p":1.0,
"pa140_p":-1.0,
"ttdca_p":1.0
},
"lower_bound":0.0,
"upper_bound":1000.0,
"gene_reaction_rule":"b3821",
"subsystem":"Glycerophospholipid Metabolism",
"notes":{
"original_bigg_ids":[
"PLIPA2A140pp"
]
}
},
{
"id":"PLIPA2A141pp",
"name":"Phospholipase A2 (phosphatidate, n-C14:1) (periplasm)",
"metabolites":{
"1tdec7eg3p_p":1.0,
"h2o_p":-1.0,
"h_p":1.0,
"pa141_p":-1.0,
"ttdcea_p":1.0
},
"lower_bound":0.0,
"upper_bound":1000.0,
"gene_reaction_rule":"b3821",
"subsystem":"Glycerophospholipid Metabolism",
"notes":{
"original_bigg_ids":[
"PLIPA2A141pp"
]
}
},
{
"id":"PLIPA2A180pp",
"name":"Phospholipase A2 (phosphatidate, n-C18:0) (periplasm)",
"metabolites":{
"1odecg3p_p":1.0,
"h2o_p":-1.0,
"h_p":1.0,
"ocdca_p":1.0,
"pa180_p":-1.0
},
"lower_bound":0.0,
"upper_bound":1000.0,
"gene_reaction_rule":"b3821",
"subsystem":"Glycerophospholipid Metabolism",
"notes":{
"original_bigg_ids":[
"PLIPA2A180pp"
]
}
},
{
"id":"GAM6Pt6_2pp",
"name":"D-Glucosamine 6-phosphate transport via phosphate antiport (periplasm)",
"metabolites":{
"gam6p_c":1.0,
"gam6p_p":-1.0,
"pi_c":-2.0,
"pi_p":2.0
},
"lower_bound":0.0,
"upper_bound":1000.0,
"gene_reaction_rule":"b3666",
"subsystem":"Transport, Inner Membrane",
"notes":{
"original_bigg_ids":[
"GAM6Pt6_2pp"
]
}
},
{
"id":"PPALtex",
"name":"Propanal transport via diffusion (extracellular to periplasm)",
"metabolites":{
"ppal_e":-1.0,
"ppal_p":1.0
},
"lower_bound":-1000.0,
"upper_bound":1000.0,
"gene_reaction_rule":"b0241 or b0929 or b1377 or b2215",
"subsystem":"Transport, Outer Membrane Porin",
"notes":{
"original_bigg_ids":[
"PPALtex"
]
}
},
{
"id":"CA2tex",
"name":"Calcium (Ca+2) transport via diffusion (extracellular to periplasm)",
"metabolites":{
"ca2_e":-1.0,
"ca2_p":1.0
},
"lower_bound":-1000.0,
"upper_bound":1000.0,
"gene_reaction_rule":"b0241 or b0929 or b1377 or b2215",
"subsystem":"Transport, Outer Membrane Porin",
"notes":{
"original_bigg_ids":[
"CA2tex"
]
}
},
{
"id":"CUtex",
"name":"Copper (Cu+1) transport via diffusion (extracellular to periplasm)",
"metabolites":{
"cu_e":-1.0,
"cu_p":1.0
},
"lower_bound":-1000.0,
"upper_bound":1000.0,
"gene_reaction_rule":"b0241 or b0929 or b1377 or b2215",
"subsystem":"Transport, Outer Membrane Porin",
"notes":{
"original_bigg_ids":[
"CUtex"
]
}
},
{
"id":"CU1Opp",
"name":"Cuprous Oxidase (Cu+1)",
"metabolites":{
"cu2_p":4.0,
"cu_p":-4.0,
"h2o_p":2.0,
"h_p":-4.0,
"o2_p":-1.0
},
"lower_bound":0.0,
"upper_bound":1000.0,
"gene_reaction_rule":"b0123",
"subsystem":"Inorganic Ion Transport and Metabolism",
"notes":{
"original_bigg_ids":[
"CU1Opp"
]
}
},
{
"id":"SUCDi",
"name":"Succinate dehydrogenase (irreversible)",
"metabolites":{
"fum_c":1.0,
"q8_c":-1.0,
"q8h2_c":1.0,
"succ_c":-1.0
},
"lower_bound":0.0,
"upper_bound":1000.0,
"gene_reaction_rule":"b0721 and b0722 and b0723 and b0724",
"subsystem":"Oxidative Phosphorylation",
"notes":{
"original_bigg_ids":[
"SUCDi"
]
}
},
{
"id":"LPLIPAL1E141pp",
"name":"Lysophospholipase L1 (2-acylglycerophosphoethanolamine, n-C14:1) (periplasm)",
"metabolites":{
"1agpe141_p":-1.0,
"g3pe_p":1.0,
"h2o_p":-1.0,
"h_p":1.0,
"ttdcea_p":1.0
},
"lower_bound":0.0,
"upper_bound":1000.0,
"gene_reaction_rule":"b0494",
"subsystem":"Glycerophospholipid Metabolism",
"notes":{
"original_bigg_ids":[
"LPLIPAL1E141pp"
]
}
},
{
"id":"LALDO2x",
"name":"D-Lactaldehyde:NAD+ 1-oxidoreductase",
"metabolites":{
"h_c":-1.0,
"lald__D_c":1.0,
"mthgxl_c":-1.0,
"nad_c":1.0,
"nadh_c":-1.0
},
"lower_bound":0.0,
"upper_bound":1000.0,
"gene_reaction_rule":"b3945",
"subsystem":"Methylglyoxal Metabolism",
"notes":{
"original_bigg_ids":[
"LALDO2x"
]
}
},
{
"id":"12PPDRtex",
"name":"(R)-Propane-1,2-diol transport via diffusion (extracellular to periplasm)",
"metabolites":{
"12ppd__R_e":-1.0,
"12ppd__R_p":1.0
},
"lower_bound":-1000.0,
"upper_bound":1000.0,
"gene_reaction_rule":"b0241 or b0929 or b1377 or b2215",
"subsystem":"Transport, Outer Membrane Porin",
"notes":{
"original_bigg_ids":[
"12PPDRtex"
]
}
},
{
"id":"LPLIPAL1E160pp",
"name":"Lysophospholipase L1 (2-acylglycerophosphoethanolamine, n-C16:0) (periplasm)",
"metabolites":{
"1agpe160_p":-1.0,
"g3pe_p":1.0,
"h2o_p":-1.0,
"h_p":1.0,
"hdca_p":1.0
},
"lower_bound":0.0,
"upper_bound":1000.0,
"gene_reaction_rule":"b0494",
"subsystem":"Glycerophospholipid Metabolism",
"notes":{
"original_bigg_ids":[
"LPLIPAL1E160pp"
]
}
},
{
"id":"LPLIPAL1E180pp",
"name":"Lysophospholipase L1 (2-acylglycerophosphoethanolamine, n-C18:0) (periplasm)",
"metabolites":{
"1agpe180_p":-1.0,
"g3pe_p":1.0,
"h2o_p":-1.0,
"h_p":1.0,
"ocdca_p":1.0
},
"lower_bound":0.0,
"upper_bound":1000.0,
"gene_reaction_rule":"b0494",
"subsystem":"Glycerophospholipid Metabolism",
"notes":{
"original_bigg_ids":[
"LPLIPAL1E180pp"
]
}
},
{
"id":"LPLIPAL1E181pp",
"name":"Lysophospholipase L1 (2-acylglycerophosphoethanolamine, n-C18:1) (periplasm)",
"metabolites":{
"1agpe181_p":-1.0,
"g3pe_p":1.0,
"h2o_p":-1.0,
"h_p":1.0,
"ocdcea_p":1.0
},
"lower_bound":0.0,
"upper_bound":1000.0,
"gene_reaction_rule":"b0494",
"subsystem":"Glycerophospholipid Metabolism",
"notes":{
"original_bigg_ids":[
"LPLIPAL1E181pp"
]
}
},
{
"id":"LPLIPAL1G160pp",
"name":"Lysophospholipase L1 (2-acylglycerophosphoglycerol, n-C16:0) (periplasm)",
"metabolites":{
"1agpg160_p":-1.0,
"g3pg_p":1.0,
"h2o_p":-1.0,
"h_p":1.0,
"hdca_p":1.0
},
"lower_bound":0.0,
"upper_bound":1000.0,
"gene_reaction_rule":"b0494",
"subsystem":"Glycerophospholipid Metabolism",
"notes":{
"original_bigg_ids":[
"LPLIPAL1G160pp"
]
}
},
{
"id":"LPLIPAL1G161pp",
"name":"Lysophospholipase L1 (2-acylglycerophosphoglycerol, n-C16:1) (periplasm)",
"metabolites":{
"1agpg161_p":-1.0,
"g3pg_p":1.0,
"h2o_p":-1.0,
"h_p":1.0,
"hdcea_p":1.0
},
"lower_bound":0.0,
"upper_bound":1000.0,
"gene_reaction_rule":"b0494",
"subsystem":"Glycerophospholipid Metabolism",
"notes":{
"original_bigg_ids":[
"LPLIPAL1G161pp"
]
}
},
{
"id":"LPLIPAL1G120pp",
"name":"Lysophospholipase L1 (2-acylglycerophosphoglycerol, n-C12:0) (periplasm)",
"metabolites":{
"1agpg120_p":-1.0,
"ddca_p":1.0,
"g3pg_p":1.0,
"h2o_p":-1.0,
"h_p":1.0
},
"lower_bound":0.0,
"upper_bound":1000.0,
"gene_reaction_rule":"b0494",
"subsystem":"Glycerophospholipid Metabolism",
"notes":{
"original_bigg_ids":[
"LPLIPAL1G120pp"
]
}
},
{
"id":"PLIPA2E140pp",
"name":"Phospholipase A2 (phosphatidylethanolamine, n-C14:0) (periplasm)",
"metabolites":{
"1agpe140_p":1.0,
"h2o_p":-1.0,
"h_p":1.0,
"pe140_p":-1.0,
"ttdca_p":1.0
},
"lower_bound":0.0,
"upper_bound":1000.0,
"gene_reaction_rule":"b3821",
"subsystem":"Glycerophospholipid Metabolism",
"notes":{
"original_bigg_ids":[
"PLIPA2E140pp"
]
}
},
{
"id":"PLIPA2E160pp",
"name":"Phospholipase A2 (phosphatidylethanolamine, n-C16:0) (periplasm)",
"metabolites":{
"1agpe160_p":1.0,
"h2o_p":-1.0,
"h_p":1.0,
"hdca_p":1.0,
"pe160_p":-1.0
},
"lower_bound":0.0,
"upper_bound":1000.0,
"gene_reaction_rule":"b3821",
"subsystem":"Glycerophospholipid Metabolism",
"notes":{
"original_bigg_ids":[
"PLIPA2E160pp"
]
}
},
{
"id":"PLIPA2A161pp",
"name":"Phospholipase A2 (phosphatidate, n-C16:1) (periplasm)",
"metabolites":{
"1hdec9eg3p_p":1.0,
"h2o_p":-1.0,
"h_p":1.0,
"hdcea_p":1.0,
"pa161_p":-1.0
},
"lower_bound":0.0,
"upper_bound":1000.0,
"gene_reaction_rule":"b3821",
"subsystem":"Glycerophospholipid Metabolism",
"notes":{
"original_bigg_ids":[
"PLIPA2A161pp"
]
}
},
{
"id":"PLIPA2A181pp",
"name":"Phospholipase A2 (phosphatidate, n-C18:1) (periplasm)",
"metabolites":{
"1odec11eg3p_p":1.0,
"h2o_p":-1.0,
"h_p":1.0,
"ocdcea_p":1.0,
"pa181_p":-1.0
},
"lower_bound":0.0,
"upper_bound":1000.0,
"gene_reaction_rule":"b3821",
"subsystem":"Glycerophospholipid Metabolism",
"notes":{
"original_bigg_ids":[
"PLIPA2A181pp"
]
}
},
{
"id":"F6Ptex",
"name":"Fructose 6-phosphate transport via diffusion (extracellular to periplasm)",
"metabolites":{
"f6p_e":-1.0,
"f6p_p":1.0
},
"lower_bound":-1000.0,
"upper_bound":1000.0,
"gene_reaction_rule":"b0241 or b0929 or b1377 or b2215",
"subsystem":"Transport, Outer Membrane Porin",
"notes":{
"original_bigg_ids":[
"F6Ptex"
]
}
},
{
"id":"GAMAN6Ptex",
"name":"D-glucosamine 6-phosphate transport via diffusion (extracellular to periplasm)",
"metabolites":{
"gam6p_e":-1.0,
"gam6p_p":1.0
},
"lower_bound":-1000.0,
"upper_bound":1000.0,
"gene_reaction_rule":"b0241 or b0929 or b1377 or b2215",
"subsystem":"Transport, Outer Membrane Porin",
"notes":{
"original_bigg_ids":[
"GAMAN6Ptex"
]
}
},
{
"id":"ALR4x",
"name":"Aldose reductase (acetol)",
"metabolites":{
"12ppd__R_c":1.0,
"acetol_c":-1.0,
"h_c":-1.0,
"nad_c":1.0,
"nadh_c":-1.0
},
"lower_bound":0.0,
"upper_bound":1000.0,
"gene_reaction_rule":"b3945",
"subsystem":"Glycerophospholipid Metabolism",
"notes":{
"original_bigg_ids":[
"ALR4x"
]
}
},
{
"id":"LPLIPAL1G141pp",
"name":"Lysophospholipase L1 (2-acylglycerophosphoglycerol, n-C14:1) (periplasm)",
"metabolites":{
"1agpg141_p":-1.0,
"g3pg_p":1.0,
"h2o_p":-1.0,
"h_p":1.0,
"ttdcea_p":1.0
},
"lower_bound":0.0,
"upper_bound":1000.0,
"gene_reaction_rule":"b0494",
"subsystem":"Glycerophospholipid Metabolism",
"notes":{
"original_bigg_ids":[
"LPLIPAL1G141pp"
]
}
},
{
"id":"LPLIPAL1G180pp",
"name":"Lysophospholipase L1 (2-acylglycerophosphoglycerol, n-C18:0) (periplasm)",
"metabolites":{
"1agpg180_p":-1.0,
"g3pg_p":1.0,
"h2o_p":-1.0,
"h_p":1.0,
"ocdca_p":1.0
},
"lower_bound":0.0,
"upper_bound":1000.0,
"gene_reaction_rule":"b0494",
"subsystem":"Glycerophospholipid Metabolism",
"notes":{
"original_bigg_ids":[
"LPLIPAL1G180pp"
]
}
},
{
"id":"LPLIPAL1G181pp",
"name":"Lysophospholipase L1 (2-acylglycerophosphoglycerol, n-C18:1) (periplasm)",
"metabolites":{
"1agpg181_p":-1.0,
"g3pg_p":1.0,
"h2o_p":-1.0,
"h_p":1.0,
"ocdcea_p":1.0
},
"lower_bound":0.0,
"upper_bound":1000.0,
"gene_reaction_rule":"b0494",
"subsystem":"Glycerophospholipid Metabolism",
"notes":{
"original_bigg_ids":[
"LPLIPAL1G181pp"
]
}
},
{
"id":"ACONIs",
"name":"Aconitate isomerase (spontaneous)",
"metabolites":{
"acon_C_c":1.0,
"acon_T_c":-1.0
},
"lower_bound":-1000.0,
"upper_bound":1000.0,
"gene_reaction_rule":"s0001",
"subsystem":"Unassigned",
"notes":{
"original_bigg_ids":[
"ACONIs"
]
}
},
{
"id":"ACONTb",
"name":"Aconitase (half-reaction B, Isocitrate hydro-lyase)",
"metabolites":{
"acon_C_c":-1.0,
"h2o_c":-1.0,
"icit_c":1.0
},
"lower_bound":-1000.0,
"upper_bound":1000.0,
"gene_reaction_rule":"b0118 or b1276",
"subsystem":"Citric Acid Cycle",
"notes":{
"original_bigg_ids":[
"ACONTb"
]
}
},
{
"id":"GLCP2",
"name":"Glycogen phosphorylase",
"metabolites":{
"bglycogen_c":-1.0,
"g1p_c":1.0,
"pi_c":-1.0
},
"lower_bound":0.0,
"upper_bound":1000.0,
"gene_reaction_rule":"b3417 or b3428",
"subsystem":"Glycolysis/Gluconeogenesis",
"notes":{
"original_bigg_ids":[
"GLCP2"
]
}
},
{
"id":"F6Pt6_2pp",
"name":"Fructose-6-phosphate transport via phosphate antiport (periplasm)",
"metabolites":{
"f6p_c":1.0,
"f6p_p":-1.0,
"pi_c":-2.0,
"pi_p":2.0
},
"lower_bound":0.0,
"upper_bound":1000.0,
"gene_reaction_rule":"b3666",
"subsystem":"Transport, Inner Membrane",
"notes":{
"original_bigg_ids":[
"F6Pt6_2pp"
]
}
},
{
"id":"PPALtpp",
"name":"Propanal transport via channel (periplasm)",
"metabolites":{
"ppal_c":-1.0,
"ppal_p":1.0
},
"lower_bound":-1000.0,
"upper_bound":1000.0,
"gene_reaction_rule":"",
"subsystem":"Transport, Inner Membrane",
"notes":{
"original_bigg_ids":[
"PPALtpp"
]
}
},
{
"id":"PLIPA2E141pp",
"name":"Phospholipase A2 (phosphatidylethanolamine, n-C14:1) (periplasm)",
"metabolites":{
"1agpe141_p":1.0,
"h2o_p":-1.0,
"h_p":1.0,
"pe141_p":-1.0,
"ttdcea_p":1.0
},
"lower_bound":0.0,
"upper_bound":1000.0,
"gene_reaction_rule":"b3821",
"subsystem":"Glycerophospholipid Metabolism",
"notes":{
"original_bigg_ids":[
"PLIPA2E141pp"
]
}
},
{
"id":"PLIPA2E181pp",
"name":"Phospholipase A2 (phosphatidylethanolamine, n-C18:1) (periplasm)",
"metabolites":{
"1agpe181_p":1.0,
"h2o_p":-1.0,
"h_p":1.0,
"ocdcea_p":1.0,
"pe181_p":-1.0
},
"lower_bound":0.0,
"upper_bound":1000.0,
"gene_reaction_rule":"b3821",
"subsystem":"Glycerophospholipid Metabolism",
"notes":{
"original_bigg_ids":[
"PLIPA2E181pp"
]
}
},
{
"id":"PLIPA2G140pp",
"name":"Phospholipase A2 (phosphatidylglycerol, n-C14:0) (periplasm)",
"metabolites":{
"1agpg140_p":1.0,
"h2o_p":-1.0,
"h_p":1.0,
"pg140_p":-1.0,
"ttdca_p":1.0
},
"lower_bound":0.0,
"upper_bound":1000.0,
"gene_reaction_rule":"b3821",
"subsystem":"Glycerophospholipid Metabolism",
"notes":{
"original_bigg_ids":[
"PLIPA2G140pp"
]
}
},
{
"id":"3HAD161",
"name":"3-hydroxyacyl-[acyl-carrier-protein] dehydratase (n-C16:1)",
"metabolites":{
"3hcpalm9eACP_c":-1.0,
"h2o_c":1.0,
"t3c9palmeACP_c":1.0
},
"lower_bound":0.0,
"upper_bound":1000.0,
"gene_reaction_rule":"b0954 or b0180",
"subsystem":"Cell Envelope Biosynthesis",
"notes":{
"original_bigg_ids":[
"3HAD161"
]
}
},
{
"id":"PLIPA2G160pp",
"name":"Phospholipase A2 (phosphatidylglycerol, n-C16:0) (periplasm)",
"metabolites":{
"1agpg160_p":1.0,
"h2o_p":-1.0,
"h_p":1.0,
"hdca_p":1.0,
"pg160_p":-1.0
},
"lower_bound":0.0,
"upper_bound":1000.0,
"gene_reaction_rule":"b3821",
"subsystem":"Glycerophospholipid Metabolism",
"notes":{
"original_bigg_ids":[
"PLIPA2G160pp"
]
}
},
{
"id":"PLIPA2G181pp",
"name":"Phospholipase A2 (phosphatidylglycerol, n-C18:1) (periplasm)",
"metabolites":{
"1agpg181_p":1.0,
"h2o_p":-1.0,
"h_p":1.0,
"ocdcea_p":1.0,
"pg181_p":-1.0
},
"lower_bound":0.0,
"upper_bound":1000.0,
"gene_reaction_rule":"b3821",
"subsystem":"Glycerophospholipid Metabolism",
"notes":{
"original_bigg_ids":[
"PLIPA2G181pp"
]
}
},
{
"id":"ASNS1",
"name":"Asparagine synthase (glutamine-hydrolysing)",
"metabolites":{
"amp_c":1.0,
"asn__L_c":1.0,
"asp__L_c":-1.0,
"atp_c":-1.0,
"gln__L_c":-1.0,
"glu__L_c":1.0,
"h2o_c":-1.0,
"h_c":1.0,
"ppi_c":1.0
},
"lower_bound":0.0,
"upper_bound":1000.0,
"gene_reaction_rule":"b0674",
"subsystem":"Alanine and Aspartate Metabolism",
"notes":{
"original_bigg_ids":[
"ASNS1"
]
}
},
{
"id":"EAR80y",
"name":"Enoyl-[acyl-carrier-protein] reductase (NADPH) (n-C8:0)",
"metabolites":{
"h_c":-1.0,
"nadp_c":1.0,
"nadph_c":-1.0,
"ocACP_c":1.0,
"toct2eACP_c":-1.0
},
"lower_bound":0.0,
"upper_bound":1000.0,
"gene_reaction_rule":"b1288",
"subsystem":"Cell Envelope Biosynthesis",
"notes":{
"original_bigg_ids":[
"EAR80y"
]
}
},
{
"id":"EAR120y",
"name":"Enoyl-[acyl-carrier-protein] reductase (NADPH) (n-C12:0)",
"metabolites":{
"ddcaACP_c":1.0,
"h_c":-1.0,
"nadp_c":1.0,
"nadph_c":-1.0,
"tddec2eACP_c":-1.0
},
"lower_bound":0.0,
"upper_bound":1000.0,
"gene_reaction_rule":"b1288",
"subsystem":"Cell Envelope Biosynthesis",
"notes":{
"original_bigg_ids":[
"EAR120y"
]
}
},
{
"id":"3OAR181",
"name":"3-oxoacyl-[acyl-carrier-protein] reductase (n-C18:1)",
"metabolites":{
"3hcvac11eACP_c":1.0,
"3ocvac11eACP_c":-1.0,
"h_c":-1.0,
"nadp_c":1.0,
"nadph_c":-1.0
},
"lower_bound":0.0,
"upper_bound":1000.0,
"gene_reaction_rule":"b1093",
"subsystem":"Cell Envelope Biosynthesis",
"notes":{
"original_bigg_ids":[
"3OAR181"
]
}
},
{
"id":"3HAD121",
"name":"3-hydroxyacyl-[acyl-carrier-protein] dehydratase (n-C12:1)",
"metabolites":{
"3hcddec5eACP_c":-1.0,
"h2o_c":1.0,
"t3c5ddeceACP_c":1.0
},
"lower_bound":0.0,
"upper_bound":1000.0,
"gene_reaction_rule":"b0954 or b0180",
"subsystem":"Cell Envelope Biosynthesis",
"notes":{
"original_bigg_ids":[
"3HAD121"
]
}
},
{
"id":"EAR121y",
"name":"Enoyl-[acyl-carrier-protein] reductase (NADPH) (n-C12:1)",
"metabolites":{
"cddec5eACP_c":1.0,
"h_c":-1.0,
"nadp_c":1.0,
"nadph_c":-1.0,
"t3c5ddeceACP_c":-1.0
},
"lower_bound":0.0,
"upper_bound":1000.0,
"gene_reaction_rule":"b1288",
"subsystem":"Cell Envelope Biosynthesis",
"notes":{
"original_bigg_ids":[
"EAR121y"
]
}
},
{
"id":"GTHRDHpp",
"name":"Glutathione hydralase (periplasmic)",
"metabolites":{
"cgly_p":1.0,
"glu__L_p":1.0,
"gthrd_p":-1.0,
"h2o_p":-1.0
},
"lower_bound":0.0,
"upper_bound":1000.0,
"gene_reaction_rule":"b3447",
"subsystem":"Cofactor and Prosthetic Group Biosynthesis",
"notes":{
"original_bigg_ids":[
"GTHRDHpp"
]
}
},
{
"id":"PROGLYtex",
"name":"L-Prolinylglycine transport via diffusion (extracellular to periplasm)",
"metabolites":{
"progly_e":-1.0,
"progly_p":1.0
},
"lower_bound":-1000.0,
"upper_bound":1000.0,
"gene_reaction_rule":"b0241 or b0929 or b1377 or b2215",
"subsystem":"Transport, Outer Membrane Porin",
"notes":{
"original_bigg_ids":[
"PROGLYtex"
]
}
},
{
"id":"EX_progly_e",
"name":"L-Prolinylglycine exchange",
"metabolites":{
"progly_e":-1.0
},
"lower_bound":0.0,
"upper_bound":1000.0,
"gene_reaction_rule":"",
"subsystem":"Extracellular exchange",
"notes":{
"original_bigg_ids":[
"EX_progly_e"
]
},
"annotation":{
"SBO":"SBO:0000627"
}
},
{
"id":"MDDCP2pp",
"name":"Murein D,D-carboxypeptidase (murein5px4px4p) (periplasm)",
"metabolites":{
"ala__D_p":1.0,
"h2o_p":-1.0,
"murein4px4px4p_p":1.0,
"murein5px4px4p_p":-1.0
},
"lower_bound":0.0,
"upper_bound":1000.0,
"gene_reaction_rule":"b0632 or b3182 or b0839 or b2010 or b2430 or b0376",
"subsystem":"Murein Biosynthesis",
"notes":{
"original_bigg_ids":[
"MDDCP2pp"
]
}
},
{
"id":"MDDCP3pp",
"name":"Murein D,D-carboxypeptidase (murein5p5p) (periplasm)",
"metabolites":{
"ala__D_p":1.0,
"h2o_p":-1.0,
"murein5p4p_p":1.0,
"murein5p5p_p":-1.0
},
"lower_bound":0.0,
"upper_bound":1000.0,
"gene_reaction_rule":"b0632 or b3182 or b0839 or b2010 or b2430 or b0376",
"subsystem":"Murein Biosynthesis",
"notes":{
"original_bigg_ids":[
"MDDCP3pp"
]
}
},
{
"id":"EAR140x",
"name":"Enoyl-[acyl-carrier-protein] reductase (NADH) (n-C14:0)",
"metabolites":{
"h_c":-1.0,
"myrsACP_c":1.0,
"nad_c":1.0,
"nadh_c":-1.0,
"tmrs2eACP_c":-1.0
},
"lower_bound":0.0,
"upper_bound":1000.0,
"gene_reaction_rule":"b1288",
"subsystem":"Cell Envelope Biosynthesis",
"notes":{
"original_bigg_ids":[
"EAR140x"
]
}
},
{
"id":"EAR40y",
"name":"Enoyl-[acyl-carrier-protein] reductase (NADPH) (n-C4:0)",
"metabolites":{
"but2eACP_c":-1.0,
"butACP_c":1.0,
"h_c":-1.0,
"nadp_c":1.0,
"nadph_c":-1.0
},
"lower_bound":0.0,
"upper_bound":1000.0,
"gene_reaction_rule":"b1288",
"subsystem":"Cell Envelope Biosynthesis",
"notes":{
"original_bigg_ids":[
"EAR40y"
]
}
},
{
"id":"3OAS181",
"name":"3-oxoacyl-[acyl-carrier-protein] synthase (n-C18:1)",
"metabolites":{
"3ocvac11eACP_c":1.0,
"ACP_c":1.0,
"co2_c":1.0,
"h_c":-1.0,
"hdeACP_c":-1.0,
"malACP_c":-1.0
},
"lower_bound":0.0,
"upper_bound":1000.0,
"gene_reaction_rule":"b1095",
"subsystem":"Cell Envelope Biosynthesis",
"notes":{
"original_bigg_ids":[
"3OAS181"
]
}
},
{
"id":"EAR161y",
"name":"Enoyl-[acyl-carrier-protein] reductase (NADPH) (n-C16:1)",
"metabolites":{
"h_c":-1.0,
"hdeACP_c":1.0,
"nadp_c":1.0,
"nadph_c":-1.0,
"t3c9palmeACP_c":-1.0
},
"lower_bound":0.0,
"upper_bound":1000.0,
"gene_reaction_rule":"b1288",
"subsystem":"Cell Envelope Biosynthesis",
"notes":{
"original_bigg_ids":[
"EAR161y"
]
}
},
{
"id":"G3PAT140",
"name":"Glycerol-3-phosphate acyltransferase (C14:0)",
"metabolites":{
"1tdecg3p_c":1.0,
"ACP_c":1.0,
"glyc3p_c":-1.0,
"myrsACP_c":-1.0
},
"lower_bound":0.0,
"upper_bound":1000.0,
"gene_reaction_rule":"b1094 and b4041",
"subsystem":"Glycerophospholipid Metabolism",
"notes":{
"original_bigg_ids":[
"G3PAT140"
]
}
},
{
"id":"G3PAT160",
"name":"Glycerol-3-phosphate acyltransferase (C16:0)",
"metabolites":{
"1hdecg3p_c":1.0,
"ACP_c":1.0,
"glyc3p_c":-1.0,
"palmACP_c":-1.0
},
"lower_bound":0.0,
"upper_bound":1000.0,
"gene_reaction_rule":"b1094 and b4041",
"subsystem":"Glycerophospholipid Metabolism",
"notes":{
"original_bigg_ids":[
"G3PAT160"
]
}
},
{
"id":"G3PAT161",
"name":"Glycerol-3-phosphate acyltransferase (C16:1)",
"metabolites":{
"1hdec9eg3p_c":1.0,
"ACP_c":1.0,
"glyc3p_c":-1.0,
"hdeACP_c":-1.0
},
"lower_bound":0.0,
"upper_bound":1000.0,
"gene_reaction_rule":"b1094 and b4041",
"subsystem":"Glycerophospholipid Metabolism",
"notes":{
"original_bigg_ids":[
"G3PAT161"
]
}
},
{
"id":"AGPAT160",
"name":"1-hexadecanoyl-sn-glycerol 3-phosphate O-acyltransferase (n-C16:0)",
"metabolites":{
"1hdecg3p_c":-1.0,
"ACP_c":1.0,
"pa160_c":1.0,
"palmACP_c":-1.0
},
"lower_bound":0.0,
"upper_bound":1000.0,
"gene_reaction_rule":"b3018",
"subsystem":"Glycerophospholipid Metabolism",
"notes":{
"original_bigg_ids":[
"AGPAT160"
]
}
},
{
"id":"CDAPPA140",
"name":"CDP-Diacylglycerol pyrophostatase (n-C14:0)",
"metabolites":{
"cdpdtdecg_c":-1.0,
"cmp_c":1.0,
"h2o_c":-1.0,
"h_c":2.0,
"pa140_c":1.0
},
"lower_bound":0.0,
"upper_bound":1000.0,
"gene_reaction_rule":"b3918",
"subsystem":"Glycerophospholipid Metabolism",
"notes":{
"original_bigg_ids":[
"CDAPPA140"
]
}
},
{
"id":"MLDCP1App",
"name":"Murein L,D-carboxypeptidase (murein5px4p) (periplasm)",
"metabolites":{
"alaala_p":1.0,
"h2o_p":-1.0,
"murein3px4p_p":1.0,
"murein5px4p_p":-1.0
},
"lower_bound":0.0,
"upper_bound":1000.0,
"gene_reaction_rule":"b0925 or b1990 or b1113 or b1678 or b0819",
"subsystem":"Murein Biosynthesis",
"notes":{
"original_bigg_ids":[
"MLDCP1App"
]
}
},
{
"id":"EAR160y",
"name":"Enoyl-[acyl-carrier-protein] reductase (NADPH) (n-C16:0)",
"metabolites":{
"h_c":-1.0,
"nadp_c":1.0,
"nadph_c":-1.0,
"palmACP_c":1.0,
"tpalm2eACP_c":-1.0
},
"lower_bound":0.0,
"upper_bound":1000.0,
"gene_reaction_rule":"b1288",
"subsystem":"Cell Envelope Biosynthesis",
"notes":{
"original_bigg_ids":[
"EAR160y"
]
}
},
{
"id":"EAR100y",
"name":"Enoyl-[acyl-carrier-protein] reductase (NADPH) (n-C10:0)",
"metabolites":{
"dcaACP_c":1.0,
"h_c":-1.0,
"nadp_c":1.0,
"nadph_c":-1.0,
"tdec2eACP_c":-1.0
},
"lower_bound":0.0,
"upper_bound":1000.0,
"gene_reaction_rule":"b1288",
"subsystem":"Cell Envelope Biosynthesis",
"notes":{
"original_bigg_ids":[
"EAR100y"
]
}
},
{
"id":"3OAR141",
"name":"3-oxoacyl-[acyl-carrier-protein] reductase (n-C14:1)",
"metabolites":{
"3hcmrs7eACP_c":1.0,
"3ocmrs7eACP_c":-1.0,
"h_c":-1.0,
"nadp_c":1.0,
"nadph_c":-1.0
},
"lower_bound":0.0,
"upper_bound":1000.0,
"gene_reaction_rule":"b1093",
"subsystem":"Cell Envelope Biosynthesis",
"notes":{
"original_bigg_ids":[
"3OAR141"
]
}
},
{
"id":"3OAR161",
"name":"3-oxoacyl-[acyl-carrier-protein] reductase (n-C16:1)",
"metabolites":{
"3hcpalm9eACP_c":1.0,
"3ocpalm9eACP_c":-1.0,
"h_c":-1.0,
"nadp_c":1.0,
"nadph_c":-1.0
},
"lower_bound":0.0,
"upper_bound":1000.0,
"gene_reaction_rule":"b1093",
"subsystem":"Cell Envelope Biosynthesis",
"notes":{
"original_bigg_ids":[
"3OAR161"
]
}
},
{
"id":"3HAD141",
"name":"3-hydroxyacyl-[acyl-carrier-protein] dehydratase (n-C14:1)",
"metabolites":{
"3hcmrs7eACP_c":-1.0,
"h2o_c":1.0,
"t3c7mrseACP_c":1.0
},
"lower_bound":0.0,
"upper_bound":1000.0,
"gene_reaction_rule":"b0954 or b0180",
"subsystem":"Cell Envelope Biosynthesis",
"notes":{
"original_bigg_ids":[
"3HAD141"
]
}
},
{
"id":"EAR121x",
"name":"Enoyl-[acyl-carrier-protein] reductase (NADH) (n-C12:1)",
"metabolites":{
"cddec5eACP_c":1.0,
"h_c":-1.0,
"nad_c":1.0,
"nadh_c":-1.0,
"t3c5ddeceACP_c":-1.0
},
"lower_bound":0.0,
"upper_bound":1000.0,
"gene_reaction_rule":"b1288",
"subsystem":"Cell Envelope Biosynthesis",
"notes":{
"original_bigg_ids":[
"EAR121x"
]
}
},
{
"id":"PSD140",
"name":"Phosphatidylserine decarboxylase (n-C14:0)",
"metabolites":{
"co2_c":1.0,
"h_c":-1.0,
"pe140_c":1.0,
"ps140_c":-1.0
},
"lower_bound":0.0,
"upper_bound":1000.0,
"gene_reaction_rule":"b4160",
"subsystem":"Glycerophospholipid Metabolism",
"notes":{
"original_bigg_ids":[
"PSD140"
]
}
},
{
"id":"MICITDr",
"name":"2-methylisocitrate dehydratase",
"metabolites":{
"2mcacn_c":-1.0,
"h2o_c":-1.0,
"micit_c":1.0
},
"lower_bound":-1000.0,
"upper_bound":1000.0,
"gene_reaction_rule":"b0118",
"subsystem":"Alternate Carbon Metabolism",
"notes":{
"original_bigg_ids":[
"MICITDr"
]
}
},
{
"id":"CDAPPA181",
"name":"CDP-Diacylglycerol pyrophostatase (n-C18:1)",
"metabolites":{
"cdpdodec11eg_c":-1.0,
"cmp_c":1.0,
"h2o_c":-1.0,
"h_c":2.0,
"pa181_c":1.0
},
"lower_bound":0.0,
"upper_bound":1000.0,
"gene_reaction_rule":"b3918",
"subsystem":"Glycerophospholipid Metabolism",
"notes":{
"original_bigg_ids":[
"CDAPPA181"
]
}
},
{
"id":"PGSA140",
"name":"Phosphatidylglycerol synthase (n-C14:0)",
"metabolites":{
"cdpdtdecg_c":-1.0,
"cmp_c":1.0,
"glyc3p_c":-1.0,
"h_c":1.0,
"pgp140_c":1.0
},
"lower_bound":0.0,
"upper_bound":1000.0,
"gene_reaction_rule":"b1912",
"subsystem":"Glycerophospholipid Metabolism",
"notes":{
"original_bigg_ids":[
"PGSA140"
]
}
},
{
"id":"LPLIPAL1A141pp",
"name":"Lysophospholipase L1 (2-acylglycerophosphotidate, n-C14:1) (periplasm)",
"metabolites":{
"1tdec7eg3p_p":-1.0,
"glyc3p_p":1.0,
"h2o_p":-1.0,
"h_p":1.0,
"ttdcea_p":1.0
},
"lower_bound":0.0,
"upper_bound":1000.0,
"gene_reaction_rule":"b0494",
"subsystem":"Glycerophospholipid Metabolism",
"notes":{
"original_bigg_ids":[
"LPLIPAL1A141pp"
]
}
},
{
"id":"LPLIPAL1A180pp",
"name":"Lysophospholipase L1 (2-acylglycerophosphotidate, n-C18:0) (periplasm)",
"metabolites":{
"1odecg3p_p":-1.0,
"glyc3p_p":1.0,
"h2o_p":-1.0,
"h_p":1.0,
"ocdca_p":1.0
},
"lower_bound":0.0,
"upper_bound":1000.0,
"gene_reaction_rule":"b0494",
"subsystem":"Glycerophospholipid Metabolism",
"notes":{
"original_bigg_ids":[
"LPLIPAL1A180pp"
]
}
},
{
"id":"LPLIPAL1E140pp",
"name":"Lysophospholipase L1 (2-acylglycerophosphoethanolamine, n-C14:0) (periplasm)",
"metabolites":{
"1agpe140_p":-1.0,
"g3pe_p":1.0,
"h2o_p":-1.0,
"h_p":1.0,
"ttdca_p":1.0
},
"lower_bound":0.0,
"upper_bound":1000.0,
"gene_reaction_rule":"b0494",
"subsystem":"Glycerophospholipid Metabolism",
"notes":{
"original_bigg_ids":[
"LPLIPAL1E140pp"
]
}
},
{
"id":"LPLIPAL1E161pp",
"name":"Lysophospholipase L1 (2-acylglycerophosphoethanolamine, n-C16:1) (periplasm)",
"metabolites":{
"1agpe161_p":-1.0,
"g3pe_p":1.0,
"h2o_p":-1.0,
"h_p":1.0,
"hdcea_p":1.0
},
"lower_bound":0.0,
"upper_bound":1000.0,
"gene_reaction_rule":"b0494",
"subsystem":"Glycerophospholipid Metabolism",
"notes":{
"original_bigg_ids":[
"LPLIPAL1E161pp"
]
}
},
{
"id":"LPLIPAL1G140pp",
"name":"Lysophospholipase L1 (2-acylglycerophosphoglycerol, n-C14:0) (periplasm)",
"metabolites":{
"1agpg140_p":-1.0,
"g3pg_p":1.0,
"h2o_p":-1.0,
"h_p":1.0,
"ttdca_p":1.0
},
"lower_bound":0.0,
"upper_bound":1000.0,
"gene_reaction_rule":"b0494",
"subsystem":"Glycerophospholipid Metabolism",
"notes":{
"original_bigg_ids":[
"LPLIPAL1G140pp"
]
}
},
{
"id":"ACONTa",
"name":"Aconitase (half-reaction A, Citrate hydro-lyase)",
"metabolites":{
"acon_C_c":1.0,
"cit_c":-1.0,
"h2o_c":1.0
},
"lower_bound":-1000.0,
"upper_bound":1000.0,
"gene_reaction_rule":"b0118 or b1276",
"subsystem":"Citric Acid Cycle",
"notes":{
"original_bigg_ids":[
"ACONTa"
]
}
},
{
"id":"MLDCP2App",
"name":"Murein L,D-carboxypeptidase (murein5p5p) (periplasm)",
"metabolites":{
"alaala_p":1.0,
"h2o_p":-1.0,
"murein5p3p_p":1.0,
"murein5p5p_p":-1.0
},
"lower_bound":0.0,
"upper_bound":1000.0,
"gene_reaction_rule":"b1113 or b1678 or b0819 or b0925 or b1990",
"subsystem":"Murein Biosynthesis",
"notes":{
"original_bigg_ids":[
"MLDCP2App"
]
}
},
{
"id":"12DGR140tipp",
"name":"1,2 diacylglycerol transport via flipping (periplasm to cytoplasm, n-C14:0)",
"metabolites":{
"12dgr140_c":1.0,
"12dgr140_p":-1.0
},
"lower_bound":0.0,
"upper_bound":1000.0,
"gene_reaction_rule":"",
"subsystem":"Transport, Inner Membrane",
"notes":{
"original_bigg_ids":[
"12DGR140tipp"
]
}
},
{
"id":"12DGR160tipp",
"name":"1,2 diacylglycerol transport via flipping (periplasm to cytoplasm, n-C16:0)",
"metabolites":{
"12dgr160_c":1.0,
"12dgr160_p":-1.0
},
"lower_bound":0.0,
"upper_bound":1000.0,
"gene_reaction_rule":"",
"subsystem":"Transport, Inner Membrane",
"notes":{
"original_bigg_ids":[
"12DGR160tipp"
]
}
},
{
"id":"12DGR180tipp",
"name":"1,2 diacylglycerol transport via flipping (periplasm to cytoplasm, n-C18:0)",
"metabolites":{
"12dgr180_c":1.0,
"12dgr180_p":-1.0
},
"lower_bound":0.0,
"upper_bound":1000.0,
"gene_reaction_rule":"",
"subsystem":"Transport, Inner Membrane",
"notes":{
"original_bigg_ids":[
"12DGR180tipp"
]
}
},
{
"id":"PGPP120pp",
"name":"Phosphatidylglycerol phosphate phosphatase (periplasm, n-C14:0)",
"metabolites":{
"h2o_p":-1.0,
"pg120_p":1.0,
"pgp120_p":-1.0,
"pi_p":1.0
},
"lower_bound":0.0,
"upper_bound":1000.0,
"gene_reaction_rule":"b0418 or b1278",
"subsystem":"Glycerophospholipid Metabolism",
"notes":{
"original_bigg_ids":[
"PGPP120pp"
]
}
},
{
"id":"PGPP181pp",
"name":"Phosphatidylglycerol phosphate phosphatase (periplasm, n-C18:1)",
"metabolites":{
"h2o_p":-1.0,
"pg181_p":1.0,
"pgp181_p":-1.0,
"pi_p":1.0
},
"lower_bound":0.0,
"upper_bound":1000.0,
"gene_reaction_rule":"b0418 or b1278",
"subsystem":"Glycerophospholipid Metabolism",
"notes":{
"original_bigg_ids":[
"PGPP181pp"
]
}
},
{
"id":"CLPNH120pp",
"name":"Cardiolipin hydrolase (periplasm, n-C12:0)",
"metabolites":{
"clpn120_p":-1.0,
"h2o_p":-1.0,
"h_p":1.0,
"pa120_p":1.0,
"pg120_p":1.0
},
"lower_bound":0.0,
"upper_bound":1000.0,
"gene_reaction_rule":"",
"subsystem":"Glycerophospholipid Metabolism",
"notes":{
"original_bigg_ids":[
"CLPNH120pp"
]
}
},
{
"id":"CLPNH140pp",
"name":"Cardiolipin hydrolase (periplasm, n-C14:0)",
"metabolites":{
"clpn140_p":-1.0,
"h2o_p":-1.0,
"h_p":1.0,
"pa140_p":1.0,
"pg140_p":1.0
},
"lower_bound":0.0,
"upper_bound":1000.0,
"gene_reaction_rule":"",
"subsystem":"Glycerophospholipid Metabolism",
"notes":{
"original_bigg_ids":[
"CLPNH140pp"
]
}
},
{
"id":"EX_12ppd__R_e",
"name":"(R)-Propane-1,2-diol exchange",
"metabolites":{
"12ppd__R_e":-1.0
},
"lower_bound":0.0,
"upper_bound":1000.0,
"gene_reaction_rule":"",
"subsystem":"Extracellular exchange",
"notes":{
"original_bigg_ids":[
"EX_12ppd__R_e"
]
},
"annotation":{
"SBO":"SBO:0000627"
}
},
{
"id":"PGSA181",
"name":"Phosphatidylglycerol synthase (n-C18:1)",
"metabolites":{
"cdpdodec11eg_c":-1.0,
"cmp_c":1.0,
"glyc3p_c":-1.0,
"h_c":1.0,
"pgp181_c":1.0
},
"lower_bound":0.0,
"upper_bound":1000.0,
"gene_reaction_rule":"b1912",
"subsystem":"Glycerophospholipid Metabolism",
"notes":{
"original_bigg_ids":[
"PGSA181"
]
}
},
{
"id":"PGPP140",
"name":"Phosphatidylglycerol phosphate phosphatase (n-C14:0)",
"metabolites":{
"h2o_c":-1.0,
"pg140_c":1.0,
"pgp140_c":-1.0,
"pi_c":1.0
},
"lower_bound":0.0,
"upper_bound":1000.0,
"gene_reaction_rule":"b0418 or b1278",
"subsystem":"Glycerophospholipid Metabolism",
"notes":{
"original_bigg_ids":[
"PGPP140"
]
}
},
{
"id":"PGPP141",
"name":"Phosphatidylglycerol phosphate phosphatase (n-C14:1)",
"metabolites":{
"h2o_c":-1.0,
"pg141_c":1.0,
"pgp141_c":-1.0,
"pi_c":1.0
},
"lower_bound":0.0,
"upper_bound":1000.0,
"gene_reaction_rule":"b0418 or b1278",
"subsystem":"Glycerophospholipid Metabolism",
"notes":{
"original_bigg_ids":[
"PGPP141"
]
}
},
{
"id":"MDDCP5pp",
"name":"Murein D,D-carboxypeptidase (murein5p3p) (periplasm)",
"metabolites":{
"ala__D_p":1.0,
"h2o_p":-1.0,
"murein4p3p_p":1.0,
"murein5p3p_p":-1.0
},
"lower_bound":0.0,
"upper_bound":1000.0,
"gene_reaction_rule":"b0632 or b3182 or b0839 or b2010 or b2430 or b0376",
"subsystem":"Murein Biosynthesis",
"notes":{
"original_bigg_ids":[
"MDDCP5pp"
]
}
},
{
"id":"MLTGY3pp",
"name":"Murein lytic transglycosylase (murein3p3p) (periplasm)",
"metabolites":{
"anhgm3p_p":2.0,
"murein3p3p_p":-1.0
},
"lower_bound":0.0,
"upper_bound":1000.0,
"gene_reaction_rule":"b4392 or b2813 or b2701 or b1193 or b2963 or b2558 or b0211 or b1097",
"subsystem":"Murein Recycling",
"notes":{
"original_bigg_ids":[
"MLTGY3pp"
]
}
},
{
"id":"G3PAT180",
"name":"Glycerol-3-phosphate acyltransferase (C18:0)",
"metabolites":{
"1odecg3p_c":1.0,
"ACP_c":1.0,
"glyc3p_c":-1.0,
"ocdcaACP_c":-1.0
},
"lower_bound":0.0,
"upper_bound":1000.0,
"gene_reaction_rule":"b1094 and b4041",
"subsystem":"Glycerophospholipid Metabolism",
"notes":{
"original_bigg_ids":[
"G3PAT180"
]
}
},
{
"id":"AGPAT140",
"name":"1-tetradecanoyl-sn-glycerol 3-phosphate O-acyltransferase (n-C14:0)",
"metabolites":{
"1tdecg3p_c":-1.0,
"ACP_c":1.0,
"myrsACP_c":-1.0,
"pa140_c":1.0
},
"lower_bound":0.0,
"upper_bound":1000.0,
"gene_reaction_rule":"b3018",
"subsystem":"Glycerophospholipid Metabolism",
"notes":{
"original_bigg_ids":[
"AGPAT140"
]
}
},
{
"id":"PGSA160",
"name":"Phosphatidylglycerol synthase (n-C16:0)",
"metabolites":{
"cdpdhdecg_c":-1.0,
"cmp_c":1.0,
"glyc3p_c":-1.0,
"h_c":1.0,
"pgp160_c":1.0
},
"lower_bound":0.0,
"upper_bound":1000.0,
"gene_reaction_rule":"b1912",
"subsystem":"Glycerophospholipid Metabolism",
"notes":{
"original_bigg_ids":[
"PGSA160"
]
}
},
{
"id":"MLDCP2Bpp",
"name":"Murein L,D-carboxypeptidase (murein4p3p) (periplasm)",
"metabolites":{
"ala__D_p":1.0,
"h2o_p":-1.0,
"murein3p3p_p":1.0,
"murein4p3p_p":-1.0
},
"lower_bound":0.0,
"upper_bound":1000.0,
"gene_reaction_rule":"b1113 or b0819 or b1990 or b1678 or b0925",
"subsystem":"Murein Biosynthesis",
"notes":{
"original_bigg_ids":[
"MLDCP2Bpp"
]
}
},
{
"id":"3OAS140",
"name":"3-oxoacyl-[acyl-carrier-protein] synthase (n-C14:0)",
"metabolites":{
"3omrsACP_c":1.0,
"ACP_c":1.0,
"co2_c":1.0,
"ddcaACP_c":-1.0,
"h_c":-1.0,
"malACP_c":-1.0
},
"lower_bound":0.0,
"upper_bound":1000.0,
"gene_reaction_rule":"b2323 or b1095",
"subsystem":"Cell Envelope Biosynthesis",
"notes":{
"original_bigg_ids":[
"3OAS140"
]
}
},
{
"id":"3OAR140",
"name":"3-oxoacyl-[acyl-carrier-protein] reductase (n-C14:0)",
"metabolites":{
"3hmrsACP_c":1.0,
"3omrsACP_c":-1.0,
"h_c":-1.0,
"nadp_c":1.0,
"nadph_c":-1.0
},
"lower_bound":-1000.0,
"upper_bound":1000.0,
"gene_reaction_rule":"b1093",
"subsystem":"Cell Envelope Biosynthesis",
"notes":{
"original_bigg_ids":[
"3OAR140"
]
}
},
{
"id":"3OAR160",
"name":"3-oxoacyl-[acyl-carrier-protein] reductase (n-C16:0)",
"metabolites":{
"3hpalmACP_c":1.0,
"3opalmACP_c":-1.0,
"h_c":-1.0,
"nadp_c":1.0,
"nadph_c":-1.0
},
"lower_bound":-1000.0,
"upper_bound":1000.0,
"gene_reaction_rule":"b1093",
"subsystem":"Cell Envelope Biosynthesis",
"notes":{
"original_bigg_ids":[
"3OAR160"
]
}
},
{
"id":"PGSA161",
"name":"Phosphatidylglycerol synthase (n-C16:1)",
"metabolites":{
"cdpdhdec9eg_c":-1.0,
"cmp_c":1.0,
"glyc3p_c":-1.0,
"h_c":1.0,
"pgp161_c":1.0
},
"lower_bound":0.0,
"upper_bound":1000.0,
"gene_reaction_rule":"b1912",
"subsystem":"Glycerophospholipid Metabolism",
"notes":{
"original_bigg_ids":[
"PGSA161"
]
}
},
{
"id":"3HAD181",
"name":"3-hydroxyacyl-[acyl-carrier-protein] dehydratase (n-C18:1)",
"metabolites":{
"3hcvac11eACP_c":-1.0,
"h2o_c":1.0,
"t3c11vaceACP_c":1.0
},
"lower_bound":0.0,
"upper_bound":1000.0,
"gene_reaction_rule":"b0954 or b0180",
"subsystem":"Cell Envelope Biosynthesis",
"notes":{
"original_bigg_ids":[
"3HAD181"
]
}
},
{
"id":"PGPP160",
"name":"Phosphatidylglycerol phosphate phosphatase (n-C16:0)",
"metabolites":{
"h2o_c":-1.0,
"pg160_c":1.0,
"pgp160_c":-1.0,
"pi_c":1.0
},
"lower_bound":0.0,
"upper_bound":1000.0,
"gene_reaction_rule":"b0418 or b1278",
"subsystem":"Glycerophospholipid Metabolism",
"notes":{
"original_bigg_ids":[
"PGPP160"
]
}
},
{
"id":"PGPP180",
"name":"Phosphatidylglycerol phosphate phosphatase (n-C18:0)",
"metabolites":{
"h2o_c":-1.0,
"pg180_c":1.0,
"pgp180_c":-1.0,
"pi_c":1.0
},
"lower_bound":0.0,
"upper_bound":1000.0,
"gene_reaction_rule":"b0418 or b1278",
"subsystem":"Glycerophospholipid Metabolism",
"notes":{
"original_bigg_ids":[
"PGPP180"
]
}
},
{
"id":"PGPP161",
"name":"Phosphatidylglycerol phosphate phosphatase (n-C16:1)",
"metabolites":{
"h2o_c":-1.0,
"pg161_c":1.0,
"pgp161_c":-1.0,
"pi_c":1.0
},
"lower_bound":0.0,
"upper_bound":1000.0,
"gene_reaction_rule":"b0418 or b1278",
"subsystem":"Glycerophospholipid Metabolism",
"notes":{
"original_bigg_ids":[
"PGPP161"
]
}
},
{
"id":"PGPP181",
"name":"Phosphatidylglycerol phosphate phosphatase (n-C18:1)",
"metabolites":{
"h2o_c":-1.0,
"pg181_c":1.0,
"pgp181_c":-1.0,
"pi_c":1.0
},
"lower_bound":0.0,
"upper_bound":1000.0,
"gene_reaction_rule":"b1278 or b0418",
"subsystem":"Glycerophospholipid Metabolism",
"notes":{
"original_bigg_ids":[
"PGPP181"
]
}
},
{
"id":"CDAPPA180",
"name":"CDP-Diacylglycerol pyrophostatase (n-C18:0)",
"metabolites":{
"cdpdodecg_c":-1.0,
"cmp_c":1.0,
"h2o_c":-1.0,
"h_c":2.0,
"pa180_c":1.0
},
"lower_bound":0.0,
"upper_bound":1000.0,
"gene_reaction_rule":"b3918",
"subsystem":"Glycerophospholipid Metabolism",
"notes":{
"original_bigg_ids":[
"CDAPPA180"
]
}
},
{
"id":"NTP12",
"name":"Nucleoside-triphosphatase (XTP)",
"metabolites":{
"h2o_c":-1.0,
"h_c":1.0,
"pi_c":1.0,
"xdp_c":1.0,
"xtp_c":-1.0
},
"lower_bound":0.0,
"upper_bound":1000.0,
"gene_reaction_rule":"b4394",
"subsystem":"Nucleotide Salvage Pathway",
"notes":{
"original_bigg_ids":[
"NTP12"
]
}
},
{
"id":"PE141abcpp",
"name":"Phosphatidylethanolamine transport via ABC system (n-C14:1, periplasm)",
"metabolites":{
"adp_c":1.0,
"atp_c":-1.0,
"h2o_c":-1.0,
"h_c":1.0,
"pe141_c":-1.0,
"pe141_p":1.0,
"pi_c":1.0
},
"lower_bound":0.0,
"upper_bound":1000.0,
"gene_reaction_rule":"b0914",
"subsystem":"Transport, Inner Membrane",
"notes":{
"original_bigg_ids":[
"PE141abcpp"
]
}
},
{
"id":"PE160abcpp",
"name":"Phosphatidylethanolamine transport via ABC system (n-C16:0, periplasm)",
"metabolites":{
"adp_c":1.0,
"atp_c":-1.0,
"h2o_c":-1.0,
"h_c":1.0,
"pe160_c":-1.0,
"pe160_p":1.0,
"pi_c":1.0
},
"lower_bound":0.0,
"upper_bound":1000.0,
"gene_reaction_rule":"b0914",
"subsystem":"Transport, Inner Membrane",
"notes":{
"original_bigg_ids":[
"PE160abcpp"
]
}
},
{
"id":"PE161abcpp",
"name":"Phosphatidylethanolamine transport via ABC system (n-C16:1, periplasm)",
"metabolites":{
"adp_c":1.0,
"atp_c":-1.0,
"h2o_c":-1.0,
"h_c":1.0,
"pe161_c":-1.0,
"pe161_p":1.0,
"pi_c":1.0
},
"lower_bound":0.0,
"upper_bound":1000.0,
"gene_reaction_rule":"b0914",
"subsystem":"Transport, Inner Membrane",
"notes":{
"original_bigg_ids":[
"PE161abcpp"
]
}
},
{
"id":"PSD141",
"name":"Phosphatidylserine decarboxylase (n-C14:1)",
"metabolites":{
"co2_c":1.0,
"h_c":-1.0,
"pe141_c":1.0,
"ps141_c":-1.0
},
"lower_bound":0.0,
"upper_bound":1000.0,
"gene_reaction_rule":"b4160",
"subsystem":"Glycerophospholipid Metabolism",
"notes":{
"original_bigg_ids":[
"PSD141"
]
}
},
{
"id":"PG140abcpp",
"name":"Phosphatidylglycerol transport via ABC system (n-C14:0, periplasm)",
"metabolites":{
"adp_c":1.0,
"atp_c":-1.0,
"h2o_c":-1.0,
"h_c":1.0,
"pg140_c":-1.0,
"pg140_p":1.0,
"pi_c":1.0
},
"lower_bound":0.0,
"upper_bound":1000.0,
"gene_reaction_rule":"b0914",
"subsystem":"Transport, Inner Membrane",
"notes":{
"original_bigg_ids":[
"PG140abcpp"
]
}
},
{
"id":"PG141abcpp",
"name":"Phosphatidylglycerol transport via ABC system (n-C14:1, periplasm)",
"metabolites":{
"adp_c":1.0,
"atp_c":-1.0,
"h2o_c":-1.0,
"h_c":1.0,
"pg141_c":-1.0,
"pg141_p":1.0,
"pi_c":1.0
},
"lower_bound":0.0,
"upper_bound":1000.0,
"gene_reaction_rule":"b0914",
"subsystem":"Transport, Inner Membrane",
"notes":{
"original_bigg_ids":[
"PG141abcpp"
]
}
},
{
"id":"PG180abcpp",
"name":"Phosphatidylglycerol transport via ABC system (n-C18:0, periplasm)",
"metabolites":{
"adp_c":1.0,
"atp_c":-1.0,
"h2o_c":-1.0,
"h_c":1.0,
"pg180_c":-1.0,
"pg180_p":1.0,
"pi_c":1.0
},
"lower_bound":0.0,
"upper_bound":1000.0,
"gene_reaction_rule":"b0914",
"subsystem":"Transport, Inner Membrane",
"notes":{
"original_bigg_ids":[
"PG180abcpp"
]
}
},
{
"id":"PG181abcpp",
"name":"Phosphatidylglycerol transport via ABC system (n-C18:1, periplasm)",
"metabolites":{
"adp_c":1.0,
"atp_c":-1.0,
"h2o_c":-1.0,
"h_c":1.0,
"pg181_c":-1.0,
"pg181_p":1.0,
"pi_c":1.0
},
"lower_bound":0.0,
"upper_bound":1000.0,
"gene_reaction_rule":"b0914",
"subsystem":"Transport, Inner Membrane",
"notes":{
"original_bigg_ids":[
"PG181abcpp"
]
}
},
{
"id":"PGP141abcpp",
"name":"Phosphatidylglycerophosphate transport via ABC system (n-C14:1, periplasm)",
"metabolites":{
"adp_c":1.0,
"atp_c":-1.0,
"h2o_c":-1.0,
"h_c":1.0,
"pgp141_c":-1.0,
"pgp141_p":1.0,
"pi_c":1.0
},
"lower_bound":0.0,
"upper_bound":1000.0,
"gene_reaction_rule":"b0914",
"subsystem":"Transport, Inner Membrane",
"notes":{
"original_bigg_ids":[
"PGP141abcpp"
]
}
},
{
"id":"PGP160abcpp",
"name":"Phosphatidylglycerophosphate transport via ABC system (n-C16:0, periplasm)",
"metabolites":{
"adp_c":1.0,
"atp_c":-1.0,
"h2o_c":-1.0,
"h_c":1.0,
"pgp160_c":-1.0,
"pgp160_p":1.0,
"pi_c":1.0
},
"lower_bound":0.0,
"upper_bound":1000.0,
"gene_reaction_rule":"b0914",
"subsystem":"Transport, Inner Membrane",
"notes":{
"original_bigg_ids":[
"PGP160abcpp"
]
}
},
{
"id":"PGP180abcpp",
"name":"Phosphatidylglycerophosphate transport via ABC system (n-C18:0, periplasm)",
"metabolites":{
"adp_c":1.0,
"atp_c":-1.0,
"h2o_c":-1.0,
"h_c":1.0,
"pgp180_c":-1.0,
"pgp180_p":1.0,
"pi_c":1.0
},
"lower_bound":0.0,
"upper_bound":1000.0,
"gene_reaction_rule":"b0914",
"subsystem":"Transport, Inner Membrane",
"notes":{
"original_bigg_ids":[
"PGP180abcpp"
]
}
},
{
"id":"PAPA181pp",
"name":"Phosphatidate phosphatase (periplasmic, n-C18:1)",
"metabolites":{
"12dgr181_p":1.0,
"h2o_p":-1.0,
"pa181_p":-1.0,
"pi_p":1.0
},
"lower_bound":0.0,
"upper_bound":1000.0,
"gene_reaction_rule":"b1278",
"subsystem":"Glycerophospholipid Metabolism",
"notes":{
"original_bigg_ids":[
"PAPA181pp"
]
}
},
{
"id":"PA140abcpp",
"name":"Phosphatidate transport via ABC system (n-C14:0, periplasm)",
"metabolites":{
"adp_c":1.0,
"atp_c":-1.0,
"h2o_c":-1.0,
"h_c":1.0,
"pa140_c":-1.0,
"pa140_p":1.0,
"pi_c":1.0
},
"lower_bound":0.0,
"upper_bound":1000.0,
"gene_reaction_rule":"b0914",
"subsystem":"Transport, Inner Membrane",
"notes":{
"original_bigg_ids":[
"PA140abcpp"
]
}
},
{
"id":"12DGR120tipp",
"name":"1,2 diacylglycerol transport via flipping (periplasm to cytoplasm, n-C12:0)",
"metabolites":{
"12dgr120_c":1.0,
"12dgr120_p":-1.0
},
"lower_bound":0.0,
"upper_bound":1000.0,
"gene_reaction_rule":"",
"subsystem":"Transport, Inner Membrane",
"notes":{
"original_bigg_ids":[
"12DGR120tipp"
]
}
},
{
"id":"MDDCP4pp",
"name":"Murein D,D-carboxypeptidase (murein5p4p) (periplasm)",
"metabolites":{
"ala__D_p":1.0,
"h2o_p":-1.0,
"murein4p4p_p":1.0,
"murein5p4p_p":-1.0
},
"lower_bound":0.0,
"upper_bound":1000.0,
"gene_reaction_rule":"b0632 or b3182 or b0839 or b2010 or b2430 or b0376",
"subsystem":"Murein Biosynthesis",
"notes":{
"original_bigg_ids":[
"MDDCP4pp"
]
}
},
{
"id":"CLPNS140pp",
"name":"Cardiolipin synthase (periplasmic, n-C14:0)",
"metabolites":{
"clpn140_p":1.0,
"glyc_p":1.0,
"pg140_p":-2.0
},
"lower_bound":-1000.0,
"upper_bound":1000.0,
"gene_reaction_rule":"b1249 or b0789",
"subsystem":"Glycerophospholipid Metabolism",
"notes":{
"original_bigg_ids":[
"CLPNS140pp"
]
}
},
{
"id":"CLPNS141pp",
"name":"Cardiolipin synthase (periplasmic, n-C14:1)",
"metabolites":{
"clpn141_p":1.0,
"glyc_p":1.0,
"pg141_p":-2.0
},
"lower_bound":-1000.0,
"upper_bound":1000.0,
"gene_reaction_rule":"b1249 or b0789",
"subsystem":"Glycerophospholipid Metabolism",
"notes":{
"original_bigg_ids":[
"CLPNS141pp"
]
}
},
{
"id":"PG120abcpp",
"name":"Phosphatidylglycerol transport via ABC system (n-C12:0, periplasm)",
"metabolites":{
"adp_c":1.0,
"atp_c":-1.0,
"h2o_c":-1.0,
"h_c":1.0,
"pg120_c":-1.0,
"pg120_p":1.0,
"pi_c":1.0
},
"lower_bound":0.0,
"upper_bound":1000.0,
"gene_reaction_rule":"b0914",
"subsystem":"Transport, Inner Membrane",
"notes":{
"original_bigg_ids":[
"PG120abcpp"
]
}
},
{
"id":"PE140abcpp",
"name":"Phosphatidylethanolamine transport via ABC system (n-C14:0, periplasm)",
"metabolites":{
"adp_c":1.0,
"atp_c":-1.0,
"h2o_c":-1.0,
"h_c":1.0,
"pe140_c":-1.0,
"pe140_p":1.0,
"pi_c":1.0
},
"lower_bound":0.0,
"upper_bound":1000.0,
"gene_reaction_rule":"b0914",
"subsystem":"Transport, Inner Membrane",
"notes":{
"original_bigg_ids":[
"PE140abcpp"
]
}
},
{
"id":"CFAS160E",
"name":"Cyclopropane fatty acid synthase (Phosphatidylethanolamine, n-C16:0)",
"metabolites":{
"ahcys_c":2.0,
"amet_c":-2.0,
"cpe160_c":1.0,
"h_c":2.0,
"pe161_c":-1.0
},
"lower_bound":0.0,
"upper_bound":1000.0,
"gene_reaction_rule":"b1661",
"subsystem":"Glycerophospholipid Metabolism",
"notes":{
"original_bigg_ids":[
"CFAS160E"
]
}
},
{
"id":"CFAS180E",
"name":"Cyclopropane fatty acid synthase (Phosphatidylethanolamine, n-C18:0)",
"metabolites":{
"ahcys_c":2.0,
"amet_c":-2.0,
"cpe180_c":1.0,
"h_c":2.0,
"pe181_c":-1.0
},
"lower_bound":0.0,
"upper_bound":1000.0,
"gene_reaction_rule":"b1661",
"subsystem":"Glycerophospholipid Metabolism",
"notes":{
"original_bigg_ids":[
"CFAS180E"
]
}
},
{
"id":"CFAS180G",
"name":"Cyclopropane fatty acid synthase (Phosphatidylglycerol, n-C18:0)",
"metabolites":{
"ahcys_c":2.0,
"amet_c":-2.0,
"cpg180_c":1.0,
"h_c":2.0,
"pg181_c":-1.0
},
"lower_bound":0.0,
"upper_bound":1000.0,
"gene_reaction_rule":"b1661",
"subsystem":"Glycerophospholipid Metabolism",
"notes":{
"original_bigg_ids":[
"CFAS180G"
]
}
},
{
"id":"PAPA160",
"name":"Phosphatidate phosphatase (n-C16:0)",
"metabolites":{
"12dgr160_c":1.0,
"h2o_c":-1.0,
"pa160_c":-1.0,
"pi_c":1.0
},
"lower_bound":0.0,
"upper_bound":1000.0,
"gene_reaction_rule":"b1278",
"subsystem":"Glycerophospholipid Metabolism",
"notes":{
"original_bigg_ids":[
"PAPA160"
]
}
},
{
"id":"PAPA180",
"name":"Phosphatidate phosphatase (n-C18:0)",
"metabolites":{
"12dgr180_c":1.0,
"h2o_c":-1.0,
"pa180_c":-1.0,
"pi_c":1.0
},
"lower_bound":0.0,
"upper_bound":1000.0,
"gene_reaction_rule":"b1278",
"subsystem":"Glycerophospholipid Metabolism",
"notes":{
"original_bigg_ids":[
"PAPA180"
]
}
},
{
"id":"PAPA181",
"name":"Phosphatidate phosphatase (n-C18:1)",
"metabolites":{
"12dgr181_c":1.0,
"h2o_c":-1.0,
"pa181_c":-1.0,
"pi_c":1.0
},
"lower_bound":0.0,
"upper_bound":1000.0,
"gene_reaction_rule":"b1278",
"subsystem":"Glycerophospholipid Metabolism",
"notes":{
"original_bigg_ids":[
"PAPA181"
]
}
},
{
"id":"PETNT161pp",
"name":"Phosphoethanolamine transferase (c-C16:1)",
"metabolites":{
"12dgr161_p":1.0,
"enlipa_p":1.0,
"lipa_p":-1.0,
"pe161_p":-1.0
},
"lower_bound":0.0,
"upper_bound":1000.0,
"gene_reaction_rule":"b3546",
"subsystem":"Lipopolysaccharide Biosynthesis / Recycling",
"notes":{
"original_bigg_ids":[
"PETNT161pp"
]
}
},
{
"id":"PSSA160",
"name":"Phosphatidylserine syntase (n-C16:0)",
"metabolites":{
"cdpdhdecg_c":-1.0,
"cmp_c":1.0,
"h_c":1.0,
"ps160_c":1.0,
"ser__L_c":-1.0
},
"lower_bound":0.0,
"upper_bound":1000.0,
"gene_reaction_rule":"b2585",
"subsystem":"Glycerophospholipid Metabolism",
"notes":{
"original_bigg_ids":[
"PSSA160"
]
}
},
{
"id":"PSSA181",
"name":"Phosphatidylserine syntase (n-C18:1)",
"metabolites":{
"cdpdodec11eg_c":-1.0,
"cmp_c":1.0,
"h_c":1.0,
"ps181_c":1.0,
"ser__L_c":-1.0
},
"lower_bound":0.0,
"upper_bound":1000.0,
"gene_reaction_rule":"b2585",
"subsystem":"Glycerophospholipid Metabolism",
"notes":{
"original_bigg_ids":[
"PSSA181"
]
}
},
{
"id":"DAGK140",
"name":"Diacylglycerol kinase (n-C14:0)",
"metabolites":{
"12dgr140_c":-1.0,
"adp_c":1.0,
"atp_c":-1.0,
"h_c":1.0,
"pa140_c":1.0
},
"lower_bound":0.0,
"upper_bound":1000.0,
"gene_reaction_rule":"b4042",
"subsystem":"Glycerophospholipid Metabolism",
"notes":{
"original_bigg_ids":[
"DAGK140"
]
}
},
{
"id":"DAGK160",
"name":"Diacylglycerol kinase (n-C16:0)",
"metabolites":{
"12dgr160_c":-1.0,
"adp_c":1.0,
"atp_c":-1.0,
"h_c":1.0,
"pa160_c":1.0
},
"lower_bound":0.0,
"upper_bound":1000.0,
"gene_reaction_rule":"b4042",
"subsystem":"Glycerophospholipid Metabolism",
"notes":{
"original_bigg_ids":[
"DAGK160"
]
}
},
{
"id":"DAGK141",
"name":"Diacylglycerol kinase (n-C14:1)",
"metabolites":{
"12dgr141_c":-1.0,
"adp_c":1.0,
"atp_c":-1.0,
"h_c":1.0,
"pa141_c":1.0
},
"lower_bound":0.0,
"upper_bound":1000.0,
"gene_reaction_rule":"b4042",
"subsystem":"Glycerophospholipid Metabolism",
"notes":{
"original_bigg_ids":[
"DAGK141"
]
}
},
{
"id":"DAGK161",
"name":"Diacylglycerol kinase (n-C16:1)",
"metabolites":{
"12dgr161_c":-1.0,
"adp_c":1.0,
"atp_c":-1.0,
"h_c":1.0,
"pa161_c":1.0
},
"lower_bound":0.0,
"upper_bound":1000.0,
"gene_reaction_rule":"b4042",
"subsystem":"Glycerophospholipid Metabolism",
"notes":{
"original_bigg_ids":[
"DAGK161"
]
}
},
{
"id":"AGPAT181",
"name":"1-octadec-7-enoyl-sn-glycerol 3-phosphate O-acyltransferase (n-C18:1)",
"metabolites":{
"1odec11eg3p_c":-1.0,
"ACP_c":1.0,
"octeACP_c":-1.0,
"pa181_c":1.0
},
"lower_bound":0.0,
"upper_bound":1000.0,
"gene_reaction_rule":"b3018",
"subsystem":"Glycerophospholipid Metabolism",
"notes":{
"original_bigg_ids":[
"AGPAT181"
]
}
},
{
"id":"MDDEP3pp",
"name":"Murein D,D-endopeptidase (murein5px4p) (periplasm)",
"metabolites":{
"h2o_p":-1.0,
"murein5p4p_p":1.0,
"murein5px4p_p":-1.0
},
"lower_bound":0.0,
"upper_bound":1000.0,
"gene_reaction_rule":"b3182 or b2328 or b2134 or b2175 or b0376 or b1655 or b1856",
"subsystem":"Murein Recycling",
"notes":{
"original_bigg_ids":[
"MDDEP3pp"
]
}
},
{
"id":"MDDEP4pp",
"name":"Murein D,D-endopeptidase (murein4px4px4p) (periplasm)",
"metabolites":{
"h2o_p":-1.0,
"murein4px4p4p_p":1.0,
"murein4px4px4p_p":-1.0
},
"lower_bound":0.0,
"upper_bound":1000.0,
"gene_reaction_rule":"b3182 or b2328 or b2134 or b0376 or b2175 or b1655 or b1856",
"subsystem":"Murein Recycling",
"notes":{
"original_bigg_ids":[
"MDDEP4pp"
]
}
},
{
"id":"MLTGY1pp",
"name":"Murein lytic transglycosylase (murein4p4p) (periplasm)",
"metabolites":{
"anhgm4p_p":2.0,
"murein4p4p_p":-1.0
},
"lower_bound":0.0,
"upper_bound":1000.0,
"gene_reaction_rule":"b2963 or b4392 or b2813 or b2701 or b1193 or b2558 or b0211 or b1097",
"subsystem":"Murein Recycling",
"notes":{
"original_bigg_ids":[
"MLTGY1pp"
]
}
},
{
"id":"CGLYtex",
"name":"L-Cysteinylglycine transport via diffusion (extracellular to periplasm)",
"metabolites":{
"cgly_e":-1.0,
"cgly_p":1.0
},
"lower_bound":-1000.0,
"upper_bound":1000.0,
"gene_reaction_rule":"b0241 or b0929 or b1377 or b2215",
"subsystem":"Transport, Outer Membrane Porin",
"notes":{
"original_bigg_ids":[
"CGLYtex"
]
}
},
{
"id":"3HAD40",
"name":"3-hydroxyacyl-[acyl-carrier-protein] dehydratase (n-C4:0)",
"metabolites":{
"3haACP_c":-1.0,
"but2eACP_c":1.0,
"h2o_c":1.0
},
"lower_bound":0.0,
"upper_bound":1000.0,
"gene_reaction_rule":"b0954 or b0180",
"subsystem":"Cell Envelope Biosynthesis",
"notes":{
"original_bigg_ids":[
"3HAD40"
]
}
},
{
"id":"PLIPA1E141pp",
"name":"Phospholipase A1 (phosphatidylethanolamine, n-C14:1) (periplasm)",
"metabolites":{
"2agpe141_p":1.0,
"h2o_p":-1.0,
"h_p":1.0,
"pe141_p":-1.0,
"ttdcea_p":1.0
},
"lower_bound":0.0,
"upper_bound":1000.0,
"gene_reaction_rule":"b3821",
"subsystem":"Glycerophospholipid Metabolism",
"notes":{
"original_bigg_ids":[
"PLIPA1E141pp"
]
}
},
{
"id":"3OAS60",
"name":"3-oxoacyl-[acyl-carrier-protein] synthase (n-C6:0)",
"metabolites":{
"3ohexACP_c":1.0,
"ACP_c":1.0,
"butACP_c":-1.0,
"co2_c":1.0,
"h_c":-1.0,
"malACP_c":-1.0
},
"lower_bound":0.0,
"upper_bound":1000.0,
"gene_reaction_rule":"b1095 or b2323",
"subsystem":"Cell Envelope Biosynthesis",
"notes":{
"original_bigg_ids":[
"3OAS60"
]
}
},
{
"id":"3OAS160",
"name":"3-oxoacyl-[acyl-carrier-protein] synthase (n-C16:0)",
"metabolites":{
"3opalmACP_c":1.0,
"ACP_c":1.0,
"co2_c":1.0,
"h_c":-1.0,
"malACP_c":-1.0,
"myrsACP_c":-1.0
},
"lower_bound":0.0,
"upper_bound":1000.0,
"gene_reaction_rule":"b2323 or b1095",
"subsystem":"Cell Envelope Biosynthesis",
"notes":{
"original_bigg_ids":[
"3OAS160"
]
}
},
{
"id":"3OAR60",
"name":"3-oxoacyl-[acyl-carrier-protein] reductase (n-C6:0)",
"metabolites":{
"3hhexACP_c":1.0,
"3ohexACP_c":-1.0,
"h_c":-1.0,
"nadp_c":1.0,
"nadph_c":-1.0
},
"lower_bound":-1000.0,
"upper_bound":1000.0,
"gene_reaction_rule":"b1093",
"subsystem":"Cell Envelope Biosynthesis",
"notes":{
"original_bigg_ids":[
"3OAR60"
]
}
},
{
"id":"3OAR80",
"name":"3-oxoacyl-[acyl-carrier-protein] reductase (n-C8:0)",
"metabolites":{
"3hoctACP_c":1.0,
"3ooctACP_c":-1.0,
"h_c":-1.0,
"nadp_c":1.0,
"nadph_c":-1.0
},
"lower_bound":-1000.0,
"upper_bound":1000.0,
"gene_reaction_rule":"b1093",
"subsystem":"Cell Envelope Biosynthesis",
"notes":{
"original_bigg_ids":[
"3OAR80"
]
}
},
{
"id":"MLDCP3App",
"name":"Murein L,D-carboxypeptidase (murein5px3p) (periplasm)",
"metabolites":{
"alaala_p":1.0,
"h2o_p":-1.0,
"murein3px3p_p":1.0,
"murein5px3p_p":-1.0
},
"lower_bound":0.0,
"upper_bound":1000.0,
"gene_reaction_rule":"b0925 or b1990 or b1113 or b1678 or b0819",
"subsystem":"Murein Biosynthesis",
"notes":{
"original_bigg_ids":[
"MLDCP3App"
]
}
},
{
"id":"MLDCP1Bpp",
"name":"Murein L,D-carboxypeptidase (murein4p4p) (periplasm)",
"metabolites":{
"ala__D_p":1.0,
"h2o_p":-1.0,
"murein4p3p_p":1.0,
"murein4p4p_p":-1.0
},
"lower_bound":0.0,
"upper_bound":1000.0,
"gene_reaction_rule":"b0925 or b1990 or b1113 or b1678 or b0819",
"subsystem":"Murein Biosynthesis",
"notes":{
"original_bigg_ids":[
"MLDCP1Bpp"
]
}
},
{
"id":"2AGPE181tipp",
"name":"2-Acyl-sn-glycero-3-phosphoethanolamine (n-C18:1) transporter via facilitated diffusion (periplasm)",
"metabolites":{
"2agpe181_c":1.0,
"2agpe181_p":-1.0
},
"lower_bound":0.0,
"upper_bound":1000.0,
"gene_reaction_rule":"b2835",
"subsystem":"Transport, Inner Membrane",
"notes":{
"original_bigg_ids":[
"2AGPE181tipp"
]
}
},
{
"id":"2AGPA140tipp",
"name":"2-Acyl-sn-glycero-3-phosphatidate (n-C14:0) transporter via facilitated diffusion (periplasm)",
"metabolites":{
"2tdecg3p_c":1.0,
"2tdecg3p_p":-1.0
},
"lower_bound":0.0,
"upper_bound":1000.0,
"gene_reaction_rule":"b2835",
"subsystem":"Transport, Inner Membrane",
"notes":{
"original_bigg_ids":[
"2AGPA140tipp"
]
}
},
{
"id":"2AGPA160tipp",
"name":"2-Acyl-sn-glycero-3-phosphatidate (n-C16:0) transporter via facilitated diffusion (periplasm)",
"metabolites":{
"2hdecg3p_c":1.0,
"2hdecg3p_p":-1.0
},
"lower_bound":0.0,
"upper_bound":1000.0,
"gene_reaction_rule":"b2835",
"subsystem":"Transport, Inner Membrane",
"notes":{
"original_bigg_ids":[
"2AGPA160tipp"
]
}
},
{
"id":"2AGPA180tipp",
"name":"2-Acyl-sn-glycero-3-phosphatidate (n-C18:0) transporter via facilitated diffusion (periplasm)",
"metabolites":{
"2odecg3p_c":1.0,
"2odecg3p_p":-1.0
},
"lower_bound":0.0,
"upper_bound":1000.0,
"gene_reaction_rule":"b2835",
"subsystem":"Transport, Inner Membrane",
"notes":{
"original_bigg_ids":[
"2AGPA180tipp"
]
}
},
{
"id":"2AGPA141tipp",
"name":"2-Acyl-sn-glycero-3-phosphatidate (n-C14:1) transporter via facilitated diffusion (periplasm)",
"metabolites":{
"2tdec7eg3p_c":1.0,
"2tdec7eg3p_p":-1.0
},
"lower_bound":0.0,
"upper_bound":1000.0,
"gene_reaction_rule":"b2835",
"subsystem":"Transport, Inner Membrane",
"notes":{
"original_bigg_ids":[
"2AGPA141tipp"
]
}
},
{
"id":"EX_urate_e",
"name":"Urate exchange",
"metabolites":{
"urate_e":-1.0
},
"lower_bound":0.0,
"upper_bound":1000.0,
"gene_reaction_rule":"",
"subsystem":"Extracellular exchange",
"notes":{
"original_bigg_ids":[
"EX_urate_e"
]
},
"annotation":{
"SBO":"SBO:0000627"
}
},
{
"id":"PLIPA1G160pp",
"name":"Phospholipase A1 (phosphatidylglycerol, n-C16:0) (periplasm)",
"metabolites":{
"2agpg160_p":1.0,
"h2o_p":-1.0,
"h_p":1.0,
"hdca_p":1.0,
"pg160_p":-1.0
},
"lower_bound":0.0,
"upper_bound":1000.0,
"gene_reaction_rule":"b3821",
"subsystem":"Glycerophospholipid Metabolism",
"notes":{
"original_bigg_ids":[
"PLIPA1G160pp"
]
}
},
{
"id":"PLIPA1G141pp",
"name":"Phospholipase A1 (phosphatidylglycerol, n-C14:1) (periplasm)",
"metabolites":{
"2agpg141_p":1.0,
"h2o_p":-1.0,
"h_p":1.0,
"pg141_p":-1.0,
"ttdcea_p":1.0
},
"lower_bound":0.0,
"upper_bound":1000.0,
"gene_reaction_rule":"b3821",
"subsystem":"Glycerophospholipid Metabolism",
"notes":{
"original_bigg_ids":[
"PLIPA1G141pp"
]
}
},
{
"id":"LPLIPAL2E160",
"name":"Lysophospholipase L2 (2-acylglycerophosphoethanolamine, n-C16:0)",
"metabolites":{
"2agpe160_c":-1.0,
"g3pe_c":1.0,
"h2o_c":-1.0,
"h_c":1.0,
"hdca_c":1.0
},
"lower_bound":0.0,
"upper_bound":1000.0,
"gene_reaction_rule":"b3825",
"subsystem":"Glycerophospholipid Metabolism",
"notes":{
"original_bigg_ids":[
"LPLIPAL2E160"
]
}
},
{
"id":"LPLIPAL2G140",
"name":"Lysophospholipase L2 (2-acylglycerophosphoglycerol, n-C14:0)",
"metabolites":{
"2agpg140_c":-1.0,
"g3pg_c":1.0,
"h2o_c":-1.0,
"h_c":1.0,
"ttdca_c":1.0
},
"lower_bound":0.0,
"upper_bound":1000.0,
"gene_reaction_rule":"b3825",
"subsystem":"Glycerophospholipid Metabolism",
"notes":{
"original_bigg_ids":[
"LPLIPAL2G140"
]
}
},
{
"id":"LPLIPAL2G160",
"name":"Lysophospholipase L2 (2-acylglycerophosphoglycerol, n-C16:0)",
"metabolites":{
"2agpg160_c":-1.0,
"g3pg_c":1.0,
"h2o_c":-1.0,
"h_c":1.0,
"hdca_c":1.0
},
"lower_bound":0.0,
"upper_bound":1000.0,
"gene_reaction_rule":"b3825",
"subsystem":"Glycerophospholipid Metabolism",
"notes":{
"original_bigg_ids":[
"LPLIPAL2G160"
]
}
},
{
"id":"2AGPE140tipp",
"name":"2-Acyl-sn-glycero-3-phosphoethanolamine (n-C14:0) transporter via facilitated diffusion (periplasm)",
"metabolites":{
"2agpe140_c":1.0,
"2agpe140_p":-1.0
},
"lower_bound":0.0,
"upper_bound":1000.0,
"gene_reaction_rule":"b2835",
"subsystem":"Transport, Inner Membrane",
"notes":{
"original_bigg_ids":[
"2AGPE140tipp"
]
}
},
{
"id":"2AGPE160tipp",
"name":"2-Acyl-sn-glycero-3-phosphoethanolamine (n-C16:0) transporter via facilitated diffusion (periplasm)",
"metabolites":{
"2agpe160_c":1.0,
"2agpe160_p":-1.0
},
"lower_bound":0.0,
"upper_bound":1000.0,
"gene_reaction_rule":"b2835",
"subsystem":"Transport, Inner Membrane",
"notes":{
"original_bigg_ids":[
"2AGPE160tipp"
]
}
},
{
"id":"2AGPE180tipp",
"name":"2-Acyl-sn-glycero-3-phosphoethanolamine (n-C18:0) transporter via facilitated diffusion (periplasm)",
"metabolites":{
"2agpe180_c":1.0,
"2agpe180_p":-1.0
},
"lower_bound":0.0,
"upper_bound":1000.0,
"gene_reaction_rule":"b2835",
"subsystem":"Transport, Inner Membrane",
"notes":{
"original_bigg_ids":[
"2AGPE180tipp"
]
}
},
{
"id":"2AGPE141tipp",
"name":"2-Acyl-sn-glycero-3-phosphoethanolamine (n-C14:1) transporter via facilitated diffusion (periplasm)",
"metabolites":{
"2agpe141_c":1.0,
"2agpe141_p":-1.0
},
"lower_bound":0.0,
"upper_bound":1000.0,
"gene_reaction_rule":"b2835",
"subsystem":"Transport, Inner Membrane",
"notes":{
"original_bigg_ids":[
"2AGPE141tipp"
]
}
},
{
"id":"2AGPE161tipp",
"name":"2-Acyl-sn-glycero-3-phosphoethanolamine (n-C16:1) transporter via facilitated diffusion (periplasm)",
"metabolites":{
"2agpe161_c":1.0,
"2agpe161_p":-1.0
},
"lower_bound":0.0,
"upper_bound":1000.0,
"gene_reaction_rule":"b2835",
"subsystem":"Transport, Inner Membrane",
"notes":{
"original_bigg_ids":[
"2AGPE161tipp"
]
}
},
{
"id":"2AGPA161tipp",
"name":"2-Acyl-sn-glycero-3-phosphatidate (n-C16:1) transporter via facilitated diffusion (periplasm)",
"metabolites":{
"2hdec9eg3p_c":1.0,
"2hdec9eg3p_p":-1.0
},
"lower_bound":0.0,
"upper_bound":1000.0,
"gene_reaction_rule":"b2835",
"subsystem":"Transport, Inner Membrane",
"notes":{
"original_bigg_ids":[
"2AGPA161tipp"
]
}
},
{
"id":"2AGPA181tipp",
"name":"2-Acyl-sn-glycero-3-phosphatidate (n-C18:1) transporter via facilitated diffusion (periplasm)",
"metabolites":{
"2odec11eg3p_c":1.0,
"2odec11eg3p_p":-1.0
},
"lower_bound":0.0,
"upper_bound":1000.0,
"gene_reaction_rule":"b2835",
"subsystem":"Transport, Inner Membrane",
"notes":{
"original_bigg_ids":[
"2AGPA181tipp"
]
}
},
{
"id":"2AGPG120tipp",
"name":"2-Acyl-sn-glycero-3-phosphoglycerol (n-C12:0) transporter via facilitated diffusion (periplasm)",
"metabolites":{
"2agpg120_c":1.0,
"2agpg120_p":-1.0
},
"lower_bound":0.0,
"upper_bound":1000.0,
"gene_reaction_rule":"b2835",
"subsystem":"Transport, Inner Membrane",
"notes":{
"original_bigg_ids":[
"2AGPG120tipp"
]
}
},
{
"id":"LPLIPAL2G120",
"name":"Lysophospholipase L2 (2-acylglycerophosphoglycerol, n-C12:0)",
"metabolites":{
"2agpg120_c":-1.0,
"ddca_c":1.0,
"g3pg_c":1.0,
"h2o_c":-1.0,
"h_c":1.0
},
"lower_bound":0.0,
"upper_bound":1000.0,
"gene_reaction_rule":"b3825",
"subsystem":"Glycerophospholipid Metabolism",
"notes":{
"original_bigg_ids":[
"LPLIPAL2G120"
]
}
},
{
"id":"PA141abcpp",
"name":"Phosphatidate transport via ABC system (n-C14:1, periplasm)",
"metabolites":{
"adp_c":1.0,
"atp_c":-1.0,
"h2o_c":-1.0,
"h_c":1.0,
"pa141_c":-1.0,
"pa141_p":1.0,
"pi_c":1.0
},
"lower_bound":0.0,
"upper_bound":1000.0,
"gene_reaction_rule":"b0914",
"subsystem":"Transport, Inner Membrane",
"notes":{
"original_bigg_ids":[
"PA141abcpp"
]
}
},
{
"id":"PA161abcpp",
"name":"Phosphatidate transport via ABC system (n-C16:1, periplasm)",
"metabolites":{
"adp_c":1.0,
"atp_c":-1.0,
"h2o_c":-1.0,
"h_c":1.0,
"pa161_c":-1.0,
"pa161_p":1.0,
"pi_c":1.0
},
"lower_bound":0.0,
"upper_bound":1000.0,
"gene_reaction_rule":"b0914",
"subsystem":"Transport, Inner Membrane",
"notes":{
"original_bigg_ids":[
"PA161abcpp"
]
}
},
{
"id":"PA180abcpp",
"name":"Phosphatidate transport via ABC system (n-C18:0, periplasm)",
"metabolites":{
"adp_c":1.0,
"atp_c":-1.0,
"h2o_c":-1.0,
"h_c":1.0,
"pa180_c":-1.0,
"pa180_p":1.0,
"pi_c":1.0
},
"lower_bound":0.0,
"upper_bound":1000.0,
"gene_reaction_rule":"b0914",
"subsystem":"Transport, Inner Membrane",
"notes":{
"original_bigg_ids":[
"PA180abcpp"
]
}
},
{
"id":"PGPP161pp",
"name":"Phosphatidylglycerol phosphate phosphatase (periplasm, n-C16:1)",
"metabolites":{
"h2o_p":-1.0,
"pg161_p":1.0,
"pgp161_p":-1.0,
"pi_p":1.0
},
"lower_bound":0.0,
"upper_bound":1000.0,
"gene_reaction_rule":"b0418 or b1278",
"subsystem":"Glycerophospholipid Metabolism",
"notes":{
"original_bigg_ids":[
"PGPP161pp"
]
}
},
{
"id":"PE120abcpp",
"name":"Phosphatidylethanolamine transport via ABC system (n-C12:0, periplasm)",
"metabolites":{
"adp_c":1.0,
"atp_c":-1.0,
"h2o_c":-1.0,
"h_c":1.0,
"pe120_c":-1.0,
"pe120_p":1.0,
"pi_c":1.0
},
"lower_bound":0.0,
"upper_bound":1000.0,
"gene_reaction_rule":"b0914",
"subsystem":"Transport, Inner Membrane",
"notes":{
"original_bigg_ids":[
"PE120abcpp"
]
}
},
{
"id":"PE180abcpp",
"name":"Phosphatidylethanolamine transport via ABC system (n-C18:0, periplasm)",
"metabolites":{
"adp_c":1.0,
"atp_c":-1.0,
"h2o_c":-1.0,
"h_c":1.0,
"pe180_c":-1.0,
"pe180_p":1.0,
"pi_c":1.0
},
"lower_bound":0.0,
"upper_bound":1000.0,
"gene_reaction_rule":"b0914",
"subsystem":"Transport, Inner Membrane",
"notes":{
"original_bigg_ids":[
"PE180abcpp"
]
}
},
{
"id":"PAPA140",
"name":"Phosphatidate phosphatase (n-C14:0)",
"metabolites":{
"12dgr140_c":1.0,
"h2o_c":-1.0,
"pa140_c":-1.0,
"pi_c":1.0
},
"lower_bound":0.0,
"upper_bound":1000.0,
"gene_reaction_rule":"b1278",
"subsystem":"Glycerophospholipid Metabolism",
"notes":{
"original_bigg_ids":[
"PAPA140"
]
}
},
{
"id":"PAPA141",
"name":"Phosphatidate phosphatase (n-C14:1)",
"metabolites":{
"12dgr141_c":1.0,
"h2o_c":-1.0,
"pa141_c":-1.0,
"pi_c":1.0
},
"lower_bound":0.0,
"upper_bound":1000.0,
"gene_reaction_rule":"b1278",
"subsystem":"Glycerophospholipid Metabolism",
"notes":{
"original_bigg_ids":[
"PAPA141"
]
}
},
{
"id":"PAPA161",
"name":"Phosphatidate phosphatase (n-C16:1)",
"metabolites":{
"12dgr161_c":1.0,
"h2o_c":-1.0,
"pa161_c":-1.0,
"pi_c":1.0
},
"lower_bound":0.0,
"upper_bound":1000.0,
"gene_reaction_rule":"b1278",
"subsystem":"Glycerophospholipid Metabolism",
"notes":{
"original_bigg_ids":[
"PAPA161"
]
}
},
{
"id":"GTHOXtex",
"name":"Glutathione (ox) transport via diffusion (extracellular to periplasm)",
"metabolites":{
"gthox_e":-1.0,
"gthox_p":1.0
},
"lower_bound":-1000.0,
"upper_bound":1000.0,
"gene_reaction_rule":"b0241 or b0929 or b1377 or b2215",
"subsystem":"Transport, Outer Membrane Porin",
"notes":{
"original_bigg_ids":[
"GTHOXtex"
]
}
},
{
"id":"DSBAO1",
"name":"DsbA protein reoxidation reaction (aerobic)",
"metabolites":{
"dsbaox_p":1.0,
"dsbard_p":-1.0,
"q8_c":-1.0,
"q8h2_c":1.0
},
"lower_bound":0.0,
"upper_bound":1000.0,
"gene_reaction_rule":"b1185 and b3860",
"subsystem":"Unassigned",
"notes":{
"original_bigg_ids":[
"DSBAO1"
]
}
},
{
"id":"DSBAO2",
"name":"DsbA protein reoxidation reaction (anaerobic)",
"metabolites":{
"dsbaox_p":1.0,
"dsbard_p":-1.0,
"mql8_c":1.0,
"mqn8_c":-1.0
},
"lower_bound":0.0,
"upper_bound":1000.0,
"gene_reaction_rule":"b1185 and b3860",
"subsystem":"Unassigned",
"notes":{
"original_bigg_ids":[
"DSBAO2"
]
}
},
{
"id":"DSBDR",
"name":"DsbD reductase",
"metabolites":{
"dsbdox_c":-1.0,
"dsbdrd_c":1.0,
"trdox_c":1.0,
"trdrd_c":-1.0
},
"lower_bound":0.0,
"upper_bound":1000.0,
"gene_reaction_rule":"(b2582 and b4136) or (b3781 and b4136)",
"subsystem":"Unassigned",
"notes":{
"original_bigg_ids":[
"DSBDR"
]
}
},
{
"id":"TDSR1",
"name":"Thiol:disulfide reductase (DsbC)",
"metabolites":{
"dsbcox_p":-1.0,
"dsbcrd_p":1.0,
"dsbdox_c":1.0,
"dsbdrd_c":-1.0
},
"lower_bound":0.0,
"upper_bound":1000.0,
"gene_reaction_rule":"b2893 and b4136",
"subsystem":"Transport, Inner Membrane",
"notes":{
"original_bigg_ids":[
"TDSR1"
]
}
},
{
"id":"CGLYabcpp",
"name":"L-Cysteinylglycine (Cys-Gly) transport via ABC system (periplasm)",
"metabolites":{
"adp_c":1.0,
"atp_c":-1.0,
"cgly_c":1.0,
"cgly_p":-1.0,
"h2o_c":-1.0,
"h_c":1.0,
"pi_c":1.0
},
"lower_bound":0.0,
"upper_bound":1000.0,
"gene_reaction_rule":"b3544 and b3542 and b3543 and b3540 and b3541",
"subsystem":"Transport, Inner Membrane",
"notes":{
"original_bigg_ids":[
"CGLYabcpp"
]
}
},
{
"id":"PLIPA2A120pp",
"name":"Phospholipase A2 (phosphatidate, n-C12:0) (periplasm)",
"metabolites":{
"1ddecg3p_p":1.0,
"ddca_p":1.0,
"h2o_p":-1.0,
"h_p":1.0,
"pa120_p":-1.0
},
"lower_bound":0.0,
"upper_bound":1000.0,
"gene_reaction_rule":"b3821",
"subsystem":"Glycerophospholipid Metabolism",
"notes":{
"original_bigg_ids":[
"PLIPA2A120pp"
]
}
},
{
"id":"PLIPA2A160pp",
"name":"Phospholipase A2 (phosphatidate, n-C16:0) (periplasm)",
"metabolites":{
"1hdecg3p_p":1.0,
"h2o_p":-1.0,
"h_p":1.0,
"hdca_p":1.0,
"pa160_p":-1.0
},
"lower_bound":0.0,
"upper_bound":1000.0,
"gene_reaction_rule":"b3821",
"subsystem":"Glycerophospholipid Metabolism",
"notes":{
"original_bigg_ids":[
"PLIPA2A160pp"
]
}
},
{
"id":"CLPNH180pp",
"name":"Cardiolipin hydrolase (periplasm, n-C18:0)",
"metabolites":{
"clpn180_p":-1.0,
"h2o_p":-1.0,
"h_p":1.0,
"pa180_p":1.0,
"pg180_p":1.0
},
"lower_bound":0.0,
"upper_bound":1000.0,
"gene_reaction_rule":"",
"subsystem":"Glycerophospholipid Metabolism",
"notes":{
"original_bigg_ids":[
"CLPNH180pp"
]
}
},
{
"id":"LPLIPAL2E120",
"name":"Lysophospholipase L2 (2-acylglycerophosphoethanolamine, n-C12:0)",
"metabolites":{
"2agpe120_c":-1.0,
"ddca_c":1.0,
"g3pe_c":1.0,
"h2o_c":-1.0,
"h_c":1.0
},
"lower_bound":0.0,
"upper_bound":1000.0,
"gene_reaction_rule":"b3825",
"subsystem":"Glycerophospholipid Metabolism",
"notes":{
"original_bigg_ids":[
"LPLIPAL2E120"
]
}
},
{
"id":"EAR100x",
"name":"Enoyl-[acyl-carrier-protein] reductase (NADH) (n-C10:0)",
"metabolites":{
"dcaACP_c":1.0,
"h_c":-1.0,
"nad_c":1.0,
"nadh_c":-1.0,
"tdec2eACP_c":-1.0
},
"lower_bound":0.0,
"upper_bound":1000.0,
"gene_reaction_rule":"b1288",
"subsystem":"Cell Envelope Biosynthesis",
"notes":{
"original_bigg_ids":[
"EAR100x"
]
}
},
{
"id":"EAR120x",
"name":"Enoyl-[acyl-carrier-protein] reductase (NADH) (n-C12:0)",
"metabolites":{
"ddcaACP_c":1.0,
"h_c":-1.0,
"nad_c":1.0,
"nadh_c":-1.0,
"tddec2eACP_c":-1.0
},
"lower_bound":0.0,
"upper_bound":1000.0,
"gene_reaction_rule":"b1288",
"subsystem":"Cell Envelope Biosynthesis",
"notes":{
"original_bigg_ids":[
"EAR120x"
]
}
},
{
"id":"EAR160x",
"name":"Enoyl-[acyl-carrier-protein] reductase (NADH) (n-C16:0)",
"metabolites":{
"h_c":-1.0,
"nad_c":1.0,
"nadh_c":-1.0,
"palmACP_c":1.0,
"tpalm2eACP_c":-1.0
},
"lower_bound":0.0,
"upper_bound":1000.0,
"gene_reaction_rule":"b1288",
"subsystem":"Cell Envelope Biosynthesis",
"notes":{
"original_bigg_ids":[
"EAR160x"
]
}
},
{
"id":"EAR140y",
"name":"Enoyl-[acyl-carrier-protein] reductase (NADPH) (n-C14:0)",
"metabolites":{
"h_c":-1.0,
"myrsACP_c":1.0,
"nadp_c":1.0,
"nadph_c":-1.0,
"tmrs2eACP_c":-1.0
},
"lower_bound":0.0,
"upper_bound":1000.0,
"gene_reaction_rule":"b1288",
"subsystem":"Cell Envelope Biosynthesis",
"notes":{
"original_bigg_ids":[
"EAR140y"
]
}
},
{
"id":"3OAS121",
"name":"3-oxoacyl-[acyl-carrier-protein] synthase (n-C12:1)",
"metabolites":{
"3ocddec5eACP_c":1.0,
"ACP_c":1.0,
"cdec3eACP_c":-1.0,
"co2_c":1.0,
"h_c":-1.0,
"malACP_c":-1.0
},
"lower_bound":0.0,
"upper_bound":1000.0,
"gene_reaction_rule":"b2323",
"subsystem":"Cell Envelope Biosynthesis",
"notes":{
"original_bigg_ids":[
"3OAS121"
]
}
},
{
"id":"3OAS80",
"name":"3-oxoacyl-[acyl-carrier-protein] synthase (n-C8:0)",
"metabolites":{
"3ooctACP_c":1.0,
"ACP_c":1.0,
"co2_c":1.0,
"h_c":-1.0,
"hexACP_c":-1.0,
"malACP_c":-1.0
},
"lower_bound":0.0,
"upper_bound":1000.0,
"gene_reaction_rule":"b2323 or b1095",
"subsystem":"Cell Envelope Biosynthesis",
"notes":{
"original_bigg_ids":[
"3OAS80"
]
}
},
{
"id":"3OAS100",
"name":"3-oxoacyl-[acyl-carrier-protein] synthase (n-C10:0)",
"metabolites":{
"3odecACP_c":1.0,
"ACP_c":1.0,
"co2_c":1.0,
"h_c":-1.0,
"malACP_c":-1.0,
"ocACP_c":-1.0
},
"lower_bound":0.0,
"upper_bound":1000.0,
"gene_reaction_rule":"b2323 or b1095",
"subsystem":"Cell Envelope Biosynthesis",
"notes":{
"original_bigg_ids":[
"3OAS100"
]
}
},
{
"id":"3OAS120",
"name":"3-oxoacyl-[acyl-carrier-protein] synthase (n-C12:0)",
"metabolites":{
"3oddecACP_c":1.0,
"ACP_c":1.0,
"co2_c":1.0,
"dcaACP_c":-1.0,
"h_c":-1.0,
"malACP_c":-1.0
},
"lower_bound":0.0,
"upper_bound":1000.0,
"gene_reaction_rule":"b1095 or b2323",
"subsystem":"Cell Envelope Biosynthesis",
"notes":{
"original_bigg_ids":[
"3OAS120"
]
}
},
{
"id":"3OAR40",
"name":"3-oxoacyl-[acyl-carrier-protein] reductase (n-C4:0)",
"metabolites":{
"3haACP_c":1.0,
"actACP_c":-1.0,
"h_c":-1.0,
"nadp_c":1.0,
"nadph_c":-1.0
},
"lower_bound":-1000.0,
"upper_bound":1000.0,
"gene_reaction_rule":"b1093",
"subsystem":"Cell Envelope Biosynthesis",
"notes":{
"original_bigg_ids":[
"3OAR40"
]
}
},
{
"id":"3OAR100",
"name":"3-oxoacyl-[acyl-carrier-protein] reductase (n-C10:0)",
"metabolites":{
"3hdecACP_c":1.0,
"3odecACP_c":-1.0,
"h_c":-1.0,
"nadp_c":1.0,
"nadph_c":-1.0
},
"lower_bound":-1000.0,
"upper_bound":1000.0,
"gene_reaction_rule":"b1093",
"subsystem":"Cell Envelope Biosynthesis",
"notes":{
"original_bigg_ids":[
"3OAR100"
]
}
},
{
"id":"3HAD60",
"name":"3-hydroxyacyl-[acyl-carrier-protein] dehydratase (n-C6:0)",
"metabolites":{
"3hhexACP_c":-1.0,
"h2o_c":1.0,
"thex2eACP_c":1.0
},
"lower_bound":0.0,
"upper_bound":1000.0,
"gene_reaction_rule":"b0954 or b0180",
"subsystem":"Cell Envelope Biosynthesis",
"notes":{
"original_bigg_ids":[
"3HAD60"
]
}
},
{
"id":"3HAD100",
"name":"3-hydroxyacyl-[acyl-carrier-protein] dehydratase (n-C10:0)",
"metabolites":{
"3hdecACP_c":-1.0,
"h2o_c":1.0,
"tdec2eACP_c":1.0
},
"lower_bound":0.0,
"upper_bound":1000.0,
"gene_reaction_rule":"b0954 or b0180",
"subsystem":"Cell Envelope Biosynthesis",
"notes":{
"original_bigg_ids":[
"3HAD100"
]
}
},
{
"id":"3HAD140",
"name":"3-hydroxyacyl-[acyl-carrier-protein] dehydratase (n-C14:0)",
"metabolites":{
"3hmrsACP_c":-1.0,
"h2o_c":1.0,
"tmrs2eACP_c":1.0
},
"lower_bound":0.0,
"upper_bound":1000.0,
"gene_reaction_rule":"b0954 or b0180",
"subsystem":"Cell Envelope Biosynthesis",
"notes":{
"original_bigg_ids":[
"3HAD140"
]
}
},
{
"id":"3HAD160",
"name":"3-hydroxyacyl-[acyl-carrier-protein] dehydratase (n-C16:0)",
"metabolites":{
"3hpalmACP_c":-1.0,
"h2o_c":1.0,
"tpalm2eACP_c":1.0
},
"lower_bound":0.0,
"upper_bound":1000.0,
"gene_reaction_rule":"b0954 or b0180",
"subsystem":"Cell Envelope Biosynthesis",
"notes":{
"original_bigg_ids":[
"3HAD160"
]
}
},
{
"id":"AGPAT180",
"name":"1-octadecanoyl-sn-glycerol 3-phosphate O-acyltransferase (n-C18:0)",
"metabolites":{
"1odecg3p_c":-1.0,
"ACP_c":1.0,
"ocdcaACP_c":-1.0,
```
