## Supplementary Material SM1 for "Development of a genome-scale metabolic model of *Clostridium thermocellum* and its applications for integration of multi-omics datasets and strain design": iML1515.json (part 2 of 2)

```
"pa180_c":1.0
},
"lower_bound":0.0,
"upper_bound":1000.0,
"gene_reaction_rule":"b3018",
"subsystem":"Glycerophospholipid Metabolism",
"notes":{
"original_bigg_ids":[
"AGPAT180"
]
}
},
{
"id":"AGPAT141",
"name":"1-tetradec-7-enoyl-sn-glycerol 3-phosphate O-acyltransferase (n-C14:1)",
"metabolites":{
"1tdec7eg3p_c":-1.0,
"ACP_c":1.0,
"pa141_c":1.0,
"tdeACP_c":-1.0
},
"lower_bound":0.0,
"upper_bound":1000.0,
"gene_reaction_rule":"b3018",
"subsystem":"Glycerophospholipid Metabolism",
"notes":{
"original_bigg_ids":[
"AGPAT141"
]
}
},
{
"id":"AGPAT161",
"name":"1-hexadec-7-enoyl-sn-glycerol 3-phosphate O-acyltransferase (n-C16:1)",
"metabolites":{
"1hdec9eg3p_c":-1.0,
"ACP_c":1.0,
"hdeACP_c":-1.0,
"pa161_c":1.0
},
"lower_bound":0.0,
"upper_bound":1000.0,
"gene_reaction_rule":"b3018",
"subsystem":"Glycerophospholipid Metabolism",
"notes":{
"original_bigg_ids":[
"AGPAT161"
]
}
},
{
"id":"DASYN120",
"name":"CDP-diacylglycerol synthetase (n-C12:0)",
"metabolites":{
"cdpdddecg_c":1.0,
"ctp_c":-1.0,
"h_c":-1.0,
"pa120_c":-1.0,
"ppi_c":1.0
},
"lower_bound":0.0,
"upper_bound":1000.0,
"gene_reaction_rule":"b0175",
"subsystem":"Glycerophospholipid Metabolism",
"notes":{
"original_bigg_ids":[
"DASYN120"
]
}
},
{
"id":"EAR40x",
"name":"Enoyl-[acyl-carrier-protein] reductase (NADH) (n-C4:0)",
"metabolites":{
"but2eACP_c":-1.0,
"butACP_c":1.0,
"h_c":-1.0,
"nad_c":1.0,
"nadh_c":-1.0
},
"lower_bound":0.0,
"upper_bound":1000.0,
"gene_reaction_rule":"b1288",
"subsystem":"Cell Envelope Biosynthesis",
"notes":{
"original_bigg_ids":[
"EAR40x"
]
}
},
{
"id":"EAR60y",
"name":"Enoyl-[acyl-carrier-protein] reductase (NADPH) (n-C6:0)",
"metabolites":{
"h_c":-1.0,
"hexACP_c":1.0,
"nadp_c":1.0,
"nadph_c":-1.0,
"thex2eACP_c":-1.0
},
"lower_bound":0.0,
"upper_bound":1000.0,
"gene_reaction_rule":"b1288",
"subsystem":"Cell Envelope Biosynthesis",
"notes":{
"original_bigg_ids":[
"EAR60y"
]
}
},
{
"id":"MLDEP1pp",
"name":"Murein L,D-endopeptidase (murein3px3p) (periplasm)",
"metabolites":{
"h2o_p":-1.0,
"murein3p3p_p":1.0,
"murein3px3p_p":-1.0
},
"lower_bound":0.0,
"upper_bound":1000.0,
"gene_reaction_rule":"b2328",
"subsystem":"Murein Recycling",
"notes":{
"original_bigg_ids":[
"MLDEP1pp"
]
}
},
{
"id":"MLDEP2pp",
"name":"Murein L,D-endopeptidase (murein5px3p) (periplasm)",
"metabolites":{
"h2o_p":-1.0,
"murein5p3p_p":1.0,
"murein5px3p_p":-1.0
},
"lower_bound":0.0,
"upper_bound":1000.0,
"gene_reaction_rule":"b2328",
"subsystem":"Murein Recycling",
"notes":{
"original_bigg_ids":[
"MLDEP2pp"
]
}
},
{
"id":"MLTGY2pp",
"name":"Murein lytic transglycosylase (murein4p3p) (periplasm)",
"metabolites":{
"anhgm3p_p":1.0,
"anhgm4p_p":1.0,
"murein4p3p_p":-1.0
},
"lower_bound":0.0,
"upper_bound":1000.0,
"gene_reaction_rule":"b2963 or b4392 or b2813 or b2701 or b1193 or b2558 or b0211 or b1097",
"subsystem":"Murein Recycling",
"notes":{
"original_bigg_ids":[
"MLTGY2pp"
]
}
},
{
"id":"MLTGY4pp",
"name":"Murein lytic transglycosylase (murein4px4p4p) (periplasm)",
"metabolites":{
"anhgm4p_p":1.0,
"murein4px4p4p_p":-1.0,
"murein4px4p_p":1.0
},
"lower_bound":0.0,
"upper_bound":1000.0,
"gene_reaction_rule":"b4392 or b2813 or b2701 or b1193 or b2963 or b2558 or b0211 or b1097",
"subsystem":"Murein Recycling",
"notes":{
"original_bigg_ids":[
"MLTGY4pp"
]
}
},
{
"id":"EAR60x",
"name":"Enoyl-[acyl-carrier-protein] reductase (NADH) (n-C6:0)",
"metabolites":{
"h_c":-1.0,
"hexACP_c":1.0,
"nad_c":1.0,
"nadh_c":-1.0,
"thex2eACP_c":-1.0
},
"lower_bound":0.0,
"upper_bound":1000.0,
"gene_reaction_rule":"b1288",
"subsystem":"Cell Envelope Biosynthesis",
"notes":{
"original_bigg_ids":[
"EAR60x"
]
}
},
{
"id":"EAR80x",
"name":"Enoyl-[acyl-carrier-protein] reductase (NADH) (n-C8:0)",
"metabolites":{
"h_c":-1.0,
"nad_c":1.0,
"nadh_c":-1.0,
"ocACP_c":1.0,
"toct2eACP_c":-1.0
},
"lower_bound":0.0,
"upper_bound":1000.0,
"gene_reaction_rule":"b1288",
"subsystem":"Cell Envelope Biosynthesis",
"notes":{
"original_bigg_ids":[
"EAR80x"
]
}
},
{
"id":"PE181abcpp",
"name":"Phosphatidylethanolamine transport via ABC system (n-C18:1, periplasm)",
"metabolites":{
"adp_c":1.0,
"atp_c":-1.0,
"h2o_c":-1.0,
"h_c":1.0,
"pe181_c":-1.0,
"pe181_p":1.0,
"pi_c":1.0
},
"lower_bound":0.0,
"upper_bound":1000.0,
"gene_reaction_rule":"b0914",
"subsystem":"Transport, Inner Membrane",
"notes":{
"original_bigg_ids":[
"PE181abcpp"
]
}
},
{
"id":"12DGR161tipp",
"name":"1,2 diacylglycerol transport via flipping (periplasm to cytoplasm, n-C16:1)",
"metabolites":{
"12dgr161_c":1.0,
"12dgr161_p":-1.0
},
"lower_bound":0.0,
"upper_bound":1000.0,
"gene_reaction_rule":"",
"subsystem":"Transport, Inner Membrane",
"notes":{
"original_bigg_ids":[
"12DGR161tipp"
]
}
},
{
"id":"12DGR181tipp",
"name":"1,2 diacylglycerol transport via flipping (periplasm to cytoplasm, n-C18:1)",
"metabolites":{
"12dgr181_c":1.0,
"12dgr181_p":-1.0
},
"lower_bound":0.0,
"upper_bound":1000.0,
"gene_reaction_rule":"",
"subsystem":"Transport, Inner Membrane",
"notes":{
"original_bigg_ids":[
"12DGR181tipp"
]
}
},
{
"id":"NTP11",
"name":"Nucleoside-triphosphatase (dITP)",
"metabolites":{
"didp_c":1.0,
"ditp_c":-1.0,
"h2o_c":-1.0,
"h_c":1.0,
"pi_c":1.0
},
"lower_bound":0.0,
"upper_bound":1000.0,
"gene_reaction_rule":"b4394",
"subsystem":"Nucleotide Salvage Pathway",
"notes":{
"original_bigg_ids":[
"NTP11"
]
}
},
{
"id":"3OAS180",
"name":"3-oxoacyl-[acyl-carrier-protein] synthase (n-C18:0)",
"metabolites":{
"3ooctdACP_c":1.0,
"ACP_c":1.0,
"co2_c":1.0,
"h_c":-1.0,
"malACP_c":-1.0,
"palmACP_c":-1.0
},
"lower_bound":0.0,
"upper_bound":1000.0,
"gene_reaction_rule":"b1095 or b2323",
"subsystem":"Cell Envelope Biosynthesis",
"notes":{
"original_bigg_ids":[
"3OAS180"
]
}
},
{
"id":"3HAD180",
"name":"3-hydroxyacyl-[acyl-carrier-protein] dehydratase (n-C18:0)",
"metabolites":{
"3hoctaACP_c":-1.0,
"h2o_c":1.0,
"toctd2eACP_c":1.0
},
"lower_bound":0.0,
"upper_bound":1000.0,
"gene_reaction_rule":"b0954 or b0180",
"subsystem":"Cell Envelope Biosynthesis",
"notes":{
"original_bigg_ids":[
"3HAD180"
]
}
},
{
"id":"CDAPPA120",
"name":"CDP-Diacylglycerol pyrophostatase (n-C12:0)",
"metabolites":{
"cdpdddecg_c":-1.0,
"cmp_c":1.0,
"h2o_c":-1.0,
"h_c":2.0,
"pa120_c":1.0
},
"lower_bound":0.0,
"upper_bound":1000.0,
"gene_reaction_rule":"b3918",
"subsystem":"Glycerophospholipid Metabolism",
"notes":{
"original_bigg_ids":[
"CDAPPA120"
]
}
},
{
"id":"PSSA120",
"name":"Phosphatidylserine syntase (n-C12:0)",
"metabolites":{
"cdpdddecg_c":-1.0,
"cmp_c":1.0,
"h_c":1.0,
"ps120_c":1.0,
"ser__L_c":-1.0
},
"lower_bound":0.0,
"upper_bound":1000.0,
"gene_reaction_rule":"b2585",
"subsystem":"Glycerophospholipid Metabolism",
"notes":{
"original_bigg_ids":[
"PSSA120"
]
}
},
{
"id":"PSD120",
"name":"Phosphatidylserine decarboxylase (n-C12:0)",
"metabolites":{
"co2_c":1.0,
"h_c":-1.0,
"pe120_c":1.0,
"ps120_c":-1.0
},
"lower_bound":0.0,
"upper_bound":1000.0,
"gene_reaction_rule":"b4160",
"subsystem":"Glycerophospholipid Metabolism",
"notes":{
"original_bigg_ids":[
"PSD120"
]
}
},
{
"id":"PAPA120",
"name":"Phosphatidate phosphatase (n-C12:0)",
"metabolites":{
"12dgr120_c":1.0,
"h2o_c":-1.0,
"pa120_c":-1.0,
"pi_c":1.0
},
"lower_bound":0.0,
"upper_bound":1000.0,
"gene_reaction_rule":"b1278",
"subsystem":"Glycerophospholipid Metabolism",
"notes":{
"original_bigg_ids":[
"PAPA120"
]
}
},
{
"id":"EX_cpgn_un_e",
"name":"Coprogen unloaded (no Fe(III)) exchange",
"metabolites":{
"cpgn_un_e":-1.0
},
"lower_bound":0.0,
"upper_bound":1000.0,
"gene_reaction_rule":"",
"subsystem":"Extracellular exchange",
"notes":{
"original_bigg_ids":[
"EX_cpgn_un_e"
]
},
"annotation":{
"SBO":"SBO:0000627"
}
},
{
"id":"MDDEP1pp",
"name":"Murein D,D-endopeptidase (murein4px4p) (periplasm)",
"metabolites":{
"h2o_p":-1.0,
"murein4p4p_p":1.0,
"murein4px4p_p":-1.0
},
"lower_bound":0.0,
"upper_bound":1000.0,
"gene_reaction_rule":"b3182 or b2328 or b2134 or b1655 or b1856 or b2175 or b0376",
"subsystem":"Murein Recycling",
"notes":{
"original_bigg_ids":[
"MDDEP1pp"
]
}
},
{
"id":"MDDEP2pp",
"name":"Murein D,D-endopeptidase (murein3px4p) (periplasm)",
"metabolites":{
"h2o_p":-1.0,
"murein3px4p_p":-1.0,
"murein4p3p_p":1.0
},
"lower_bound":0.0,
"upper_bound":1000.0,
"gene_reaction_rule":"b3182 or b2328 or b2134 or b1655 or b1856 or b2175 or b0376",
"subsystem":"Murein Recycling",
"notes":{
"original_bigg_ids":[
"MDDEP2pp"
]
}
},
{
"id":"PSD181",
"name":"Phosphatidylserine decarboxylase (n-C18:1)",
"metabolites":{
"co2_c":1.0,
"h_c":-1.0,
"pe181_c":1.0,
"ps181_c":-1.0
},
"lower_bound":0.0,
"upper_bound":1000.0,
"gene_reaction_rule":"b4160",
"subsystem":"Glycerophospholipid Metabolism",
"notes":{
"original_bigg_ids":[
"PSD181"
]
}
},
{
"id":"DAGK180",
"name":"Diacylglycerol kinase (n-C18:0)",
"metabolites":{
"12dgr180_c":-1.0,
"adp_c":1.0,
"atp_c":-1.0,
"h_c":1.0,
"pa180_c":1.0
},
"lower_bound":0.0,
"upper_bound":1000.0,
"gene_reaction_rule":"b4042",
"subsystem":"Glycerophospholipid Metabolism",
"notes":{
"original_bigg_ids":[
"DAGK180"
]
}
},
{
"id":"DAGK181",
"name":"Diacylglycerol kinase (n-C18:1)",
"metabolites":{
"12dgr181_c":-1.0,
"adp_c":1.0,
"atp_c":-1.0,
"h_c":1.0,
"pa181_c":1.0
},
"lower_bound":0.0,
"upper_bound":1000.0,
"gene_reaction_rule":"b4042",
"subsystem":"Glycerophospholipid Metabolism",
"notes":{
"original_bigg_ids":[
"DAGK181"
]
}
},
{
"id":"PLIPA2E120pp",
"name":"Phospholipase A2 (phosphatidylethanolamine, n-C12:0) (periplasm)",
"metabolites":{
"1agpe120_p":1.0,
"ddca_p":1.0,
"h2o_p":-1.0,
"h_p":1.0,
"pe120_p":-1.0
},
"lower_bound":0.0,
"upper_bound":1000.0,
"gene_reaction_rule":"b3821",
"subsystem":"Glycerophospholipid Metabolism",
"notes":{
"original_bigg_ids":[
"PLIPA2E120pp"
]
}
},
{
"id":"PLIPA2G141pp",
"name":"Phospholipase A2 (phosphatidylglycerol, n-C14:1) (periplasm)",
"metabolites":{
"1agpg141_p":1.0,
"h2o_p":-1.0,
"h_p":1.0,
"pg141_p":-1.0,
"ttdcea_p":1.0
},
"lower_bound":0.0,
"upper_bound":1000.0,
"gene_reaction_rule":"b3821",
"subsystem":"Glycerophospholipid Metabolism",
"notes":{
"original_bigg_ids":[
"PLIPA2G141pp"
]
}
},
{
"id":"PLIPA2G161pp",
"name":"Phospholipase A2 (phosphatidylglycerol, n-C16:1) (periplasm)",
"metabolites":{
"1agpg161_p":1.0,
"h2o_p":-1.0,
"h_p":1.0,
"hdcea_p":1.0,
"pg161_p":-1.0
},
"lower_bound":0.0,
"upper_bound":1000.0,
"gene_reaction_rule":"b3821",
"subsystem":"Glycerophospholipid Metabolism",
"notes":{
"original_bigg_ids":[
"PLIPA2G161pp"
]
}
},
{
"id":"LPLIPAL1A120pp",
"name":"Lysophospholipase L1 (2-acylglycerophosphotidate, n-C12:0) (periplasm)",
"metabolites":{
"1ddecg3p_p":-1.0,
"ddca_p":1.0,
"glyc3p_p":1.0,
"h2o_p":-1.0,
"h_p":1.0
},
"lower_bound":0.0,
"upper_bound":1000.0,
"gene_reaction_rule":"b0494",
"subsystem":"Glycerophospholipid Metabolism",
"notes":{
"original_bigg_ids":[
"LPLIPAL1A120pp"
]
}
},
{
"id":"LPLIPAL1A140pp",
"name":"Lysophospholipase L1 (2-acylglycerophosphotidate, n-C14:0) (periplasm)",
"metabolites":{
"1tdecg3p_p":-1.0,
"glyc3p_p":1.0,
"h2o_p":-1.0,
"h_p":1.0,
"ttdca_p":1.0
},
"lower_bound":0.0,
"upper_bound":1000.0,
"gene_reaction_rule":"b0494",
"subsystem":"Glycerophospholipid Metabolism",
"notes":{
"original_bigg_ids":[
"LPLIPAL1A140pp"
]
}
},
{
"id":"LPLIPAL1A181pp",
"name":"Lysophospholipase L1 (2-acylglycerophosphotidate, n-C18:1) (periplasm)",
"metabolites":{
"1odec11eg3p_p":-1.0,
"glyc3p_p":1.0,
"h2o_p":-1.0,
"h_p":1.0,
"ocdcea_p":1.0
},
"lower_bound":0.0,
"upper_bound":1000.0,
"gene_reaction_rule":"b0494",
"subsystem":"Glycerophospholipid Metabolism",
"notes":{
"original_bigg_ids":[
"LPLIPAL1A181pp"
]
}
},
{
"id":"LPLIPAL1E120pp",
"name":"Lysophospholipase L1 (2-acylglycerophosphoethanolamine, n-C12:0) (periplasm)",
"metabolites":{
"1agpe120_p":-1.0,
"ddca_p":1.0,
"g3pe_p":1.0,
"h2o_p":-1.0,
"h_p":1.0
},
"lower_bound":0.0,
"upper_bound":1000.0,
"gene_reaction_rule":"b0494",
"subsystem":"Glycerophospholipid Metabolism",
"notes":{
"original_bigg_ids":[
"LPLIPAL1E120pp"
]
}
},
{
"id":"3OAR180",
"name":"3-oxoacyl-[acyl-carrier-protein] reductase (n-C18:0)",
"metabolites":{
"3hoctaACP_c":1.0,
"3ooctdACP_c":-1.0,
"h_c":-1.0,
"nadp_c":1.0,
"nadph_c":-1.0
},
"lower_bound":-1000.0,
"upper_bound":1000.0,
"gene_reaction_rule":"b1093",
"subsystem":"Cell Envelope Biosynthesis",
"notes":{
"original_bigg_ids":[
"3OAR180"
]
}
},
{
"id":"G3PAT120",
"name":"Glycerol-3-phosphate acyltransferase (C12:0)",
"metabolites":{
"1ddecg3p_c":1.0,
"ACP_c":1.0,
"ddcaACP_c":-1.0,
"glyc3p_c":-1.0
},
"lower_bound":0.0,
"upper_bound":1000.0,
"gene_reaction_rule":"b1094 and b4041",
"subsystem":"Glycerophospholipid Metabolism",
"notes":{
"original_bigg_ids":[
"G3PAT120"
]
}
},
{
"id":"PGSA120",
"name":"Phosphatidylglycerol synthase (n-C12:0)",
"metabolites":{
"cdpdddecg_c":-1.0,
"cmp_c":1.0,
"glyc3p_c":-1.0,
"h_c":1.0,
"pgp120_c":1.0
},
"lower_bound":0.0,
"upper_bound":1000.0,
"gene_reaction_rule":"b1912",
"subsystem":"Glycerophospholipid Metabolism",
"notes":{
"original_bigg_ids":[
"PGSA120"
]
}
},
{
"id":"TDSR2",
"name":"Thiol:disulfide reductase (DsbG)",
"metabolites":{
"dsbdox_c":1.0,
"dsbdrd_c":-1.0,
"dsbgox_p":-1.0,
"dsbgrd_p":1.0
},
"lower_bound":0.0,
"upper_bound":1000.0,
"gene_reaction_rule":"b0604 and b4136",
"subsystem":"Transport, Inner Membrane",
"notes":{
"original_bigg_ids":[
"TDSR2"
]
}
},
{
"id":"GTHRDtex",
"name":"Glutathione transport via diffusion (extracellular to periplasm)",
"metabolites":{
"gthrd_e":-1.0,
"gthrd_p":1.0
},
"lower_bound":-1000.0,
"upper_bound":1000.0,
"gene_reaction_rule":"b0241 or b0929 or b1377 or b2215",
"subsystem":"Transport, Outer Membrane Porin",
"notes":{
"original_bigg_ids":[
"GTHRDtex"
]
}
},
{
"id":"GTHRDabc2pp",
"name":"Glutathione export via ABC system (cytoplasm to periplasm)",
"metabolites":{
"adp_c":1.0,
"atp_c":-1.0,
"gthrd_c":-1.0,
"gthrd_p":1.0,
"h2o_c":-1.0,
"h_c":1.0,
"pi_c":1.0
},
"lower_bound":0.0,
"upper_bound":1000.0,
"gene_reaction_rule":"b0886 and b0887",
"subsystem":"Transport, Inner Membrane",
"notes":{
"original_bigg_ids":[
"GTHRDabc2pp"
]
}
},
{
"id":"OMMBLHX3",
"name":"2-Octaprenyl-3-methyl-6-methoxy-1,4-benzoquinol hydroxylase (anaerobic)",
"metabolites":{
"2omhmbl_c":1.0,
"2ommbl_c":-1.0,
"adp_c":2.0,
"atp_c":-2.0,
"h2o_c":-3.0,
"h_c":3.0,
"nad_c":-1.0,
"nadh_c":1.0,
"pi_c":2.0
},
"lower_bound":0.0,
"upper_bound":1000.0,
"gene_reaction_rule":"",
"subsystem":"Cofactor and Prosthetic Group Biosynthesis",
"notes":{
"original_bigg_ids":[
"OMMBLHX3"
]
}
},
{
"id":"NADHPO",
"name":"NADH peroxidase",
"metabolites":{
"h2o2_c":-1.0,
"h2o_c":2.0,
"h_c":-1.0,
"nad_c":1.0,
"nadh_c":-1.0
},
"lower_bound":0.0,
"upper_bound":1000.0,
"gene_reaction_rule":"b0606 and b0605",
"subsystem":"Unassigned",
"notes":{
"original_bigg_ids":[
"NADHPO"
]
}
},
{
"id":"ACOAD7f",
"name":"Acyl-CoA dehydrogenase (hexadecanoyl-CoA)",
"metabolites":{
"fad_c":-1.0,
"fadh2_c":1.0,
"hdd2coa_c":1.0,
"pmtcoa_c":-1.0
},
"lower_bound":-1000.0,
"upper_bound":1000.0,
"gene_reaction_rule":"b0221",
"subsystem":"Membrane Lipid Metabolism",
"notes":{
"original_bigg_ids":[
"ACOAD7f"
]
}
},
{
"id":"ACOAD8f",
"name":"Acyl-CoA dehydrogenase (octadecanoyl-CoA)",
"metabolites":{
"fad_c":-1.0,
"fadh2_c":1.0,
"od2coa_c":1.0,
"stcoa_c":-1.0
},
"lower_bound":-1000.0,
"upper_bound":1000.0,
"gene_reaction_rule":"b0221",
"subsystem":"Membrane Lipid Metabolism",
"notes":{
"original_bigg_ids":[
"ACOAD8f"
]
}
},
{
"id":"ACOAD5f",
"name":"Acyl-CoA dehydrogenase (dodecanoyl-CoA)",
"metabolites":{
"dd2coa_c":1.0,
"ddcacoa_c":-1.0,
"fad_c":-1.0,
"fadh2_c":1.0
},
"lower_bound":-1000.0,
"upper_bound":1000.0,
"gene_reaction_rule":"b0221",
"subsystem":"Membrane Lipid Metabolism",
"notes":{
"original_bigg_ids":[
"ACOAD5f"
]
}
},
{
"id":"ACOAD3f",
"name":"Acyl-CoA dehydrogenase (octanoyl-CoA)",
"metabolites":{
"fad_c":-1.0,
"fadh2_c":1.0,
"oc2coa_c":1.0,
"occoa_c":-1.0
},
"lower_bound":-1000.0,
"upper_bound":1000.0,
"gene_reaction_rule":"b0221",
"subsystem":"Membrane Lipid Metabolism",
"notes":{
"original_bigg_ids":[
"ACOAD3f"
]
}
},
{
"id":"ACOAD2f",
"name":"Acyl-CoA dehydrogenase (hexanoyl-CoA)",
"metabolites":{
"fad_c":-1.0,
"fadh2_c":1.0,
"hx2coa_c":1.0,
"hxcoa_c":-1.0
},
"lower_bound":-1000.0,
"upper_bound":1000.0,
"gene_reaction_rule":"b0221",
"subsystem":"Membrane Lipid Metabolism",
"notes":{
"original_bigg_ids":[
"ACOAD2f"
]
}
},
{
"id":"ACOAD4f",
"name":"Acyl-CoA dehydrogenase (decanoyl-CoA)",
"metabolites":{
"dc2coa_c":1.0,
"dcacoa_c":-1.0,
"fad_c":-1.0,
"fadh2_c":1.0
},
"lower_bound":-1000.0,
"upper_bound":1000.0,
"gene_reaction_rule":"b0221",
"subsystem":"Membrane Lipid Metabolism",
"notes":{
"original_bigg_ids":[
"ACOAD4f"
]
}
},
{
"id":"ACOAD6f",
"name":"Acyl-CoA dehydrogenase (tetradecanoyl-CoA)",
"metabolites":{
"fad_c":-1.0,
"fadh2_c":1.0,
"td2coa_c":1.0,
"tdcoa_c":-1.0
},
"lower_bound":-1000.0,
"upper_bound":1000.0,
"gene_reaction_rule":"b0221",
"subsystem":"Membrane Lipid Metabolism",
"notes":{
"original_bigg_ids":[
"ACOAD6f"
]
}
},
{
"id":"NADH16pp",
"name":"NADH dehydrogenase (ubiquinone-8 & 3 protons) (periplasm)",
"metabolites":{
"h_c":-4.0,
"h_p":3.0,
"nad_c":1.0,
"nadh_c":-1.0,
"q8_c":-1.0,
"q8h2_c":1.0
},
"lower_bound":0.0,
"upper_bound":1000.0,
"gene_reaction_rule":"b2279 and b2277 and b2284 and b2282 and b2278 and b2288 and b2276 and b2287 and b2283 and b2281 and b2286 and b2280 and b2285",
"subsystem":"Oxidative Phosphorylation",
"notes":{
"original_bigg_ids":[
"NADH16pp"
]
}
},
{
"id":"NADH18pp",
"name":"NADH dehydrogenase (demethylmenaquinone-8 & 3 protons) (periplasm)",
"metabolites":{
"2dmmq8_c":-1.0,
"2dmmql8_c":1.0,
"h_c":-4.0,
"h_p":3.0,
"nad_c":1.0,
"nadh_c":-1.0
},
"lower_bound":0.0,
"upper_bound":1000.0,
"gene_reaction_rule":"b2279 and b2277 and b2284 and b2282 and b2278 and b2288 and b2276 and b2287 and b2283 and b2281 and b2286 and b2280 and b2285",
"subsystem":"Oxidative Phosphorylation",
"notes":{
"original_bigg_ids":[
"NADH18pp"
]
}
},
{
"id":"EX_tartr__D_e",
"name":"D-tartrate exchange",
"metabolites":{
"tartr__D_e":-1.0
},
"lower_bound":0.0,
"upper_bound":1000.0,
"gene_reaction_rule":"",
"subsystem":"Extracellular exchange",
"notes":{
"original_bigg_ids":[
"EX_tartr__D_e"
]
},
"annotation":{
"SBO":"SBO:0000627"
}
},
{
"id":"GLYBt2pp",
"name":"Glycine betaine transport via proton symport (periplasm)",
"metabolites":{
"glyb_c":1.0,
"glyb_p":-1.0,
"h_c":1.0,
"h_p":-1.0
},
"lower_bound":0.0,
"upper_bound":1000.0,
"gene_reaction_rule":"b1801 or b4111",
"subsystem":"Transport, Inner Membrane",
"notes":{
"original_bigg_ids":[
"GLYBt2pp"
]
}
},
{
"id":"DSERt2pp",
"name":"D-serine transport in via proton symport (periplasm)",
"metabolites":{
"h_c":1.0,
"h_p":-1.0,
"ser__D_c":1.0,
"ser__D_p":-1.0
},
"lower_bound":0.0,
"upper_bound":1000.0,
"gene_reaction_rule":"b4208",
"subsystem":"Transport, Inner Membrane",
"notes":{
"original_bigg_ids":[
"DSERt2pp"
]
}
},
{
"id":"ALAt4pp",
"name":"L-alanine transport in via sodium symport (periplasm)",
"metabolites":{
"ala__L_c":1.0,
"ala__L_p":-1.0,
"na1_c":1.0,
"na1_p":-1.0
},
"lower_bound":0.0,
"upper_bound":1000.0,
"gene_reaction_rule":"b0007",
"subsystem":"Transport, Inner Membrane",
"notes":{
"original_bigg_ids":[
"ALAt4pp"
]
}
},
{
"id":"LYSt3pp",
"name":"L-lysine transport out via proton antiport (cytoplasm to periplasm)",
"metabolites":{
"h_c":1.0,
"h_p":-1.0,
"lys__L_c":-1.0,
"lys__L_p":1.0
},
"lower_bound":0.0,
"upper_bound":1000.0,
"gene_reaction_rule":"b2923 or b0874",
"subsystem":"Transport, Inner Membrane",
"notes":{
"original_bigg_ids":[
"LYSt3pp"
]
}
},
{
"id":"EX_tungs_e",
"name":"Tungstate exchange",
"metabolites":{
"tungs_e":-1.0
},
"lower_bound":-1000.0,
"upper_bound":1000.0,
"gene_reaction_rule":"",
"subsystem":"Extracellular exchange",
"notes":{
"original_bigg_ids":[
"EX_tungs_e"
]
},
"annotation":{
"SBO":"SBO:0000627"
}
},
{
"id":"CTBTCAL2",
"name":"Crotonobetaine-CoA Ligase",
"metabolites":{
"adp_c":1.0,
"atp_c":-1.0,
"coa_c":-1.0,
"ctbt_c":-1.0,
"ctbtcoa_c":1.0,
"pi_c":1.0
},
"lower_bound":0.0,
"upper_bound":1000.0,
"gene_reaction_rule":"b0037",
"subsystem":"Oxidative Phosphorylation",
"notes":{
"original_bigg_ids":[
"CTBTCAL2"
]
}
},
{
"id":"BGLA1",
"name":"6-phospho-beta-glucosidase",
"metabolites":{
"6pgg_c":-1.0,
"g6p_c":1.0,
"glc__D_c":1.0,
"h2o_c":-1.0
},
"lower_bound":0.0,
"upper_bound":1000.0,
"gene_reaction_rule":"b1734 or b2716 or b3721",
"subsystem":"Alternate Carbon Metabolism",
"notes":{
"original_bigg_ids":[
"BGLA1"
]
}
},
{
"id":"EX_crn__D_e",
"name":"D-carnitine exchange",
"metabolites":{
"crn__D_e":-1.0
},
"lower_bound":0.0,
"upper_bound":1000.0,
"gene_reaction_rule":"",
"subsystem":"Extracellular exchange",
"notes":{
"original_bigg_ids":[
"EX_crn__D_e"
]
},
"annotation":{
"SBO":"SBO:0000627"
}
},
{
"id":"GDPMNP",
"name":"GDP-mannose phyrophosphatase",
"metabolites":{
"gdpmann_c":-1.0,
"gmp_c":1.0,
"h2o_c":-1.0,
"h_c":2.0,
"man1p_c":1.0
},
"lower_bound":0.0,
"upper_bound":1000.0,
"gene_reaction_rule":"b2467",
"subsystem":"Cell Envelope Biosynthesis",
"notes":{
"original_bigg_ids":[
"GDPMNP"
]
}
},
{
"id":"OPHHX3",
"name":"2-Octaprenylphenol hydroxylase (anaerobic)",
"metabolites":{
"2ohph_c":1.0,
"2oph_c":-1.0,
"adp_c":2.0,
"atp_c":-2.0,
"h2o_c":-3.0,
"h_c":3.0,
"nad_c":-1.0,
"nadh_c":1.0,
"pi_c":2.0
},
"lower_bound":0.0,
"upper_bound":1000.0,
"gene_reaction_rule":"",
"subsystem":"Cofactor and Prosthetic Group Biosynthesis",
"notes":{
"original_bigg_ids":[
"OPHHX3"
]
}
},
{
"id":"AMMQLT8",
"name":"S-adenosylmethione:2-demthylmenaquinole methyltransferase (menaquinone 8)",
"metabolites":{
"2dmmql8_c":-1.0,
"ahcys_c":1.0,
"amet_c":-1.0,
"h_c":1.0,
"mql8_c":1.0
},
"lower_bound":0.0,
"upper_bound":1000.0,
"gene_reaction_rule":"b3833",
"subsystem":"Cofactor and Prosthetic Group Biosynthesis",
"notes":{
"original_bigg_ids":[
"AMMQLT8"
]
}
},
{
"id":"FA120ACPHi",
"name":"Fatty-acyl-ACP hydrolase",
"metabolites":{
"ACP_c":1.0,
"ddcaACP_c":-1.0,
"ddca_c":1.0,
"h2o_c":-1.0,
"h_c":1.0
},
"lower_bound":0.0,
"upper_bound":1000.0,
"gene_reaction_rule":"b0404",
"subsystem":"Cell Envelope Biosynthesis",
"notes":{
"original_bigg_ids":[
"FA120ACPHi"
]
}
},
{
"id":"FA80ACPHi",
"name":"Fatty-acyl-ACP hydrolase",
"metabolites":{
"ACP_c":1.0,
"h2o_c":-1.0,
"h_c":1.0,
"ocACP_c":-1.0,
"octa_c":1.0
},
"lower_bound":0.0,
"upper_bound":1000.0,
"gene_reaction_rule":"b0404",
"subsystem":"Cell Envelope Biosynthesis",
"notes":{
"original_bigg_ids":[
"FA80ACPHi"
]
}
},
{
"id":"FA140ACPHi",
"name":"Fatty-acyl-ACP hydrolase",
"metabolites":{
"ACP_c":1.0,
"h2o_c":-1.0,
"h_c":1.0,
"myrsACP_c":-1.0,
"ttdca_c":1.0
},
"lower_bound":0.0,
"upper_bound":1000.0,
"gene_reaction_rule":"b0404",
"subsystem":"Cell Envelope Biosynthesis",
"notes":{
"original_bigg_ids":[
"FA140ACPHi"
]
}
},
{
"id":"FA100ACPHi",
"name":"Fatty-acyl-ACP hydrolase",
"metabolites":{
"ACP_c":1.0,
"dcaACP_c":-1.0,
"dca_c":1.0,
"h2o_c":-1.0,
"h_c":1.0
},
"lower_bound":0.0,
"upper_bound":1000.0,
"gene_reaction_rule":"b0404",
"subsystem":"Cell Envelope Biosynthesis",
"notes":{
"original_bigg_ids":[
"FA100ACPHi"
]
}
},
{
"id":"CRNDCAL2",
"name":"D-Carnitine-CoA Ligase",
"metabolites":{
"adp_c":1.0,
"atp_c":-1.0,
"coa_c":-1.0,
"crnDcoa_c":1.0,
"crn__D_c":-1.0,
"pi_c":1.0
},
"lower_bound":0.0,
"upper_bound":1000.0,
"gene_reaction_rule":"b0037",
"subsystem":"Oxidative Phosphorylation",
"notes":{
"original_bigg_ids":[
"CRNDCAL2"
]
}
},
{
"id":"CRNCAL2",
"name":"Carnitine-CoA Ligase",
"metabolites":{
"adp_c":1.0,
"atp_c":-1.0,
"coa_c":-1.0,
"crn_c":-1.0,
"crncoa_c":1.0,
"pi_c":1.0
},
"lower_bound":0.0,
"upper_bound":1000.0,
"gene_reaction_rule":"b0037",
"subsystem":"Oxidative Phosphorylation",
"notes":{
"original_bigg_ids":[
"CRNCAL2"
]
}
},
{
"id":"CHLt2pp",
"name":"Choline transport via proton symport (periplasm)",
"metabolites":{
"chol_c":1.0,
"chol_p":-1.0,
"h_c":1.0,
"h_p":-1.0
},
"lower_bound":0.0,
"upper_bound":1000.0,
"gene_reaction_rule":"b0314 or b1801",
"subsystem":"Transport, Inner Membrane",
"notes":{
"original_bigg_ids":[
"CHLt2pp"
]
}
},
{
"id":"GLYt4pp",
"name":"Glycine transport in via sodium symport (periplasm)",
"metabolites":{
"gly_c":1.0,
"gly_p":-1.0,
"na1_c":1.0,
"na1_p":-1.0
},
"lower_bound":0.0,
"upper_bound":1000.0,
"gene_reaction_rule":"b0007",
"subsystem":"Transport, Inner Membrane",
"notes":{
"original_bigg_ids":[
"GLYt4pp"
]
}
},
{
"id":"FRULYSE",
"name":"Fructoselysine 3-epimerase",
"metabolites":{
"frulys_c":1.0,
"psclys_c":-1.0
},
"lower_bound":-1000.0,
"upper_bound":1000.0,
"gene_reaction_rule":"b4474",
"subsystem":"Alternate Carbon Metabolism",
"notes":{
"original_bigg_ids":[
"FRULYSE"
]
}
},
{
"id":"FRULYSt2pp",
"name":"Fructoselysine transport via proton symport (periplasm)",
"metabolites":{
"frulys_c":1.0,
"frulys_p":-1.0,
"h_c":1.0,
"h_p":-1.0
},
"lower_bound":0.0,
"upper_bound":1000.0,
"gene_reaction_rule":"b3370",
"subsystem":"Transport, Inner Membrane",
"notes":{
"original_bigg_ids":[
"FRULYSt2pp"
]
}
},
{
"id":"EX_psclys_e",
"name":"Psicoselysine exchange",
"metabolites":{
"psclys_e":-1.0
},
"lower_bound":0.0,
"upper_bound":1000.0,
"gene_reaction_rule":"",
"subsystem":"Extracellular exchange",
"notes":{
"original_bigg_ids":[
"EX_psclys_e"
]
},
"annotation":{
"SBO":"SBO:0000627"
}
},
{
"id":"TUNGStex",
"name":"Tungstate transport via diffusion (extracellular to periplasm)",
"metabolites":{
"tungs_e":-1.0,
"tungs_p":1.0
},
"lower_bound":-1000.0,
"upper_bound":1000.0,
"gene_reaction_rule":"b0929 or b2215 or b1377 or b0241",
"subsystem":"Transport, Outer Membrane Porin",
"notes":{
"original_bigg_ids":[
"TUNGStex"
]
}
},
{
"id":"COBALT2tpp",
"name":"Cobalt transport in via permease (no H+)",
"metabolites":{
"cobalt2_c":1.0,
"cobalt2_p":-1.0
},
"lower_bound":0.0,
"upper_bound":1000.0,
"gene_reaction_rule":"b3040 or b3816",
"subsystem":"Inorganic Ion Transport and Metabolism",
"notes":{
"original_bigg_ids":[
"COBALT2tpp"
]
}
},
{
"id":"OXCDC",
"name":"Oxalyl-CoA decarboxylase",
"metabolites":{
"co2_c":1.0,
"forcoa_c":1.0,
"h_c":-1.0,
"oxalcoa_c":-1.0
},
"lower_bound":0.0,
"upper_bound":1000.0,
"gene_reaction_rule":"b2373",
"subsystem":"Alternate Carbon Metabolism",
"notes":{
"original_bigg_ids":[
"OXCDC"
]
}
},
{
"id":"LPLIPAL2A140",
"name":"Lysophospholipase L2 (2-acylglycerophosphotidate, n-C14:0)",
"metabolites":{
"2tdecg3p_c":-1.0,
"glyc3p_c":1.0,
"h2o_c":-1.0,
"h_c":2.0,
"ttdca_c":1.0
},
"lower_bound":0.0,
"upper_bound":1000.0,
"gene_reaction_rule":"b3825",
"subsystem":"Glycerophospholipid Metabolism",
"notes":{
"original_bigg_ids":[
"LPLIPAL2A140"
]
}
},
{
"id":"LPLIPAL2A160",
"name":"Lysophospholipase L2 (2-acylglycerophosphotidate, n-C16:0)",
"metabolites":{
"2hdecg3p_c":-1.0,
"glyc3p_c":1.0,
"h2o_c":-1.0,
"h_c":2.0,
"hdca_c":1.0
},
"lower_bound":0.0,
"upper_bound":1000.0,
"gene_reaction_rule":"b3825",
"subsystem":"Glycerophospholipid Metabolism",
"notes":{
"original_bigg_ids":[
"LPLIPAL2A160"
]
}
},
{
"id":"LPLIPAL2A161",
"name":"Lysophospholipase L2 (2-acylglycerophosphotidate, n-C16:1)",
"metabolites":{
"2hdec9eg3p_c":-1.0,
"glyc3p_c":1.0,
"h2o_c":-1.0,
"h_c":2.0,
"hdcea_c":1.0
},
"lower_bound":0.0,
"upper_bound":1000.0,
"gene_reaction_rule":"b3825",
"subsystem":"Glycerophospholipid Metabolism",
"notes":{
"original_bigg_ids":[
"LPLIPAL2A161"
]
}
},
{
"id":"LPLIPAL2A180",
"name":"Lysophospholipase L2 (2-acylglycerophosphotidate, n-C18:0)",
"metabolites":{
"2odecg3p_c":-1.0,
"glyc3p_c":1.0,
"h2o_c":-1.0,
"h_c":2.0,
"ocdca_c":1.0
},
"lower_bound":0.0,
"upper_bound":1000.0,
"gene_reaction_rule":"b3825",
"subsystem":"Glycerophospholipid Metabolism",
"notes":{
"original_bigg_ids":[
"LPLIPAL2A180"
]
}
},
{
"id":"LPLIPAL2A181",
"name":"Lysophospholipase L2 (2-acylglycerophosphotidate, n-C18:1)",
"metabolites":{
"2odec11eg3p_c":-1.0,
"glyc3p_c":1.0,
"h2o_c":-1.0,
"h_c":2.0,
"ocdcea_c":1.0
},
"lower_bound":0.0,
"upper_bound":1000.0,
"gene_reaction_rule":"b3825",
"subsystem":"Glycerophospholipid Metabolism",
"notes":{
"original_bigg_ids":[
"LPLIPAL2A181"
]
}
},
{
"id":"DM_aacald_c",
"name":"Sink needed to allow aminoacetaldehyde to leave system",
"metabolites":{
"aacald_c":-1.0
},
"lower_bound":0.0,
"upper_bound":1000.0,
"gene_reaction_rule":"",
"subsystem":"Intracellular demand",
"notes":{
"original_bigg_ids":[
"DM_aacald_c"
]
},
"annotation":{
"SBO":"SBO:0000628"
}
},
{
"id":"UM3PL",
"name":"UDP-N-acetylmuramate:L-alanyl-gamma-D-glutamyl-meso-diaminopimelate ligase",
"metabolites":{
"LalaDgluMdap_c":-1.0,
"adp_c":1.0,
"atp_c":-1.0,
"h_c":1.0,
"pi_c":1.0,
"uamr_c":-1.0,
"ugmd_c":1.0
},
"lower_bound":0.0,
"upper_bound":1000.0,
"gene_reaction_rule":"b4233",
"subsystem":"Murein Recycling",
"notes":{
"original_bigg_ids":[
"UM3PL"
]
}
},
{
"id":"UM4PL",
"name":"UDP-N-acetylmuramate:L-alanyl-gamma-D-glutamyl-meso-diaminopimelate-D-alanine ligase",
"metabolites":{
"LalaDgluMdapDala_c":-1.0,
"adp_c":1.0,
"atp_c":-1.0,
"h_c":1.0,
"pi_c":1.0,
"uamr_c":-1.0,
"um4p_c":1.0
},
"lower_bound":0.0,
"upper_bound":1000.0,
"gene_reaction_rule":"b4233",
"subsystem":"Murein Recycling",
"notes":{
"original_bigg_ids":[
"UM4PL"
]
}
},
{
"id":"2MAHMP",
"name":"2-Methyl-4-amino-5-hydroxymethylpyrimidine diphosphatase",
"metabolites":{
"2mahmp_c":-1.0,
"4ampm_c":1.0,
"h2o_c":-1.0,
"h_c":1.0,
"pi_c":1.0
},
"lower_bound":0.0,
"upper_bound":1000.0,
"gene_reaction_rule":"b0446 or b1134",
"subsystem":"Cofactor and Prosthetic Group Biosynthesis",
"notes":{
"original_bigg_ids":[
"2MAHMP"
]
}
},
{
"id":"ZN2tpp",
"name":"Zinc transport in via permease (no H+)",
"metabolites":{
"zn2_c":1.0,
"zn2_p":-1.0
},
"lower_bound":0.0,
"upper_bound":1000.0,
"gene_reaction_rule":"b3040",
"subsystem":"Inorganic Ion Transport and Metabolism",
"notes":{
"original_bigg_ids":[
"ZN2tpp"
]
}
},
{
"id":"NI2tpp",
"name":"Nickel (+2) transport in via permease (no H+)",
"metabolites":{
"ni2_c":1.0,
"ni2_p":-1.0
},
"lower_bound":0.0,
"upper_bound":1000.0,
"gene_reaction_rule":"b3816",
"subsystem":"Inorganic Ion Transport and Metabolism",
"notes":{
"original_bigg_ids":[
"NI2tpp"
]
}
},
{
"id":"COBALT2t3pp",
"name":"Cobalt (Co+2) transport out via proton antiport (periplasm)",
"metabolites":{
"cobalt2_c":-1.0,
"cobalt2_p":1.0,
"h_c":1.0,
"h_p":-1.0
},
"lower_bound":0.0,
"upper_bound":1000.0,
"gene_reaction_rule":"b0752 or b3915",
"subsystem":"Inorganic Ion Transport and Metabolism",
"notes":{
"original_bigg_ids":[
"COBALT2t3pp"
]
}
},
{
"id":"23DAPPAt2pp",
"name":"2,3-diaminopropionate transport in via proton symport",
"metabolites":{
"23dappa_c":1.0,
"23dappa_p":-1.0,
"h_c":1.0,
"h_p":-1.0
},
"lower_bound":0.0,
"upper_bound":1000.0,
"gene_reaction_rule":"",
"subsystem":"Transport, Inner Membrane",
"notes":{
"original_bigg_ids":[
"23DAPPAt2pp"
]
}
},
{
"id":"PLIPA1A120pp",
"name":"Phospholipase A1 (phosphatidate, n-C12:0) (periplasm)",
"metabolites":{
"2ddecg3p_p":1.0,
"ddca_p":1.0,
"h2o_p":-1.0,
"pa120_p":-1.0
},
"lower_bound":0.0,
"upper_bound":1000.0,
"gene_reaction_rule":"b3821",
"subsystem":"Glycerophospholipid Metabolism",
"notes":{
"original_bigg_ids":[
"PLIPA1A120pp"
]
}
},
{
"id":"PLIPA1A140pp",
"name":"Phospholipase A1 (phosphatidate, n-C14:0) (periplasm)",
"metabolites":{
"2tdecg3p_p":1.0,
"h2o_p":-1.0,
"pa140_p":-1.0,
"ttdca_p":1.0
},
"lower_bound":0.0,
"upper_bound":1000.0,
"gene_reaction_rule":"b3821",
"subsystem":"Glycerophospholipid Metabolism",
"notes":{
"original_bigg_ids":[
"PLIPA1A140pp"
]
}
},
{
"id":"PLIPA1A141pp",
"name":"Phospholipase A1 (phosphatidate, n-C14:1) (periplasm)",
"metabolites":{
"2tdec7eg3p_p":1.0,
"h2o_p":-1.0,
"pa141_p":-1.0,
"ttdcea_p":1.0
},
"lower_bound":0.0,
"upper_bound":1000.0,
"gene_reaction_rule":"b3821",
"subsystem":"Glycerophospholipid Metabolism",
"notes":{
"original_bigg_ids":[
"PLIPA1A141pp"
]
}
},
{
"id":"PLIPA1A160pp",
"name":"Phospholipase A1 (phosphatidate, n-C16:0) (periplasm)",
"metabolites":{
"2hdecg3p_p":1.0,
"h2o_p":-1.0,
"hdca_p":1.0,
"pa160_p":-1.0
},
"lower_bound":0.0,
"upper_bound":1000.0,
"gene_reaction_rule":"b3821",
"subsystem":"Glycerophospholipid Metabolism",
"notes":{
"original_bigg_ids":[
"PLIPA1A160pp"
]
}
},
{
"id":"PLIPA1A161pp",
"name":"Phospholipase A1 (phosphatidate, n-C16:1) (periplasm)",
"metabolites":{
"2hdec9eg3p_p":1.0,
"h2o_p":-1.0,
"hdcea_p":1.0,
"pa161_p":-1.0
},
"lower_bound":0.0,
"upper_bound":1000.0,
"gene_reaction_rule":"b3821",
"subsystem":"Glycerophospholipid Metabolism",
"notes":{
"original_bigg_ids":[
"PLIPA1A161pp"
]
}
},
{
"id":"PLIPA1A180pp",
"name":"Phospholipase A1 (phosphatidate, n-C18:0) (periplasm)",
"metabolites":{
"2odecg3p_p":1.0,
"h2o_p":-1.0,
"ocdca_p":1.0,
"pa180_p":-1.0
},
"lower_bound":0.0,
"upper_bound":1000.0,
"gene_reaction_rule":"b3821",
"subsystem":"Glycerophospholipid Metabolism",
"notes":{
"original_bigg_ids":[
"PLIPA1A180pp"
]
}
},
{
"id":"LPLIPAL2A120",
"name":"Lysophospholipase L2 (2-acylglycerophosphotidate, n-C12:0)",
"metabolites":{
"2ddecg3p_c":-1.0,
"ddca_c":1.0,
"glyc3p_c":1.0,
"h2o_c":-1.0,
"h_c":2.0
},
"lower_bound":0.0,
"upper_bound":1000.0,
"gene_reaction_rule":"b3825",
"subsystem":"Glycerophospholipid Metabolism",
"notes":{
"original_bigg_ids":[
"LPLIPAL2A120"
]
}
},
{
"id":"CAt6pp",
"name":"Calcium / sodium antiporter (1:1)",
"metabolites":{
"ca2_c":-1.0,
"ca2_p":1.0,
"na1_c":1.0,
"na1_p":-1.0
},
"lower_bound":-1000.0,
"upper_bound":1000.0,
"gene_reaction_rule":"b3196",
"subsystem":"Inorganic Ion Transport and Metabolism",
"notes":{
"original_bigg_ids":[
"CAt6pp"
]
}
},
{
"id":"5DGLCNt2rpp",
"name":"5-Dehydro-D-gluconate transport via proton symport, reversible (periplasm)",
"metabolites":{
"5dglcn_c":1.0,
"5dglcn_p":-1.0,
"h_c":1.0,
"h_p":-1.0
},
"lower_bound":-1000.0,
"upper_bound":1000.0,
"gene_reaction_rule":"b4265",
"subsystem":"Transport, Inner Membrane",
"notes":{
"original_bigg_ids":[
"5DGLCNt2rpp"
]
}
},
{
"id":"GALCTNt2pp",
"name":"D-galactonate transport via proton symport (periplasm)",
"metabolites":{
"galctn__D_c":1.0,
"galctn__D_p":-1.0,
"h_c":1.0,
"h_p":-1.0
},
"lower_bound":0.0,
"upper_bound":1000.0,
"gene_reaction_rule":"b3691",
"subsystem":"Transport, Inner Membrane",
"notes":{
"original_bigg_ids":[
"GALCTNt2pp"
]
}
},
{
"id":"GALCTNLtex",
"name":"L-galactonate transport via diffusion (extracellular to periplasm)",
"metabolites":{
"galctn__L_e":-1.0,
"galctn__L_p":1.0
},
"lower_bound":-1000.0,
"upper_bound":1000.0,
"gene_reaction_rule":"b2215 or b1377 or b0929 or b0241",
"subsystem":"Transport, Outer Membrane Porin",
"notes":{
"original_bigg_ids":[
"GALCTNLtex"
]
}
},
{
"id":"EX_galctn__L_e",
"name":"L-Galactonate exchange",
"metabolites":{
"galctn__L_e":-1.0
},
"lower_bound":0.0,
"upper_bound":1000.0,
"gene_reaction_rule":"",
"subsystem":"Extracellular exchange",
"notes":{
"original_bigg_ids":[
"EX_galctn__L_e"
]
},
"annotation":{
"SBO":"SBO:0000627"
}
},
{
"id":"KDUI",
"name":"5-keto-4-deoxyuronate isomerase",
"metabolites":{
"dkdglcn_c":1.0,
"dt5hsu_c":-1.0
},
"lower_bound":0.0,
"upper_bound":1000.0,
"gene_reaction_rule":"b2843",
"subsystem":"Cell Envelope Biosynthesis",
"notes":{
"original_bigg_ids":[
"KDUI"
]
}
},
{
"id":"CA2t3pp",
"name":"Calcium (Ca+2) transport out via proton antiport (periplasm)",
"metabolites":{
"ca2_c":-1.0,
"ca2_p":1.0,
"h_c":1.0,
"h_p":-1.0
},
"lower_bound":0.0,
"upper_bound":1000.0,
"gene_reaction_rule":"b1216",
"subsystem":"Inorganic Ion Transport and Metabolism",
"notes":{
"original_bigg_ids":[
"CA2t3pp"
]
}
},
{
"id":"NADH17pp",
"name":"NADH dehydrogenase (menaquinone-8 & 3 protons) (periplasm)",
"metabolites":{
"h_c":-4.0,
"h_p":3.0,
"mql8_c":1.0,
"mqn8_c":-1.0,
"nad_c":1.0,
"nadh_c":-1.0
},
"lower_bound":0.0,
"upper_bound":1000.0,
"gene_reaction_rule":"b2279 and b2277 and b2284 and b2282 and b2278 and b2288 and b2276 and b2287 and b2283 and b2281 and b2286 and b2280 and b2285",
"subsystem":"Oxidative Phosphorylation",
"notes":{
"original_bigg_ids":[
"NADH17pp"
]
}
},
{
"id":"FA161ACPHi",
"name":"Fatty-acyl-ACP hydrolase",
"metabolites":{
"ACP_c":1.0,
"h2o_c":-1.0,
"h_c":1.0,
"hdcea_c":1.0,
"hdeACP_c":-1.0
},
"lower_bound":0.0,
"upper_bound":1000.0,
"gene_reaction_rule":"b0404",
"subsystem":"Cell Envelope Biosynthesis",
"notes":{
"original_bigg_ids":[
"FA161ACPHi"
]
}
},
{
"id":"FA141ACPHi",
"name":"Fatty-acyl-ACP hydrolase",
"metabolites":{
"ACP_c":1.0,
"h2o_c":-1.0,
"h_c":1.0,
"tdeACP_c":-1.0,
"ttdcea_c":1.0
},
"lower_bound":0.0,
"upper_bound":1000.0,
"gene_reaction_rule":"b0404",
"subsystem":"Cell Envelope Biosynthesis",
"notes":{
"original_bigg_ids":[
"FA141ACPHi"
]
}
},
{
"id":"ARGt3pp",
"name":"L-arginine transport out via proton antiport (cytoplasm to periplasm)",
"metabolites":{
"arg__L_c":-1.0,
"arg__L_p":1.0,
"h_c":1.0,
"h_p":-1.0
},
"lower_bound":0.0,
"upper_bound":1000.0,
"gene_reaction_rule":"b2923",
"subsystem":"Transport, Inner Membrane",
"notes":{
"original_bigg_ids":[
"ARGt3pp"
]
}
},
{
"id":"FA160ACPHi",
"name":"Fatty-acyl-ACP hydrolase",
"metabolites":{
"ACP_c":1.0,
"h2o_c":-1.0,
"h_c":1.0,
"hdca_c":1.0,
"palmACP_c":-1.0
},
"lower_bound":0.0,
"upper_bound":1000.0,
"gene_reaction_rule":"b0404",
"subsystem":"Cell Envelope Biosynthesis",
"notes":{
"original_bigg_ids":[
"FA160ACPHi"
]
}
},
{
"id":"MALDtex",
"name":"D-Malate transport via diffusion (extracellular to periplasm)",
"metabolites":{
"mal__D_e":-1.0,
"mal__D_p":1.0
},
"lower_bound":-1000.0,
"upper_bound":1000.0,
"gene_reaction_rule":"b1377 or b2215 or b0241 or b0929",
"subsystem":"Transport, Outer Membrane Porin",
"notes":{
"original_bigg_ids":[
"MALDtex"
]
}
},
{
"id":"OROTtex",
"name":"Orotate transport via diffusion (extracellular to periplasm)",
"metabolites":{
"orot_e":-1.0,
"orot_p":1.0
},
"lower_bound":-1000.0,
"upper_bound":1000.0,
"gene_reaction_rule":"b1377 or b0929 or b2215 or b0241",
"subsystem":"Transport, Outer Membrane Porin",
"notes":{
"original_bigg_ids":[
"OROTtex"
]
}
},
{
"id":"PPAt4pp",
"name":"Na+/Propionate symporter (periplasm)",
"metabolites":{
"na1_c":1.0,
"na1_p":-1.0,
"ppa_c":1.0,
"ppa_p":-1.0
},
"lower_bound":0.0,
"upper_bound":1000.0,
"gene_reaction_rule":"b1015",
"subsystem":"Transport, Inner Membrane",
"notes":{
"original_bigg_ids":[
"PPAt4pp"
]
}
},
{
"id":"OROTt2_2pp",
"name":"Orotate transport via proton symport (2 H) (periplasm)",
"metabolites":{
"h_c":2.0,
"h_p":-2.0,
"orot_c":1.0,
"orot_p":-1.0
},
"lower_bound":0.0,
"upper_bound":1000.0,
"gene_reaction_rule":"b3528",
"subsystem":"Transport, Inner Membrane",
"notes":{
"original_bigg_ids":[
"OROTt2_2pp"
]
}
},
{
"id":"MALDt2_2pp",
"name":"D-Malate transport via proton symport (2 H) (periplasm)",
"metabolites":{
"h_c":2.0,
"h_p":-2.0,
"mal__D_c":1.0,
"mal__D_p":-1.0
},
"lower_bound":0.0,
"upper_bound":1000.0,
"gene_reaction_rule":"b3528",
"subsystem":"Transport, Inner Membrane",
"notes":{
"original_bigg_ids":[
"MALDt2_2pp"
]
}
},
{
"id":"5DGLCNtex",
"name":"5-Dehydro-D-gluconate transport via diffusion (extracellular to periplasm)",
"metabolites":{
"5dglcn_e":-1.0,
"5dglcn_p":1.0
},
"lower_bound":-1000.0,
"upper_bound":1000.0,
"gene_reaction_rule":"b1377 or b0241 or b0929 or b2215",
"subsystem":"Transport, Outer Membrane Porin",
"notes":{
"original_bigg_ids":[
"5DGLCNtex"
]
}
},
{
"id":"EX_5dglcn_e",
"name":"5-Dehydro-D-gluconate exchange",
"metabolites":{
"5dglcn_e":-1.0
},
"lower_bound":0.0,
"upper_bound":1000.0,
"gene_reaction_rule":"",
"subsystem":"Extracellular exchange",
"notes":{
"original_bigg_ids":[
"EX_5dglcn_e"
]
},
"annotation":{
"SBO":"SBO:0000627"
}
},
{
"id":"DTARTD",
"name":"D(-)-tartrate dehydratase",
"metabolites":{
"h2o_c":1.0,
"oaa_c":1.0,
"tartr__D_c":-1.0
},
"lower_bound":0.0,
"upper_bound":1000.0,
"gene_reaction_rule":"b4122",
"subsystem":"Alternate Carbon Metabolism",
"notes":{
"original_bigg_ids":[
"DTARTD"
]
}
},
{
"id":"PLIPA2E161pp",
"name":"Phospholipase A2 (phosphatidylethanolamine, n-C16:1) (periplasm)",
"metabolites":{
"1agpe161_p":1.0,
"h2o_p":-1.0,
"h_p":1.0,
"hdcea_p":1.0,
"pe161_p":-1.0
},
"lower_bound":0.0,
"upper_bound":1000.0,
"gene_reaction_rule":"b3821",
"subsystem":"Glycerophospholipid Metabolism",
"notes":{
"original_bigg_ids":[
"PLIPA2E161pp"
]
}
},
{
"id":"PLIPA2E180pp",
"name":"Phospholipase A2 (phosphatidylethanolamine, n-C18:0) (periplasm)",
"metabolites":{
"1agpe180_p":1.0,
"h2o_p":-1.0,
"h_p":1.0,
"ocdca_p":1.0,
"pe180_p":-1.0
},
"lower_bound":0.0,
"upper_bound":1000.0,
"gene_reaction_rule":"b3821",
"subsystem":"Glycerophospholipid Metabolism",
"notes":{
"original_bigg_ids":[
"PLIPA2E180pp"
]
}
},
{
"id":"PLIPA2G120pp",
"name":"Phospholipase A2 (phosphatidylglycerol, n-C12:0) (periplasm)",
"metabolites":{
"1agpg120_p":1.0,
"ddca_p":1.0,
"h2o_p":-1.0,
"h_p":1.0,
"pg120_p":-1.0
},
"lower_bound":0.0,
"upper_bound":1000.0,
"gene_reaction_rule":"b3821",
"subsystem":"Glycerophospholipid Metabolism",
"notes":{
"original_bigg_ids":[
"PLIPA2G120pp"
]
}
},
{
"id":"PLIPA2G180pp",
"name":"Phospholipase A2 (phosphatidylglycerol, n-C18:0) (periplasm)",
"metabolites":{
"1agpg180_p":1.0,
"h2o_p":-1.0,
"h_p":1.0,
"ocdca_p":1.0,
"pg180_p":-1.0
},
"lower_bound":0.0,
"upper_bound":1000.0,
"gene_reaction_rule":"b3821",
"subsystem":"Glycerophospholipid Metabolism",
"notes":{
"original_bigg_ids":[
"PLIPA2G180pp"
]
}
},
{
"id":"LPLIPAL1A161pp",
"name":"Lysophospholipase L1 (2-acylglycerophosphotidate, n-C16:1) (periplasm)",
"metabolites":{
"1hdec9eg3p_p":-1.0,
"glyc3p_p":1.0,
"h2o_p":-1.0,
"h_p":1.0,
"hdcea_p":1.0
},
"lower_bound":0.0,
"upper_bound":1000.0,
"gene_reaction_rule":"b0494",
"subsystem":"Glycerophospholipid Metabolism",
"notes":{
"original_bigg_ids":[
"LPLIPAL1A161pp"
]
}
},
{
"id":"LPLIPAL1A160pp",
"name":"Lysophospholipase L1 (2-acylglycerophosphotidate, n-C16:0) (periplasm)",
"metabolites":{
"1hdecg3p_p":-1.0,
"glyc3p_p":1.0,
"h2o_p":-1.0,
"h_p":1.0,
"hdca_p":1.0
},
"lower_bound":0.0,
"upper_bound":1000.0,
"gene_reaction_rule":"b0494",
"subsystem":"Glycerophospholipid Metabolism",
"notes":{
"original_bigg_ids":[
"LPLIPAL1A160pp"
]
}
},
{
"id":"PSCLYSt2pp",
"name":"Psicoselysine transport via proton symport (periplasm)",
"metabolites":{
"h_c":1.0,
"h_p":-1.0,
"psclys_c":1.0,
"psclys_p":-1.0
},
"lower_bound":0.0,
"upper_bound":1000.0,
"gene_reaction_rule":"b3370",
"subsystem":"Transport, Inner Membrane",
"notes":{
"original_bigg_ids":[
"PSCLYSt2pp"
]
}
},
{
"id":"LYSt2pp",
"name":"L-lysine transport in via proton symport (periplasm)",
"metabolites":{
"h_c":1.0,
"h_p":-1.0,
"lys__L_c":1.0,
"lys__L_p":-1.0
},
"lower_bound":0.0,
"upper_bound":1000.0,
"gene_reaction_rule":"b2156",
"subsystem":"Transport, Inner Membrane",
"notes":{
"original_bigg_ids":[
"LYSt2pp"
]
}
},
{
"id":"GLYt2pp",
"name":"Glycine transport in via proton symport (periplasm)",
"metabolites":{
"gly_c":1.0,
"gly_p":-1.0,
"h_c":1.0,
"h_p":-1.0
},
"lower_bound":0.0,
"upper_bound":1000.0,
"gene_reaction_rule":"b1801 or b4208",
"subsystem":"Transport, Inner Membrane",
"notes":{
"original_bigg_ids":[
"GLYt2pp"
]
}
},
{
"id":"ALAt2pp",
"name":"L-alanine transport in via proton symport (periplasm)",
"metabolites":{
"ala__L_c":1.0,
"ala__L_p":-1.0,
"h_c":1.0,
"h_p":-1.0
},
"lower_bound":0.0,
"upper_bound":1000.0,
"gene_reaction_rule":"b4208 or b4130",
"subsystem":"Transport, Inner Membrane",
"notes":{
"original_bigg_ids":[
"ALAt2pp"
]
}
},
{
"id":"BALAt2pp",
"name":"Beta-alanine transport in via proton symport (periplasm)",
"metabolites":{
"ala_B_c":1.0,
"ala_B_p":-1.0,
"h_c":1.0,
"h_p":-1.0
},
"lower_bound":0.0,
"upper_bound":1000.0,
"gene_reaction_rule":"b4208",
"subsystem":"Transport, Inner Membrane",
"notes":{
"original_bigg_ids":[
"BALAt2pp"
]
}
},
{
"id":"DALAt2pp",
"name":"D-alanine transport in via proton symport (periplasm)",
"metabolites":{
"ala__D_c":1.0,
"ala__D_p":-1.0,
"h_c":1.0,
"h_p":-1.0
},
"lower_bound":0.0,
"upper_bound":1000.0,
"gene_reaction_rule":"b4208",
"subsystem":"Transport, Inner Membrane",
"notes":{
"original_bigg_ids":[
"DALAt2pp"
]
}
},
{
"id":"FE2tpp",
"name":"Iron (+2) transport in via permease (no H+)",
"metabolites":{
"fe2_c":1.0,
"fe2_p":-1.0
},
"lower_bound":0.0,
"upper_bound":1000.0,
"gene_reaction_rule":"b3040",
"subsystem":"Inorganic Ion Transport and Metabolism",
"notes":{
"original_bigg_ids":[
"FE2tpp"
]
}
},
{
"id":"MN2tpp",
"name":"Manganese transport in via permease (no H+)",
"metabolites":{
"mn2_c":1.0,
"mn2_p":-1.0
},
"lower_bound":0.0,
"upper_bound":1000.0,
"gene_reaction_rule":"b3040",
"subsystem":"Inorganic Ion Transport and Metabolism",
"notes":{
"original_bigg_ids":[
"MN2tpp"
]
}
},
{
"id":"MG2tpp",
"name":"Magnesium (+2) transport in via diffusion",
"metabolites":{
"mg2_c":1.0,
"mg2_p":-1.0
},
"lower_bound":0.0,
"upper_bound":1000.0,
"gene_reaction_rule":"b3816",
"subsystem":"Inorganic Ion Transport and Metabolism",
"notes":{
"original_bigg_ids":[
"MG2tpp"
]
}
},
{
"id":"NI2t3pp",
"name":"Nickle (Ni+2) transport out via proton antiport (periplasm)",
"metabolites":{
"h_c":1.0,
"h_p":-1.0,
"ni2_c":-1.0,
"ni2_p":1.0
},
"lower_bound":0.0,
"upper_bound":1000.0,
"gene_reaction_rule":"b3915 or b0752",
"subsystem":"Inorganic Ion Transport and Metabolism",
"notes":{
"original_bigg_ids":[
"NI2t3pp"
]
}
},
{
"id":"PPAtex",
"name":"Propionate transport via diffusion",
"metabolites":{
"ppa_e":-1.0,
"ppa_p":1.0
},
"lower_bound":-1000.0,
"upper_bound":1000.0,
"gene_reaction_rule":"b0241 or b1377 or b0929 or b2215",
"subsystem":"Transport, Outer Membrane Porin",
"notes":{
"original_bigg_ids":[
"PPAtex"
]
}
},
{
"id":"GALCTNLt2pp",
"name":"L-galactonate transport via proton symport (periplasm)",
"metabolites":{
"galctn__L_c":1.0,
"galctn__L_p":-1.0,
"h_c":1.0,
"h_p":-1.0
},
"lower_bound":0.0,
"upper_bound":1000.0,
"gene_reaction_rule":"b4356",
"subsystem":"Transport, Inner Membrane",
"notes":{
"original_bigg_ids":[
"GALCTNLt2pp"
]
}
},
{
"id":"GALCTLO",
"name":"L-galactonate oxidoreductase",
"metabolites":{
"galctn__L_c":-1.0,
"h_c":1.0,
"nad_c":-1.0,
"nadh_c":1.0,
"tagur_c":1.0
},
"lower_bound":0.0,
"upper_bound":1000.0,
"gene_reaction_rule":"b4358",
"subsystem":"Alternate Carbon Metabolism",
"notes":{
"original_bigg_ids":[
"GALCTLO"
]
}
},
{
"id":"THYMt3pp",
"name":"Thymine transport out via proton antiport (periplasm)",
"metabolites":{
"h_c":1.0,
"h_p":-1.0,
"thym_c":-1.0,
"thym_p":1.0
},
"lower_bound":0.0,
"upper_bound":1000.0,
"gene_reaction_rule":"",
"subsystem":"Transport, Inner Membrane",
"notes":{
"original_bigg_ids":[
"THYMt3pp"
]
}
},
{
"id":"PSCLYStex",
"name":"Psicoselysine transporter via diffusion (extracellular)",
"metabolites":{
"psclys_e":-1.0,
"psclys_p":1.0
},
"lower_bound":-1000.0,
"upper_bound":1000.0,
"gene_reaction_rule":"b0929 or b2215 or b1377 or b0241",
"subsystem":"Transport, Outer Membrane Porin",
"notes":{
"original_bigg_ids":[
"PSCLYStex"
]
}
},
{
"id":"THYMtex",
"name":"Thymine transport via diffusion (extracellular to periplasm)",
"metabolites":{
"thym_e":-1.0,
"thym_p":1.0
},
"lower_bound":-1000.0,
"upper_bound":1000.0,
"gene_reaction_rule":"b0241 or b1377 or b2215 or b0929",
"subsystem":"Transport, Outer Membrane Porin",
"notes":{
"original_bigg_ids":[
"THYMtex"
]
}
},
{
"id":"CU2tpp",
"name":"Copper transport in via permease (no H+)",
"metabolites":{
"cu2_c":1.0,
"cu2_p":-1.0
},
"lower_bound":0.0,
"upper_bound":1000.0,
"gene_reaction_rule":"b3040",
"subsystem":"Inorganic Ion Transport and Metabolism",
"notes":{
"original_bigg_ids":[
"CU2tpp"
]
}
},
{
"id":"FE2t3pp",
"name":"Iron (Fe+2) transport out via proton antiport (periplasm)",
"metabolites":{
"fe2_c":-1.0,
"fe2_p":1.0,
"h_c":1.0,
"h_p":-1.0
},
"lower_bound":0.0,
"upper_bound":1000.0,
"gene_reaction_rule":"b3915",
"subsystem":"Inorganic Ion Transport and Metabolism",
"notes":{
"original_bigg_ids":[
"FE2t3pp"
]
}
},
{
"id":"MN2t3pp",
"name":"Manganese (Mn+2) transport out via proton antiport (periplasm)",
"metabolites":{
"h_c":1.0,
"h_p":-1.0,
"mn2_c":-1.0,
"mn2_p":1.0
},
"lower_bound":0.0,
"upper_bound":1000.0,
"gene_reaction_rule":"b3915 or b0752",
"subsystem":"Inorganic Ion Transport and Metabolism",
"notes":{
"original_bigg_ids":[
"MN2t3pp"
]
}
},
{
"id":"MG2t3_2pp",
"name":"Magnesium (Mg+2) transport in/out via proton antiport (periplasm)",
"metabolites":{
"h_c":-2.0,
"h_p":2.0,
"mg2_c":1.0,
"mg2_p":-1.0
},
"lower_bound":-1000.0,
"upper_bound":1000.0,
"gene_reaction_rule":"",
"subsystem":"Inorganic Ion Transport and Metabolism",
"notes":{
"original_bigg_ids":[
"MG2t3_2pp"
]
}
},
{
"id":"CD2tpp",
"name":"Cadmium (+2) transport in via permease (no H+)",
"metabolites":{
"cd2_c":1.0,
"cd2_p":-1.0
},
"lower_bound":0.0,
"upper_bound":1000.0,
"gene_reaction_rule":"b3040",
"subsystem":"Inorganic Ion Transport and Metabolism",
"notes":{
"original_bigg_ids":[
"CD2tpp"
]
}
},
{
"id":"ETHAt2pp",
"name":"Ethanolamine transport in via proton symport",
"metabolites":{
"etha_c":1.0,
"etha_p":-1.0,
"h_c":1.0,
"h_p":-1.0
},
"lower_bound":0.0,
"upper_bound":1000.0,
"gene_reaction_rule":"",
"subsystem":"Transport, Inner Membrane",
"notes":{
"original_bigg_ids":[
"ETHAt2pp"
]
}
},
{
"id":"FE3abcpp",
"name":"Iron (III) transport via ABC system (periplasm to cytoplasm)",
"metabolites":{
"adp_c":1.0,
"atp_c":-1.0,
"fe3_c":1.0,
"fe3_p":-1.0,
"h2o_c":-1.0,
"h_c":1.0,
"pi_c":1.0
},
"lower_bound":0.0,
"upper_bound":1000.0,
"gene_reaction_rule":"",
"subsystem":"Inorganic Ion Transport and Metabolism",
"notes":{
"original_bigg_ids":[
"FE3abcpp"
]
}
},
{
"id":"THRA",
"name":"Threonine aldolase",
"metabolites":{
"acald_c":1.0,
"gly_c":1.0,
"thr__L_c":-1.0
},
"lower_bound":0.0,
"upper_bound":1000.0,
"gene_reaction_rule":"b2551 or b0870",
"subsystem":"Threonine and Lysine Metabolism",
"notes":{
"original_bigg_ids":[
"THRAi"
]
}
},
{
"id":"XYLK2",
"name":"L-xylulokinase",
"metabolites":{
"adp_c":1.0,
"atp_c":-1.0,
"h_c":1.0,
"xu5p__L_c":1.0,
"xylu__L_c":-1.0
},
"lower_bound":0.0,
"upper_bound":1000.0,
"gene_reaction_rule":"b0063 or b3580",
"subsystem":"Alternate Carbon Metabolism",
"notes":{
"original_bigg_ids":[
"XYLK2"
]
}
},
{
"id":"GLDBRAN2",
"name":"Glycogen debranching enzyme (bglycogen -> glycogen)",
"metabolites":{
"bglycogen_c":-1.0,
"glycogen_c":1.0
},
"lower_bound":0.0,
"upper_bound":1000.0,
"gene_reaction_rule":"b3431",
"subsystem":"Glycolysis/Gluconeogenesis",
"notes":{
"original_bigg_ids":[
"GLDBRAN2"
]
}
},
{
"id":"CLt3_2pp",
"name":"Chloride transport out via proton antiport (2:1) (periplasm)",
"metabolites":{
"cl_c":2.0,
"cl_p":-2.0,
"h_c":-1.0,
"h_p":1.0
},
"lower_bound":0.0,
"upper_bound":1000.0,
"gene_reaction_rule":"b0155",
"subsystem":"Inorganic Ion Transport and Metabolism",
"notes":{
"original_bigg_ids":[
"CLt3_2pp"
]
}
},
{
"id":"EX_ppal_e",
"name":"Propanal exchange",
"metabolites":{
"ppal_e":-1.0
},
"lower_bound":0.0,
"upper_bound":1000.0,
"gene_reaction_rule":"",
"subsystem":"Extracellular exchange",
"notes":{
"original_bigg_ids":[
"EX_ppal_e"
]
},
"annotation":{
"SBO":"SBO:0000627"
}
},
{
"id":"POR5",
"name":"Pyruvate synthase",
"metabolites":{
"accoa_c":1.0,
"co2_c":1.0,
"coa_c":-1.0,
"flxr_c":2.0,
"flxso_c":-2.0,
"h_c":1.0,
"pyr_c":-1.0
},
"lower_bound":-1000.0,
"upper_bound":1000.0,
"gene_reaction_rule":"(b1378 and b0684) or (b1378 and b2895)",
"subsystem":"Pyruvate Metabolism",
"notes":{
"original_bigg_ids":[
"POR5"
]
}
},
{
"id":"HACD8",
"name":"3-hydroxyacyl-CoA dehydrogenase (3-oxooctadecanoyl-CoA), peroxisomal",
"metabolites":{
"3hodcoa_c":1.0,
"3ohodcoa_c":-1.0,
"h_c":-1.0,
"nad_c":1.0,
"nadh_c":-1.0
},
"lower_bound":-1000.0,
"upper_bound":1000.0,
"gene_reaction_rule":"b3846 or b2341",
"subsystem":"Membrane Lipid Metabolism",
"notes":{
"original_bigg_ids":[
"HACD8"
]
}
},
{
"id":"CTECOAI8",
"name":"3-cis-2-trans-enoyl-CoA isomerase",
"metabolites":{
"od2coa_c":1.0,
"odecoa_c":-1.0
},
"lower_bound":-1000.0,
"upper_bound":1000.0,
"gene_reaction_rule":"b3846",
"subsystem":"Membrane Lipid Metabolism",
"notes":{
"original_bigg_ids":[
"CTECOAI8"
]
}
},
{
"id":"CTECOAI6",
"name":"3-cis-2-trans-enoyl-CoA isomerase",
"metabolites":{
"td2coa_c":1.0,
"tdecoa_c":-1.0
},
"lower_bound":-1000.0,
"upper_bound":1000.0,
"gene_reaction_rule":"b3846",
"subsystem":"Membrane Lipid Metabolism",
"notes":{
"original_bigg_ids":[
"CTECOAI6"
]
}
},
{
"id":"MTHTHFSs",
"name":"(2R,4S)-2-methyl-2,3,3,4-tetrahydroxytetrahydrofuran synthesis (spontaneous)",
"metabolites":{
"h2o_c":-1.0,
"mdhdhf_c":-1.0,
"mththf_c":1.0
},
"lower_bound":0.0,
"upper_bound":1000.0,
"gene_reaction_rule":"s0001",
"subsystem":"Methionine Metabolism",
"notes":{
"original_bigg_ids":[
"MTHTHFSs"
]
}
},
{
"id":"SELGTHR",
"name":"Selenate glutathione reductase",
"metabolites":{
"dgslnt_c":1.0,
"gthox_c":1.0,
"gthrd_c":-4.0,
"h2o_c":3.0,
"h_c":-2.0,
"slnt_c":-1.0
},
"lower_bound":0.0,
"upper_bound":1000.0,
"gene_reaction_rule":"",
"subsystem":"Inorganic Ion Transport and Metabolism",
"notes":{
"original_bigg_ids":[
"SELGTHR"
]
}
},
{
"id":"SELGTHR3",
"name":"Selenate glutathione reductase III",
"metabolites":{
"gslnt_c":-1.0,
"gthrd_c":1.0,
"nadp_c":1.0,
"nadph_c":-1.0,
"seln_c":1.0
},
"lower_bound":0.0,
"upper_bound":1000.0,
"gene_reaction_rule":"",
"subsystem":"Inorganic Ion Transport and Metabolism",
"notes":{
"original_bigg_ids":[
"SELGTHR3"
]
}
},
{
"id":"EX_slnt_e",
"name":"Selenite exchange",
"metabolites":{
"slnt_e":-1.0
},
"lower_bound":-1000.0,
"upper_bound":1000.0,
"gene_reaction_rule":"",
"subsystem":"Extracellular exchange",
"notes":{
"original_bigg_ids":[
"EX_slnt_e"
]
},
"annotation":{
"SBO":"SBO:0000627"
}
},
{
"id":"MALCOAMT",
"name":"Malonyl-CoA methyltransferase",
"metabolites":{
"ahcys_c":1.0,
"amet_c":-1.0,
"malcoa_c":-1.0,
"malcoame_c":1.0
},
"lower_bound":0.0,
"upper_bound":1000.0,
"gene_reaction_rule":"b0777",
"subsystem":"Cofactor and Prosthetic Group Biosynthesis",
"notes":{
"original_bigg_ids":[
"MALCOAMT"
]
}
},
{
"id":"OGMEACPS",
"name":"3-Oxo-glutaryl-[ACP] methyl ester synthase",
"metabolites":{
"co2_c":1.0,
"coa_c":1.0,
"h_c":-1.0,
"malACP_c":-1.0,
"malcoame_c":-1.0,
"ogmeACP_c":1.0
},
"lower_bound":0.0,
"upper_bound":1000.0,
"gene_reaction_rule":"b1091",
"subsystem":"Cofactor and Prosthetic Group Biosynthesis",
"notes":{
"original_bigg_ids":[
"OGMEACPS"
]
}
},
{
"id":"OGMEACPR",
"name":"3-Oxo-glutaryl-[ACP] methyl ester reductase",
"metabolites":{
"h_c":-1.0,
"hgmeACP_c":1.0,
"nadp_c":1.0,
"nadph_c":-1.0,
"ogmeACP_c":-1.0
},
"lower_bound":0.0,
"upper_bound":1000.0,
"gene_reaction_rule":"b1093",
"subsystem":"Cofactor and Prosthetic Group Biosynthesis",
"notes":{
"original_bigg_ids":[
"OGMEACPR"
]
}
},
{
"id":"OPMEACPS",
"name":"3-Oxo-pimeloyl-[ACP] methyl ester synthase",
"metabolites":{
"ACP_c":1.0,
"co2_c":1.0,
"gmeACP_c":-1.0,
"h_c":-1.0,
"malACP_c":-1.0,
"opmeACP_c":1.0
},
"lower_bound":0.0,
"upper_bound":1000.0,
"gene_reaction_rule":"b2323",
"subsystem":"Cofactor and Prosthetic Group Biosynthesis",
"notes":{
"original_bigg_ids":[
"OPMEACPS"
]
}
},
{
"id":"LIPAabctex",
"name":"Lipid A transport via ABC system (periplasm to extracellular)",
"metabolites":{
"adp_c":1.0,
"atp_c":-1.0,
"h2o_c":-1.0,
"h_c":1.0,
"lipa_e":1.0,
"lipa_p":-1.0,
"pi_c":1.0
},
"lower_bound":0.0,
"upper_bound":1000.0,
"gene_reaction_rule":"b4262 and b4261 and b3199 and b3201 and b3200 and b0054 and b0641",
"subsystem":"Lipopolysaccharide Biosynthesis / Recycling",
"notes":{
"original_bigg_ids":[
"LIPAabctex"
]
}
},
{
"id":"DGUNC",
"name":"Diguanylate cyclase",
"metabolites":{
"cdigmp_c":1.0,
"gtp_c":-2.0,
"ppi_c":2.0
},
"lower_bound":0.0,
"upper_bound":1000.0,
"gene_reaction_rule":"b1341 or b1794 or b1535 or b1025 or b1490",
"subsystem":"Nucleotide Salvage Pathway",
"notes":{
"original_bigg_ids":[
"DGUNC"
]
}
},
{
"id":"CDGUNPD",
"name":"3,5-cyclic-nucleotide phosphodiesterase",
"metabolites":{
"5pg35pg_c":1.0,
"cdigmp_c":-1.0,
"h2o_c":-1.0,
"h_c":1.0
},
"lower_bound":0.0,
"upper_bound":1000.0,
"gene_reaction_rule":"b2503 or b1489 or b3525 or b1285 or b0315",
"subsystem":"Alternate Carbon Metabolism",
"notes":{
"original_bigg_ids":[
"CDGUNPD"
]
}
},
{
"id":"LDGUNPD",
"name":"Linear diguanylate phosphodiesterase",
"metabolites":{
"5pg35pg_c":-1.0,
"gmp_c":2.0,
"h2o_c":-1.0,
"h_c":1.0
},
"lower_bound":0.0,
"upper_bound":1000.0,
"gene_reaction_rule":"b1285",
"subsystem":"Nucleotide Salvage Pathway",
"notes":{
"original_bigg_ids":[
"LDGUNPD"
]
}
},
{
"id":"MPTAT",
"name":"Molybdopterin adenylyltransferase",
"metabolites":{
"atp_c":-1.0,
"h_c":-1.0,
"mpt_c":-1.0,
"mptamp_c":1.0,
"ppi_c":1.0
},
"lower_bound":0.0,
"upper_bound":1000.0,
"gene_reaction_rule":"b0009",
"subsystem":"Cofactor and Prosthetic Group Biosynthesis",
"notes":{
"original_bigg_ids":[
"MPTAT"
]
}
},
{
"id":"MOADSUx",
"name":"MoaD sulfuration (nadh, assumed)",
"metabolites":{
"amp_c":1.0,
"iscs_c":1.0,
"iscssh_c":-1.0,
"moadamp_c":-1.0,
"moadcosh_c":1.0,
"nad_c":1.0,
"nadh_c":-1.0
},
"lower_bound":0.0,
"upper_bound":1000.0,
"gene_reaction_rule":"b0784 and b2530",
"subsystem":"Cofactor and Prosthetic Group Biosynthesis",
"notes":{
"original_bigg_ids":[
"MOADSUx"
]
}
},
{
"id":"CMtpp",
"name":"Chloramphenicol transport via TolC system",
"metabolites":{
"cm_e":1.0,
"cm_p":-1.0,
"h_c":1.0,
"h_p":-1.0
},
"lower_bound":0.0,
"upper_bound":1000.0,
"gene_reaction_rule":"(b0463 and b3035 and b2470) or (b0463 and b3035 and b0462)",
"subsystem":"Transport, Outer Membrane",
"notes":{
"original_bigg_ids":[
"CMtpp"
]
}
},
{
"id":"FUSAtpp",
"name":"Fusidic acid transport via TolC system",
"metabolites":{
"fusa_e":1.0,
"fusa_p":-1.0,
"h_c":1.0,
"h_p":-1.0
},
"lower_bound":0.0,
"upper_bound":1000.0,
"gene_reaction_rule":"(b0463 and b3035 and b0462) or (b0463 and b3035 and b2470)",
"subsystem":"Transport, Outer Membrane",
"notes":{
"original_bigg_ids":[
"FUSAtpp"
]
}
},
{
"id":"RFAMPtex",
"name":"Rifampin transport via diffusion (extracellular to periplasm)",
"metabolites":{
"rfamp_e":-1.0,
"rfamp_p":1.0
},
"lower_bound":-1000.0,
"upper_bound":1000.0,
"gene_reaction_rule":"s0001",
"subsystem":"Transport, Outer Membrane",
"notes":{
"original_bigg_ids":[
"RFAMPtex"
]
}
},
{
"id":"MINCYCtex",
"name":"Minocycline transport via diffusion (extracellular to periplasm)",
"metabolites":{
"mincyc_e":-1.0,
"mincyc_p":1.0
},
"lower_bound":-1000.0,
"upper_bound":1000.0,
"gene_reaction_rule":"b1377 or b0241 or b0929 or b2215",
"subsystem":"Transport, Outer Membrane Porin",
"notes":{
"original_bigg_ids":[
"MINCYCtex"
]
}
},
{
"id":"MINCYCtpp",
"name":"Minocycline transport via TolC system",
"metabolites":{
"h_c":1.0,
"h_p":-1.0,
"mincyc_e":1.0,
"mincyc_p":-1.0
},
"lower_bound":0.0,
"upper_bound":1000.0,
"gene_reaction_rule":"(b0463 and b3035 and b2470) or (b0463 and b3035 and b0462)",
"subsystem":"Transport, Outer Membrane",
"notes":{
"original_bigg_ids":[
"MINCYCtpp"
]
}
},
{
"id":"DOXRBCNtex",
"name":"Doxorubicin transport via diffusion (extracellular to periplasm)",
"metabolites":{
"doxrbcn_e":-1.0,
"doxrbcn_p":1.0
},
"lower_bound":-1000.0,
"upper_bound":1000.0,
"gene_reaction_rule":"b0929 or b2215 or b1377 or b0241",
"subsystem":"Transport, Outer Membrane Porin",
"notes":{
"original_bigg_ids":[
"DOXRBCNtex"
]
}
},
{
"id":"DOXRBCNtpp",
"name":"Doxorubicin transport via TolC system",
"metabolites":{
"doxrbcn_e":1.0,
"doxrbcn_p":-1.0,
"h_c":1.0,
"h_p":-1.0
},
"lower_bound":0.0,
"upper_bound":1000.0,
"gene_reaction_rule":"(b0463 and b3035 and b0462) or (b0463 and b3035 and b2470)",
"subsystem":"Transport, Outer Membrane",
"notes":{
"original_bigg_ids":[
"DOXRBCNtpp"
]
}
},
{
"id":"ETOHtrpp",
"name":"Ethanol reversible transport via diffusion (periplasm)",
"metabolites":{
"etoh_c":1.0,
"etoh_p":-1.0
},
"lower_bound":-1000.0,
"upper_bound":1000.0,
"gene_reaction_rule":"s0001",
"subsystem":"Transport, Inner Membrane",
"notes":{
"original_bigg_ids":[
"ETOHtrpp"
]
}
},
{
"id":"REPHACCOAI",
"name":"Ring 1,2-epoxyphenylacetyl-CoA isomerase (oxepin-CoA forming)",
"metabolites":{
"2oxpaccoa_c":1.0,
"rephaccoa_c":-1.0
},
"lower_bound":-1000.0,
"upper_bound":1000.0,
"gene_reaction_rule":"b1394",
"subsystem":"Alternate Carbon Metabolism",
"notes":{
"original_bigg_ids":[
"REPHACCOAI"
]
}
},
{
"id":"ACPPAT141",
"name":"Acyl-(acyl carrier protein):phosphate acyltransferase (C14:1)",
"metabolites":{
"ACP_c":1.0,
"h_c":-1.0,
"pi_c":-1.0,
"tdeACP_c":-1.0,
"ttdceap_c":1.0
},
"lower_bound":0.0,
"upper_bound":1000.0,
"gene_reaction_rule":"b1094 and b1090",
"subsystem":"Glycerophospholipid Metabolism",
"notes":{
"original_bigg_ids":[
"ACPPAT141"
]
}
},
{
"id":"ACPPAT161",
"name":"Acyl-(acyl carrier protein):phosphate acyltransferase (C16:1)",
"metabolites":{
"ACP_c":1.0,
"h_c":-1.0,
"hdceap_c":1.0,
"hdeACP_c":-1.0,
"pi_c":-1.0
},
"lower_bound":0.0,
"upper_bound":1000.0,
"gene_reaction_rule":"b1094 and b1090",
"subsystem":"Glycerophospholipid Metabolism",
"notes":{
"original_bigg_ids":[
"ACPPAT161"
]
}
},
{
"id":"ACPPAT180",
"name":"Acyl-(acyl carrier protein):phosphate acyltransferase (C18:0)",
"metabolites":{
"ACP_c":1.0,
"h_c":-1.0,
"ocdcaACP_c":-1.0,
"ocdcap_c":1.0,
"pi_c":-1.0
},
"lower_bound":0.0,
"upper_bound":1000.0,
"gene_reaction_rule":"b1094 and b1090",
"subsystem":"Glycerophospholipid Metabolism",
"notes":{
"original_bigg_ids":[
"ACPPAT180"
]
}
},
{
"id":"APG3PAT160",
"name":"Acyl-phosphate:glycerol-3-phosphate acyltransferase (C16:0)",
"metabolites":{
"1hdecg3p_c":1.0,
"glyc3p_c":-1.0,
"h_c":1.0,
"hdcap_c":-1.0,
"pi_c":1.0
},
"lower_bound":0.0,
"upper_bound":1000.0,
"gene_reaction_rule":"b3059",
"subsystem":"Glycerophospholipid Metabolism",
"notes":{
"original_bigg_ids":[
"APG3PAT160"
]
}
},
{
"id":"APG3PAT161",
"name":"Acyl-phosphate:glycerol-3-phosphate acyltransferase (C16:1)",
"metabolites":{
"1hdec9eg3p_c":1.0,
"glyc3p_c":-1.0,
"h_c":1.0,
"hdceap_c":-1.0,
"pi_c":1.0
},
"lower_bound":0.0,
"upper_bound":1000.0,
"gene_reaction_rule":"b3059",
"subsystem":"Glycerophospholipid Metabolism",
"notes":{
"original_bigg_ids":[
"APG3PAT161"
]
}
},
{
"id":"APG3PAT180",
"name":"Acyl-phosphate:glycerol-3-phosphate acyltransferase (C18:0)",
"metabolites":{
"1odecg3p_c":1.0,
"glyc3p_c":-1.0,
"h_c":1.0,
"ocdcap_c":-1.0,
"pi_c":1.0
},
"lower_bound":0.0,
"upper_bound":1000.0,
"gene_reaction_rule":"b3059",
"subsystem":"Glycerophospholipid Metabolism",
"notes":{
"original_bigg_ids":[
"APG3PAT180"
]
}
},
{
"id":"ICYSDS",
"name":"ISC Cysteine desulfuration",
"metabolites":{
"ala__L_c":1.0,
"cys__L_c":-1.0,
"iscs_c":-1.0,
"iscssh_c":1.0
},
"lower_bound":0.0,
"upper_bound":1000.0,
"gene_reaction_rule":"b2530",
"subsystem":"Cofactor and Prosthetic Group Biosynthesis",
"notes":{
"original_bigg_ids":[
"ICYSDS"
]
}
},
{
"id":"I4FE4SR",
"name":"ISC [4Fe-4S] Reduction",
"metabolites":{
"fad_c":1.0,
"fadh2_c":-1.0,
"h_c":-2.0,
"iscu_2fe2s2_c":-1.0,
"iscu_4fe4s_c":1.0
},
"lower_bound":0.0,
"upper_bound":1000.0,
"gene_reaction_rule":"b2529",
"subsystem":"Cofactor and Prosthetic Group Biosynthesis",
"notes":{
"original_bigg_ids":[
"I4FE4SR"
]
}
},
{
"id":"S2FE2ST",
"name":"SUF [2Fe-2S] Transfer",
"metabolites":{
"2fe2s_c":1.0,
"h_c":-4.0,
"sufbcd_2fe2s_c":-1.0,
"sufbcd_c":1.0
},
"lower_bound":0.0,
"upper_bound":1000.0,
"gene_reaction_rule":"b1682 and b1681 and b1684 and b1683",
"subsystem":"Cofactor and Prosthetic Group Biosynthesis",
"notes":{
"original_bigg_ids":[
"S2FE2ST"
]
}
},
{
"id":"BMOCOS",
"name":"Bis-molybdenum cofactor synthase",
"metabolites":{
"amp_c":1.0,
"bmoco_c":1.0,
"cu2_c":1.0,
"moco_c":-1.0,
"mptamp_c":-1.0
},
"lower_bound":0.0,
"upper_bound":1000.0,
"gene_reaction_rule":"b0827",
"subsystem":"Cofactor and Prosthetic Group Biosynthesis",
"notes":{
"original_bigg_ids":[
"BMOCOS"
]
}
},
{
"id":"BWCOS",
"name":"Tungsten bispterin cofactor synthase",
"metabolites":{
"amp_c":1.0,
"bwco_c":1.0,
"cu2_c":1.0,
"mptamp_c":-1.0,
"wco_c":-1.0
},
"lower_bound":0.0,
"upper_bound":1000.0,
"gene_reaction_rule":"b0827",
"subsystem":"Cofactor and Prosthetic Group Biosynthesis",
"notes":{
"original_bigg_ids":[
"BWCOS"
]
}
},
{
"id":"BWCOGDS1",
"name":"Tungsten bispterin guanine dinucleotide synthase (single GDP)",
"metabolites":{
"bwco1gdp_c":1.0,
"bwco_c":-1.0,
"gtp_c":-1.0,
"h_c":-1.0,
"ppi_c":1.0
},
"lower_bound":0.0,
"upper_bound":1000.0,
"gene_reaction_rule":"(b3857 and b3856) or b3857",
"subsystem":"Cofactor and Prosthetic Group Biosynthesis",
"notes":{
"original_bigg_ids":[
"BWCOGDS1"
]
}
},
{
"id":"BWCOGDS2",
"name":"Tungsten bispterin guanine dinucleotide synthase",
"metabolites":{
"bwco1gdp_c":-1.0,
"bwcogdp_c":1.0,
"gtp_c":-1.0,
"h_c":-1.0,
"ppi_c":1.0
},
"lower_bound":0.0,
"upper_bound":1000.0,
"gene_reaction_rule":"(b3857 and b3856) or b3857",
"subsystem":"Cofactor and Prosthetic Group Biosynthesis",
"notes":{
"original_bigg_ids":[
"BWCOGDS2"
]
}
},
{
"id":"DHNPTE",
"name":"Dihydroneopterin epimerase",
"metabolites":{
"dhmpt_c":1.0,
"dhnpt_c":-1.0
},
"lower_bound":-1000.0,
"upper_bound":1000.0,
"gene_reaction_rule":"b3058",
"subsystem":"Cofactor and Prosthetic Group Biosynthesis",
"notes":{
"original_bigg_ids":[
"DHNPTE"
]
}
},
{
"id":"DHMPTR",
"name":"Dihydromonapterin reductase",
"metabolites":{
"dhmpt_c":-1.0,
"h_c":-1.0,
"nadp_c":1.0,
"nadph_c":-1.0,
"thmnp_c":1.0
},
"lower_bound":0.0,
"upper_bound":1000.0,
"gene_reaction_rule":"b1606",
"subsystem":"Cofactor and Prosthetic Group Biosynthesis",
"notes":{
"original_bigg_ids":[
"DHMPTR"
]
}
},
{
"id":"NOVBCNtpp",
"name":"Novobiocin transport via TolC system",
"metabolites":{
"h_c":1.0,
"h_p":-1.0,
"novbcn_e":1.0,
"novbcn_p":-1.0
},
"lower_bound":0.0,
"upper_bound":1000.0,
"gene_reaction_rule":"(b0463 and b3035 and b2470) or (b0463 and b3035 and b0462)",
"subsystem":"Transport, Outer Membrane",
"notes":{
"original_bigg_ids":[
"NOVBCNtpp"
]
}
},
{
"id":"CMtex",
"name":"Chloramphenicol transport via diffusion (extracellular to periplasm)",
"metabolites":{
"cm_e":-1.0,
"cm_p":1.0
},
"lower_bound":-1000.0,
"upper_bound":1000.0,
"gene_reaction_rule":"b2215 or b0929 or b1377 or b0241",
"subsystem":"Transport, Outer Membrane Porin",
"notes":{
"original_bigg_ids":[
"CMtex"
]
}
},
{
"id":"LALALGLUtex",
"name":"L-alanyl-L-glutamate transport via diffusion (extracellular to periplasm)",
"metabolites":{
"LalaLglu_e":-1.0,
"LalaLglu_p":1.0
},
"lower_bound":-1000.0,
"upper_bound":1000.0,
"gene_reaction_rule":"b1377 or b0241 or b0929 or b2215",
"subsystem":"Transport, Outer Membrane Porin",
"notes":{
"original_bigg_ids":[
"LALALGLUtex"
]
}
},
{
"id":"LALADGLUtpp",
"name":"L-alanyl-D-glutamate transport in via proton symport (periplasm)",
"metabolites":{
"LalaDglu_c":1.0,
"LalaDglu_p":-1.0,
"h_c":1.0,
"h_p":-1.0
},
"lower_bound":0.0,
"upper_bound":1000.0,
"gene_reaction_rule":"b0709 or b1634 or b3496 or b4130",
"subsystem":"Transport, Inner Membrane",
"notes":{
"original_bigg_ids":[
"LALADGLUtpp"
]
}
},
{
"id":"I2FE2SS",
"name":"ISC [2Fe-2S] Synthesis",
"metabolites":{
"fad_c":1.0,
"fadh2_c":-1.0,
"fe2_c":-2.0,
"h_c":6.0,
"iscs_c":2.0,
"iscssh_c":-2.0,
"iscu_2fe2s_c":1.0,
"iscu_c":-1.0
},
"lower_bound":0.0,
"upper_bound":1000.0,
"gene_reaction_rule":"b2530 and b2529",
"subsystem":"Cofactor and Prosthetic Group Biosynthesis",
"notes":{
"original_bigg_ids":[
"I2FE2SS"
]
}
},
{
"id":"I2FE2ST",
"name":"ISC [2Fe-2S] Transfer",
"metabolites":{
"2fe2s_c":1.0,
"h_c":-4.0,
"iscu_2fe2s_c":-1.0,
"iscu_c":1.0
},
"lower_bound":0.0,
"upper_bound":1000.0,
"gene_reaction_rule":"b2529 and b2528",
"subsystem":"Cofactor and Prosthetic Group Biosynthesis",
"notes":{
"original_bigg_ids":[
"I2FE2ST"
]
}
},
{
"id":"I2FE2SS2",
"name":"ISC [2Fe-2S] Synthesis II",
"metabolites":{
"fad_c":1.0,
"fadh2_c":-1.0,
"fe2_c":-2.0,
"h_c":6.0,
"iscs_c":2.0,
"iscssh_c":-2.0,
"iscu_2fe2s2_c":1.0,
"iscu_2fe2s_c":-1.0
},
"lower_bound":0.0,
"upper_bound":1000.0,
"gene_reaction_rule":"b2530 and b2529",
"subsystem":"Cofactor and Prosthetic Group Biosynthesis",
"notes":{
"original_bigg_ids":[
"I2FE2SS2"
]
}
},
{
"id":"I4FE4ST",
"name":"ISC [4Fe-4S] Transfer",
"metabolites":{
"4fe4s_c":1.0,
"h_c":-4.0,
"iscu_4fe4s_c":-1.0,
"iscu_c":1.0
},
"lower_bound":0.0,
"upper_bound":1000.0,
"gene_reaction_rule":"b2529 and b2528",
"subsystem":"Cofactor and Prosthetic Group Biosynthesis",
"notes":{
"original_bigg_ids":[
"I4FE4ST"
]
}
},
{
"id":"S4FE4ST",
"name":"SUF [4Fe-4S] Transfer",
"metabolites":{
"4fe4s_c":1.0,
"h_c":-4.0,
"sufbcd_4fe4s_c":-1.0,
"sufbcd_c":1.0
},
"lower_bound":0.0,
"upper_bound":1000.0,
"gene_reaction_rule":"b1682 and b1681 and b1684 and b1683",
"subsystem":"Cofactor and Prosthetic Group Biosynthesis",
"notes":{
"original_bigg_ids":[
"S4FE4ST"
]
}
},
{
"id":"S2FE2SS2",
"name":"SUF [2Fe-2S] Synthesis II",
"metabolites":{
"adp_c":1.0,
"atp_c":-1.0,
"fad_c":1.0,
"fadh2_c":-1.0,
"fe2_c":-2.0,
"h2o_c":-1.0,
"h_c":7.0,
"pi_c":1.0,
"sufbcd_2fe2s2_c":1.0,
"sufbcd_2fe2s_c":-1.0,
"sufse_c":2.0,
"sufsesh_c":-2.0
},
"lower_bound":0.0,
"upper_bound":1000.0,
"gene_reaction_rule":"b1680 and b1683 and b1681 and b1682 and b1679",
"subsystem":"Cofactor and Prosthetic Group Biosynthesis",
"notes":{
"original_bigg_ids":[
"S2FE2SS2"
]
}
},
{
"id":"BTS5",
"name":"Biotin synthase",
"metabolites":{
"2fe1s_c":1.0,
"2fe2s_c":-1.0,
"amet_c":-1.0,
"btn_c":1.0,
"dad_5_c":1.0,
"dtbt_c":-1.0,
"h_c":1.0,
"met__L_c":1.0
},
"lower_bound":0.0,
"upper_bound":1000.0,
"gene_reaction_rule":"b0775",
"subsystem":"Cofactor and Prosthetic Group Biosynthesis",
"notes":{
"original_bigg_ids":[
"BTS5"
]
}
},
{
"id":"5MTRtex",
"name":"5-Methylthio-D-ribose transport via proton diffusion (extracellular to periplasm)",
"metabolites":{
"5mtr_e":-1.0,
"5mtr_p":1.0
},
"lower_bound":-1000.0,
"upper_bound":1000.0,
"gene_reaction_rule":"b1377 or b0929 or b2215 or b0241",
"subsystem":"Transport, Outer Membrane Porin",
"notes":{
"original_bigg_ids":[
"5MTRtex"
]
}
},
{
"id":"LALADGLUtex",
"name":"L-alanyl-D-glutamate transport via diffusion (extracellular to periplasm)",
"metabolites":{
"LalaDglu_e":-1.0,
"LalaDglu_p":1.0
},
"lower_bound":-1000.0,
"upper_bound":1000.0,
"gene_reaction_rule":"b2215 or b1377 or b0241 or b0929",
"subsystem":"Transport, Outer Membrane Porin",
"notes":{
"original_bigg_ids":[
"LALADGLUtex"
]
}
},
{
"id":"LALALGLUtpp",
"name":"L-alanyl-L-glutamate transport in via proton symport (periplasm)",
"metabolites":{
"LalaLglu_c":1.0,
"LalaLglu_p":-1.0,
"h_c":1.0,
"h_p":-1.0
},
"lower_bound":0.0,
"upper_bound":1000.0,
"gene_reaction_rule":"b1634 or b3496 or b4130 or b0709",
"subsystem":"Transport, Inner Membrane",
"notes":{
"original_bigg_ids":[
"LALALGLUtpp"
]
}
},
{
"id":"3AMACHYD",
"name":"3-aminoacrylate hydrolase",
"metabolites":{
"3amac_c":-1.0,
"h2o_c":-1.0,
"h_c":-1.0,
"msa_c":1.0,
"nh4_c":1.0
},
"lower_bound":0.0,
"upper_bound":1000.0,
"gene_reaction_rule":"b1009",
"subsystem":"Nucleotide Salvage Pathway",
"notes":{
"original_bigg_ids":[
"3AMACHYD"
]
}
},
{
"id":"3HPPtex",
"name":"3-hydroxypropionate transport via diffusion (extracellular to periplasm)",
"metabolites":{
"3hpp_e":-1.0,
"3hpp_p":1.0
},
"lower_bound":-1000.0,
"upper_bound":1000.0,
"gene_reaction_rule":"b1377 or b0929 or b2215 or b0241",
"subsystem":"Transport, Outer Membrane Porin",
"notes":{
"original_bigg_ids":[
"3HPPtex"
]
}
},
{
"id":"EX_LalaDglu_e",
"name":"L-alanine-D-glutamate exchange",
"metabolites":{
"LalaDglu_e":-1.0
},
"lower_bound":0.0,
"upper_bound":1000.0,
"gene_reaction_rule":"",
"subsystem":"Extracellular exchange",
"notes":{
"original_bigg_ids":[
"EX_LalaDglu_e"
]
},
"annotation":{
"SBO":"SBO:0000627"
}
},
{
"id":"CCGS",
"name":"7-cyano-7-carbaguanine synthase",
"metabolites":{
"adp_c":1.0,
"atp_c":-1.0,
"cdg_c":-1.0,
"h2o_c":1.0,
"h_c":1.0,
"nh4_c":-1.0,
"pi_c":1.0,
"preq0_c":1.0
},
"lower_bound":0.0,
"upper_bound":1000.0,
"gene_reaction_rule":"b0444",
"subsystem":"Cofactor and Prosthetic Group Biosynthesis",
"notes":{
"original_bigg_ids":[
"CCGS"
]
}
},
{
"id":"CDGR",
"name":"7-cyano-7-deazaguanine reductase",
"metabolites":{
"h_c":-3.0,
"nadp_c":2.0,
"nadph_c":-2.0,
"preq0_c":-1.0,
"preq1_c":1.0
},
"lower_bound":0.0,
"upper_bound":1000.0,
"gene_reaction_rule":"b2794",
"subsystem":"Cofactor and Prosthetic Group Biosynthesis",
"notes":{
"original_bigg_ids":[
"CDGR"
]
}
},
{
"id":"CBMD",
"name":"Carbamate deaminase",
"metabolites":{
"cbm_c":-1.0,
"co2_c":1.0,
"h_c":-2.0,
"nh4_c":1.0
},
"lower_bound":0.0,
"upper_bound":1000.0,
"gene_reaction_rule":"s0001",
"subsystem":"Nucleotide Salvage Pathway",
"notes":{
"original_bigg_ids":[
"CBMD"
]
}
},
{
"id":"MSAR",
"name":"Malonic semialdehyde reductase",
"metabolites":{
"3hpp_c":1.0,
"h_c":-1.0,
"msa_c":-1.0,
"nadp_c":1.0,
"nadph_c":-1.0
},
"lower_bound":0.0,
"upper_bound":1000.0,
"gene_reaction_rule":"b1008 or b1539",
"subsystem":"Nucleotide Salvage Pathway",
"notes":{
"original_bigg_ids":[
"MSAR"
]
}
},
{
"id":"EX_LalaLglu_e",
"name":"L-alanine-L-glutamate exchange",
"metabolites":{
"LalaLglu_e":-1.0
},
"lower_bound":0.0,
"upper_bound":1000.0,
"gene_reaction_rule":"",
"subsystem":"Extracellular exchange",
"notes":{
"original_bigg_ids":[
"EX_LalaLglu_e"
]
},
"annotation":{
"SBO":"SBO:0000627"
}
},
{
"id":"ACPPAT120",
"name":"Acyl-(acyl carrier protein):phosphate acyltransferase (C12:0)",
"metabolites":{
"ACP_c":1.0,
"ddcaACP_c":-1.0,
"ddcap_c":1.0,
"h_c":-1.0,
"pi_c":-1.0
},
"lower_bound":0.0,
"upper_bound":1000.0,
"gene_reaction_rule":"b1094 and b1090",
"subsystem":"Glycerophospholipid Metabolism",
"notes":{
"original_bigg_ids":[
"ACPPAT120"
]
}
},
{
"id":"CPH4S",
"name":"6-carboxy-5,6,7,8-tetrahydropterin synthase",
"metabolites":{
"acald_c":1.0,
"ahdt_c":-1.0,
"cph4_c":1.0,
"h2o_c":-1.0,
"h_c":1.0,
"pppi_c":1.0
},
"lower_bound":0.0,
"upper_bound":1000.0,
"gene_reaction_rule":"b2765",
"subsystem":"Cofactor and Prosthetic Group Biosynthesis",
"notes":{
"original_bigg_ids":[
"CPH4S"
]
}
},
{
"id":"SHCHCS3",
"name":"2-succinyl-6-hydroxy-2,4-cyclohexadiene 1-carboxylate synthase",
"metabolites":{
"2sephchc_c":-1.0,
"2shchc_c":1.0,
"pyr_c":1.0
},
"lower_bound":0.0,
"upper_bound":1000.0,
"gene_reaction_rule":"b2263",
"subsystem":"Cofactor and Prosthetic Group Biosynthesis",
"notes":{
"original_bigg_ids":[
"SHCHCS3"
]
}
},
{
"id":"EX_ttrcyc_e",
"name":"Tetracycline exchange",
"metabolites":{
"ttrcyc_e":-1.0
},
"lower_bound":0.0,
"upper_bound":1000.0,
"gene_reaction_rule":"",
"subsystem":"Extracellular exchange",
"notes":{
"original_bigg_ids":[
"EX_ttrcyc_e"
]
},
"annotation":{
"SBO":"SBO:0000627"
}
},
{
"id":"EX_mincyc_e",
"name":"Minocycline exchange",
"metabolites":{
"mincyc_e":-1.0
},
"lower_bound":0.0,
"upper_bound":1000.0,
"gene_reaction_rule":"",
"subsystem":"Extracellular exchange",
"notes":{
"original_bigg_ids":[
"EX_mincyc_e"
]
},
"annotation":{
"SBO":"SBO:0000627"
}
},
{
"id":"DM_4crsol_c",
"name":"Sink needed to allow p-Cresol to leave system",
"metabolites":{
"4crsol_c":-1.0
},
"lower_bound":0.0,
"upper_bound":1000.0,
"gene_reaction_rule":"",
"subsystem":"Intracellular demand",
"notes":{
"original_bigg_ids":[
"DM_4crsol_c"
]
},
"annotation":{
"SBO":"SBO:0000628"
}
},
{
"id":"URACPAH",
"name":"Peroxyureidoacrylate hydrolase",
"metabolites":{
"cbm_c":1.0,
"h2o_c":-1.0,
"h_c":1.0,
"poaac_c":1.0,
"uracp_c":-1.0
},
"lower_bound":0.0,
"upper_bound":1000.0,
"gene_reaction_rule":"b1011",
"subsystem":"Nucleotide Salvage Pathway",
"notes":{
"original_bigg_ids":[
"URACPAH"
]
}
},
{
"id":"POAACR",
"name":"Peroxyaminoacrylate reductase",
"metabolites":{
"3amac_c":1.0,
"h2o_c":1.0,
"nad_c":1.0,
"nadh_c":-1.0,
"poaac_c":-1.0
},
"lower_bound":0.0,
"upper_bound":1000.0,
"gene_reaction_rule":"b1010",
"subsystem":"Nucleotide Salvage Pathway",
"notes":{
"original_bigg_ids":[
"POAACR"
]
}
},
{
"id":"ACPPAT160",
"name":"Acyl-(acyl carrier protein):phosphate acyltransferase (C16:0)",
"metabolites":{
"ACP_c":1.0,
"h_c":-1.0,
"hdcap_c":1.0,
"palmACP_c":-1.0,
"pi_c":-1.0
},
"lower_bound":0.0,
"upper_bound":1000.0,
"gene_reaction_rule":"b1094 and b1090",
"subsystem":"Glycerophospholipid Metabolism",
"notes":{
"original_bigg_ids":[
"ACPPAT160"
]
}
},
{
"id":"ACPPAT181",
"name":"Acyl-(acyl carrier protein):phosphate acyltransferase (C18:1)",
"metabolites":{
"ACP_c":1.0,
"h_c":-1.0,
"ocdceap_c":1.0,
"octeACP_c":-1.0,
"pi_c":-1.0
},
"lower_bound":0.0,
"upper_bound":1000.0,
"gene_reaction_rule":"b1094 and b1090",
"subsystem":"Glycerophospholipid Metabolism",
"notes":{
"original_bigg_ids":[
"ACPPAT181"
]
}
},
{
"id":"APH141",
"name":"Acylphosphatase (C14:1)",
"metabolites":{
"h2o_c":-1.0,
"h_c":2.0,
"pi_c":1.0,
"ttdcea_c":1.0,
"ttdceap_c":-1.0
},
"lower_bound":0.0,
"upper_bound":1000.0,
"gene_reaction_rule":"b0968",
"subsystem":"Glycerophospholipid Metabolism",
"notes":{
"original_bigg_ids":[
"APH141"
]
}
},
{
"id":"APH161",
"name":"Acylphosphatase (C16:1)",
"metabolites":{
"h2o_c":-1.0,
"h_c":2.0,
"hdcea_c":1.0,
"hdceap_c":-1.0,
"pi_c":1.0
},
"lower_bound":0.0,
"upper_bound":1000.0,
"gene_reaction_rule":"b0968",
"subsystem":"Glycerophospholipid Metabolism",
"notes":{
"original_bigg_ids":[
"APH161"
]
}
},
{
"id":"APH180",
"name":"Acylphosphatase (C18:0)",
"metabolites":{
"h2o_c":-1.0,
"h_c":2.0,
"ocdca_c":1.0,
"ocdcap_c":-1.0,
"pi_c":1.0
},
"lower_bound":0.0,
"upper_bound":1000.0,
"gene_reaction_rule":"b0968",
"subsystem":"Glycerophospholipid Metabolism",
"notes":{
"original_bigg_ids":[
"APH180"
]
}
},
{
"id":"APH181",
"name":"Acylphosphatase (C18:1)",
"metabolites":{
"h2o_c":-1.0,
"h_c":2.0,
"ocdcea_c":1.0,
"ocdceap_c":-1.0,
"pi_c":1.0
},
"lower_bound":0.0,
"upper_bound":1000.0,
"gene_reaction_rule":"b0968",
"subsystem":"Glycerophospholipid Metabolism",
"notes":{
"original_bigg_ids":[
"APH181"
]
}
},
{
"id":"GTHPi",
"name":"Glutathione peridoxase",
"metabolites":{
"gthox_c":1.0,
"gthrd_c":-2.0,
"h2o2_c":-1.0,
"h2o_c":2.0
},
"lower_bound":0.0,
"upper_bound":1000.0,
"gene_reaction_rule":"b1710",
"subsystem":"Unassigned",
"notes":{
"original_bigg_ids":[
"GTHPi"
]
}
},
{
"id":"SEPHCHCS",
"name":"2-succinyl-5-enolpyruvyl-6-hydroxy-3-cyclohexene-1-carboxylate synthase",
"metabolites":{
"2sephchc_c":1.0,
"akg_c":-1.0,
"co2_c":1.0,
"h_c":-1.0,
"ichor_c":-1.0
},
"lower_bound":0.0,
"upper_bound":1000.0,
"gene_reaction_rule":"b2264",
"subsystem":"Cofactor and Prosthetic Group Biosynthesis",
"notes":{
"original_bigg_ids":[
"SEPHCHCS"
]
}
},
{
"id":"DHNCOAS",
"name":"1,4-dihydroxy-2-napthoyl-CoA synthase",
"metabolites":{
"14dhncoa_c":1.0,
"h2o_c":1.0,
"h_c":-1.0,
"sbzcoa_c":-1.0
},
"lower_bound":0.0,
"upper_bound":1000.0,
"gene_reaction_rule":"b2262",
"subsystem":"Cofactor and Prosthetic Group Biosynthesis",
"notes":{
"original_bigg_ids":[
"DHNCOAS"
]
}
},
{
"id":"DHNCOAT",
"name":"1,4-dihydroxy-2-napthoyl-CoA thioesterase",
"metabolites":{
"14dhncoa_c":-1.0,
"coa_c":1.0,
"dhna_c":1.0,
"h2o_c":-1.0,
"h_c":1.0
},
"lower_bound":0.0,
"upper_bound":1000.0,
"gene_reaction_rule":"b1686",
"subsystem":"Cofactor and Prosthetic Group Biosynthesis",
"notes":{
"original_bigg_ids":[
"DHNCOAT"
]
}
},
{
"id":"FESD1s",
"name":"Iron-sulfur cluster damage (peroxide, spontaneous)",
"metabolites":{
"3fe4s_c":2.0,
"4fe4s_c":-2.0,
"fe3_c":2.0,
"h2o2_c":-1.0,
"h2o_c":2.0,
"h_c":-2.0
},
"lower_bound":0.0,
"upper_bound":1000.0,
"gene_reaction_rule":"s0001",
"subsystem":"Cofactor and Prosthetic Group Biosynthesis",
"notes":{
"original_bigg_ids":[
"FESD1s"
]
}
},
{
"id":"EX_doxrbcn_e",
"name":"Doxorubicin exchange",
"metabolites":{
"doxrbcn_e":-1.0
},
"lower_bound":0.0,
"upper_bound":1000.0,
"gene_reaction_rule":"",
"subsystem":"Extracellular exchange",
"notes":{
"original_bigg_ids":[
"EX_doxrbcn_e"
]
},
"annotation":{
"SBO":"SBO:0000627"
}
},
{
"id":"EX_fusa_e",
"name":"Fusidic acid exchange",
"metabolites":{
"fusa_e":-1.0
},
"lower_bound":0.0,
"upper_bound":1000.0,
"gene_reaction_rule":"",
"subsystem":"Extracellular exchange",
"notes":{
"original_bigg_ids":[
"EX_fusa_e"
]
},
"annotation":{
"SBO":"SBO:0000627"
}
},
{
"id":"EX_cm_e",
"name":"Chloramphenicol exchange",
"metabolites":{
"cm_e":-1.0
},
"lower_bound":0.0,
"upper_bound":1000.0,
"gene_reaction_rule":"",
"subsystem":"Extracellular exchange",
"notes":{
"original_bigg_ids":[
"EX_cm_e"
]
},
"annotation":{
"SBO":"SBO:0000627"
}
},
{
"id":"EX_novbcn_e",
"name":"Novobiocin exchange",
"metabolites":{
"novbcn_e":-1.0
},
"lower_bound":0.0,
"upper_bound":1000.0,
"gene_reaction_rule":"",
"subsystem":"Extracellular exchange",
"notes":{
"original_bigg_ids":[
"EX_novbcn_e"
]
},
"annotation":{
"SBO":"SBO:0000627"
}
},
{
"id":"I2FE2SR",
"name":"ISC [2Fe-2S] regeneration",
"metabolites":{
"2fe1s_c":-1.0,
"h_c":4.0,
"iscs_c":1.0,
"iscssh_c":-1.0,
"iscu_2fe2s_c":1.0,
"iscu_c":-1.0
},
"lower_bound":0.0,
"upper_bound":1000.0,
"gene_reaction_rule":"b2529 and b2530",
"subsystem":"Cofactor and Prosthetic Group Biosynthesis",
"notes":{
"original_bigg_ids":[
"I2FE2SR"
]
}
},
{
"id":"TYRL",
"name":"Tyrosine lyase",
"metabolites":{
"4crsol_c":1.0,
"amet_c":-1.0,
"dad_5_c":1.0,
"dhgly_c":1.0,
"h_c":1.0,
"met__L_c":1.0,
"nadp_c":1.0,
"nadph_c":-1.0,
"tyr__L_c":-1.0
},
"lower_bound":0.0,
"upper_bound":1000.0,
"gene_reaction_rule":"b3991",
"subsystem":"Cofactor and Prosthetic Group Biosynthesis",
"notes":{
"original_bigg_ids":[
"TYRL"
]
}
},
{
"id":"THZPSN3",
"name":"Thiazole phosphate synthesis",
"metabolites":{
"4mpetz_c":1.0,
"amp_c":1.0,
"atp_c":-1.0,
"co2_c":1.0,
"dhgly_c":-1.0,
"dxyl5p_c":-1.0,
"h2o_c":2.0,
"h_c":-1.0,
"iscs_c":1.0,
"iscssh_c":-1.0,
"nadp_c":1.0,
"nadph_c":-1.0,
"ppi_c":1.0
},
"lower_bound":0.0,
"upper_bound":1000.0,
"gene_reaction_rule":"b0423 and b3990 and b2530 and b3992 and b4407",
"subsystem":"Cofactor and Prosthetic Group Biosynthesis",
"notes":{
"original_bigg_ids":[
"THZPSN3"
]
}
},
{
"id":"APG3PAT120",
"name":"Acyl-phosphate:glycerol-3-phosphate acyltransferase (C12:0)",
"metabolites":{
"1ddecg3p_c":1.0,
"ddcap_c":-1.0,
"glyc3p_c":-1.0,
"h_c":1.0,
"pi_c":1.0
},
"lower_bound":0.0,
"upper_bound":1000.0,
"gene_reaction_rule":"b3059",
"subsystem":"Glycerophospholipid Metabolism",
"notes":{
"original_bigg_ids":[
"APG3PAT120"
]
}
},
{
"id":"APH120",
"name":"Acylphosphatase (C12:0)",
"metabolites":{
"ddca_c":1.0,
"ddcap_c":-1.0,
"h2o_c":-1.0,
"h_c":2.0,
"pi_c":1.0
},
"lower_bound":0.0,
"upper_bound":1000.0,
"gene_reaction_rule":"b0968",
"subsystem":"Glycerophospholipid Metabolism",
"notes":{
"original_bigg_ids":[
"APH120"
]
}
},
{
"id":"MOCDS",
"name":"Molybdopterin cytidine dinucleotide synthase",
"metabolites":{
"ctp_c":-1.0,
"h_c":-1.0,
"moco_c":-1.0,
"mococdp_c":1.0,
"ppi_c":1.0
},
"lower_bound":0.0,
"upper_bound":1000.0,
"gene_reaction_rule":"b2877",
"subsystem":"Cofactor and Prosthetic Group Biosynthesis",
"notes":{
"original_bigg_ids":[
"MOCDS"
]
}
},
{
"id":"FUSAtex",
"name":"Fusidic acid transport via diffusion (extracellular to periplasm)",
"metabolites":{
"fusa_e":-1.0,
"fusa_p":1.0
},
"lower_bound":-1000.0,
"upper_bound":1000.0,
"gene_reaction_rule":"b2215 or b0929 or b1377 or b0241",
"subsystem":"Transport, Outer Membrane Porin",
"notes":{
"original_bigg_ids":[
"FUSAtex"
]
}
},
{
"id":"NOVBCNtex",
"name":"Novobiocin transport via diffusion (extracellular to periplasm)",
"metabolites":{
"novbcn_e":-1.0,
"novbcn_p":1.0
},
"lower_bound":-1000.0,
"upper_bound":1000.0,
"gene_reaction_rule":"s0001",
"subsystem":"Transport, Outer Membrane",
"notes":{
"original_bigg_ids":[
"NOVBCNtex"
]
}
},
{
"id":"EX_rfamp_e",
"name":"Rifampin exchange",
"metabolites":{
"rfamp_e":-1.0
},
"lower_bound":0.0,
"upper_bound":1000.0,
"gene_reaction_rule":"",
"subsystem":"Extracellular exchange",
"notes":{
"original_bigg_ids":[
"EX_rfamp_e"
]
},
"annotation":{
"SBO":"SBO:0000627"
}
},
{
"id":"QUIN2tex",
"name":"Quinate transport via diffusion (extracellular to periplasm)",
"metabolites":{
"quin_e":-1.0,
"quin_p":1.0
},
"lower_bound":-1000.0,
"upper_bound":1000.0,
"gene_reaction_rule":"b2215 or b1377 or b0241 or b0929",
"subsystem":"Transport, Outer Membrane Porin",
"notes":{
"original_bigg_ids":[
"QUIN2tex"
]
}
},
{
"id":"EX_quin_e",
"name":"Quinate exchange",
"metabolites":{
"quin_e":-1.0
},
"lower_bound":0.0,
"upper_bound":1000.0,
"gene_reaction_rule":"",
"subsystem":"Extracellular exchange",
"notes":{
"original_bigg_ids":[
"EX_quin_e"
]
},
"annotation":{
"SBO":"SBO:0000627"
}
},
{
"id":"FORCT",
"name":"Formyl-CoA Transferase",
"metabolites":{
"for_c":1.0,
"forcoa_c":-1.0,
"oxa_c":-1.0,
"oxalcoa_c":1.0
},
"lower_bound":-1000.0,
"upper_bound":1000.0,
"gene_reaction_rule":"b2374",
"subsystem":"Alternate Carbon Metabolism",
"notes":{
"original_bigg_ids":[
"FORCT"
]
}
},
{
"id":"DHPTDCs2",
"name":"4,5-dihydroxy-2,3-pentanedione cyclization (spontaneous)",
"metabolites":{
"dhptd_c":-1.0,
"mdhdhf_c":1.0
},
"lower_bound":0.0,
"upper_bound":1000.0,
"gene_reaction_rule":"s0001",
"subsystem":"Methionine Metabolism",
"notes":{
"original_bigg_ids":[
"DHPTDCs2"
]
}
},
{
"id":"EX_3hpp_e",
"name":"3-Hydroxypropanoate exchange",
"metabolites":{
"3hpp_e":-1.0
},
"lower_bound":0.0,
"upper_bound":1000.0,
"gene_reaction_rule":"",
"subsystem":"Extracellular exchange",
"notes":{
"original_bigg_ids":[
"EX_3hpp_e"
]
},
"annotation":{
"SBO":"SBO:0000627"
}
},
{
"id":"PACCOAE",
"name":"Ring 1,2-phenylacetyl-CoA epoxidase (NADPH)",
"metabolites":{
"h2o_c":1.0,
"h_c":-1.0,
"nadp_c":1.0,
"nadph_c":-1.0,
"o2_c":-1.0,
"phaccoa_c":-1.0,
"rephaccoa_c":1.0
},
"lower_bound":0.0,
"upper_bound":1000.0,
"gene_reaction_rule":"b1391 and b1388 and b1392 and b1389 and b1390",
"subsystem":"Alternate Carbon Metabolism",
"notes":{
"original_bigg_ids":[
"PACCOAE"
]
}
},
{
"id":"OXDHCOAT",
"name":"3-oxo-5,6-dehydrosuberyl-CoA thiolase",
"metabolites":{
"23dhacoa_c":1.0,
"3oxdhscoa_c":-1.0,
"accoa_c":1.0,
"coa_c":-1.0
},
"lower_bound":0.0,
"upper_bound":1000.0,
"gene_reaction_rule":"b1397 and b1394",
"subsystem":"Alternate Carbon Metabolism",
"notes":{
"original_bigg_ids":[
"OXDHCOAT"
]
}
},
{
"id":"HADPCOADH3",
"name":"3-hydroxyadipyl-CoA dehydrogenase (NAD+)",
"metabolites":{
"3hadpcoa_c":-1.0,
"h_c":1.0,
"nad_c":-1.0,
"nadh_c":1.0,
"oxadpcoa_c":1.0
},
"lower_bound":-1000.0,
"upper_bound":1000.0,
"gene_reaction_rule":"b1395",
"subsystem":"Alternate Carbon Metabolism",
"notes":{
"original_bigg_ids":[
"HADPCOADH3"
]
}
},
{
"id":"O16A4COLIPAabctex",
"name":"O16 antigen (x4) core oligosaccharide lipid A transport via ABC system (periplasm to extracellular)",
"metabolites":{
"adp_c":1.0,
"atp_c":-1.0,
"h2o_c":-1.0,
"h_c":1.0,
"o16a4colipa_e":1.0,
"o16a4colipa_p":-1.0,
"pi_c":1.0
},
"lower_bound":0.0,
"upper_bound":1000.0,
"gene_reaction_rule":"b4262 and b4261 and b3199 and b3201 and b3200 and b0054 and b0641",
"subsystem":"Lipopolysaccharide Biosynthesis / Recycling",
"notes":{
"original_bigg_ids":[
"O16A4COLIPAabctex"
]
}
},
{
"id":"COLIPAabctex",
"name":"Core oligosaccharide lipid A transport via ABC system (periplasm to extracellular)",
"metabolites":{
"adp_c":1.0,
"atp_c":-1.0,
"colipa_e":1.0,
"colipa_p":-1.0,
"h2o_c":-1.0,
"h_c":1.0,
"pi_c":1.0
},
"lower_bound":0.0,
"upper_bound":1000.0,
"gene_reaction_rule":"b0641 and b3200 and b4262 and b3201 and b3199 and b0054 and b4261",
"subsystem":"Lipopolysaccharide Biosynthesis / Recycling",
"notes":{
"original_bigg_ids":[
"COLIPAabctex"
]
}
},
{
"id":"ENLIPAabctex",
"name":"Phosphoethanolamine lipid A transport via ABC system (periplasm to extracellular)",
"metabolites":{
"adp_c":1.0,
"atp_c":-1.0,
"enlipa_e":1.0,
"enlipa_p":-1.0,
"h2o_c":-1.0,
"h_c":1.0,
"pi_c":1.0
},
"lower_bound":0.0,
"upper_bound":1000.0,
"gene_reaction_rule":"b4262 and b4261 and b3199 and b3201 and b3200 and b0054 and b0641",
"subsystem":"Lipopolysaccharide Biosynthesis / Recycling",
"notes":{
"original_bigg_ids":[
"ENLIPAabctex"
]
}
},
{
"id":"DM_mththf_c",
"name":"Sink needed to allow (2R,4S)-2-methyl-2,3,3,4-tetrahydroxytetrahydrofuran to leave system",
"metabolites":{
"mththf_c":-1.0
},
"lower_bound":0.0,
"upper_bound":1000.0,
"gene_reaction_rule":"",
"subsystem":"Intracellular demand",
"notes":{
"original_bigg_ids":[
"DM_mththf_c"
]
},
"annotation":{
"SBO":"SBO:0000628"
}
},
{
"id":"PYROX",
"name":"Pyrimidine oxygenase",
"metabolites":{
"h_c":-1.0,
"nad_c":1.0,
"nadh_c":-1.0,
"o2_c":-1.0,
"ura_c":-1.0,
"uracp_c":1.0
},
"lower_bound":0.0,
"upper_bound":1000.0,
"gene_reaction_rule":"b1007 and b1012",
"subsystem":"Nucleotide Salvage Pathway",
"notes":{
"original_bigg_ids":[
"PYROX"
]
}
},
{
"id":"BMOGDS1",
"name":"Bis-molybdopterin guanine dinucleotide synthase (single GDP)",
"metabolites":{
"bmoco1gdp_c":1.0,
"bmoco_c":-1.0,
"gtp_c":-1.0,
"h_c":-1.0,
"ppi_c":1.0
},
"lower_bound":0.0,
"upper_bound":1000.0,
"gene_reaction_rule":"b3857 or (b3857 and b3856)",
"subsystem":"Cofactor and Prosthetic Group Biosynthesis",
"notes":{
"original_bigg_ids":[
"BMOGDS1"
]
}
},
{
"id":"MPTS",
"name":"Molybdopterin synthase",
"metabolites":{
"cpmp_c":-1.0,
"cu2_c":-1.0,
"h_c":5.0,
"moadcoo_c":2.0,
"moadcosh_c":-2.0,
"mpt_c":1.0
},
"lower_bound":0.0,
"upper_bound":1000.0,
"gene_reaction_rule":"b0785 and b0784",
"subsystem":"Cofactor and Prosthetic Group Biosynthesis",
"notes":{
"original_bigg_ids":[
"MPTS"
]
}
},
{
"id":"MOCOS",
"name":"Molybdenum cofactor synthase",
"metabolites":{
"amp_c":1.0,
"cu2_c":1.0,
"h2o_c":1.0,
"h_c":-2.0,
"mobd_c":-1.0,
"moco_c":1.0,
"mptamp_c":-1.0
},
"lower_bound":0.0,
"upper_bound":1000.0,
"gene_reaction_rule":"b0827",
"subsystem":"Cofactor and Prosthetic Group Biosynthesis",
"notes":{
"original_bigg_ids":[
"MOCOS"
]
}
},
{
"id":"BMOGDS2",
"name":"Bis-molybdopterin guanine dinucleotide synthase",
"metabolites":{
"bmoco1gdp_c":-1.0,
"bmocogdp_c":1.0,
"gtp_c":-1.0,
"h_c":-1.0,
"ppi_c":1.0
},
"lower_bound":0.0,
"upper_bound":1000.0,
"gene_reaction_rule":"(b3857 and b3856) or b3857",
"subsystem":"Cofactor and Prosthetic Group Biosynthesis",
"notes":{
"original_bigg_ids":[
"BMOGDS2"
]
}
},
{
"id":"FESD2s",
"name":"Iron-sulfur cluster damage (nitrous oxide, spontaneous)",
"metabolites":{
"3fe4s_c":2.0,
"4fe4s_c":-2.0,
"fe3_c":2.0,
"h2o_c":1.0,
"h_c":-2.0,
"n2o_c":1.0,
"no_c":-2.0
},
"lower_bound":0.0,
"upper_bound":1000.0,
"gene_reaction_rule":"s0001",
"subsystem":"Cofactor and Prosthetic Group Biosynthesis",
"notes":{
"original_bigg_ids":[
"FESD2s"
]
}
},
{
"id":"S2FE2SR",
"name":"SUF [2Fe-2S] regeneration",
"metabolites":{
"2fe1s_c":-1.0,
"adp_c":1.0,
"atp_c":-1.0,
"h2o_c":-1.0,
"h_c":5.0,
"pi_c":1.0,
"sufbcd_2fe2s_c":1.0,
"sufbcd_c":-1.0,
"sufse_c":1.0,
"sufsesh_c":-1.0
},
"lower_bound":0.0,
"upper_bound":1000.0,
"gene_reaction_rule":"b1680 and b1679 and b1682 and b1681 and b1683",
"subsystem":"Cofactor and Prosthetic Group Biosynthesis",
"notes":{
"original_bigg_ids":[
"S2FE2SR"
]
}
},
{
"id":"ACACT8r",
"name":"Acetyl-CoA acyltransferase (hexadecanoyl-CoA), (r)",
"metabolites":{
"3ohodcoa_c":-1.0,
"accoa_c":1.0,
"coa_c":-1.0,
"pmtcoa_c":1.0
},
"lower_bound":-1000.0,
"upper_bound":1000.0,
"gene_reaction_rule":"b2342 or b3845",
"subsystem":"Membrane Lipid Metabolism",
"notes":{
"original_bigg_ids":[
"ACACT8r"
]
}
},
{
"id":"CTECOAI7",
"name":"3-cis-2-trans-enoyl-CoA isomerase",
"metabolites":{
"hdcoa_c":-1.0,
"hdd2coa_c":1.0
},
"lower_bound":-1000.0,
"upper_bound":1000.0,
"gene_reaction_rule":"b3846",
"subsystem":"Membrane Lipid Metabolism",
"notes":{
"original_bigg_ids":[
"CTECOAI7"
]
}
},
{
"id":"CLIPAabctex",
"name":"Cold lipid A transport via ABC system (periplasm to extracellular)",
"metabolites":{
"adp_c":1.0,
"atp_c":-1.0,
"h2o_c":-1.0,
"h_c":1.0,
"lipa_cold_e":1.0,
"lipa_cold_p":-1.0,
"pi_c":1.0
},
"lower_bound":0.0,
"upper_bound":1000.0,
"gene_reaction_rule":"b4262 and b4261 and b3199 and b3201 and b3200 and b0054 and b0641",
"subsystem":"Lipopolysaccharide Biosynthesis / Recycling",
"notes":{
"original_bigg_ids":[
"CLIPAabctex"
]
}
},
{
"id":"K2L4Aabctex",
"name":"KDO(2)-lipid IV A transport via ABC system (periplasm to extracellular)",
"metabolites":{
"adp_c":1.0,
"atp_c":-1.0,
"h2o_c":-1.0,
"h_c":1.0,
"kdo2lipid4_e":1.0,
"kdo2lipid4_p":-1.0,
"pi_c":1.0
},
"lower_bound":0.0,
"upper_bound":1000.0,
"gene_reaction_rule":"b4262 and b4261 and b3199 and b3201 and b3200 and b0054 and b0641",
"subsystem":"Lipopolysaccharide Biosynthesis / Recycling",
"notes":{
"original_bigg_ids":[
"K2L4Aabctex"
]
}
},
{
"id":"FDH4pp",
"name":"Formate dehydrogenase (quinone-8) (periplasm)",
"metabolites":{
"co2_p":1.0,
"for_p":-1.0,
"h_c":-2.0,
"h_p":1.0,
"q8_c":-1.0,
"q8h2_c":1.0
},
"lower_bound":0.0,
"upper_bound":1000.0,
"gene_reaction_rule":"(b3893 and b3894 and b3892) or (b1474 and b1476 and b1475)",
"subsystem":"Oxidative Phosphorylation",
"notes":{
"original_bigg_ids":[
"FDH4pp"
]
}
},
{
"id":"FDH5pp",
"name":"Formate Dehydrogenase (menaquinone-8) (periplasm)",
"metabolites":{
"co2_p":1.0,
"for_p":-1.0,
"h_c":-2.0,
"h_p":1.0,
"mql8_c":1.0,
"mqn8_c":-1.0
},
"lower_bound":0.0,
"upper_bound":1000.0,
"gene_reaction_rule":"(b1474 and b1476 and b1475) or (b3893 and b3894 and b3892)",
"subsystem":"Oxidative Phosphorylation",
"notes":{
"original_bigg_ids":[
"FDH5pp"
]
}
},
{
"id":"ACPPAT140",
"name":"Acyl-(acyl carrier protein):phosphate acyltransferase (C14:0)",
"metabolites":{
"ACP_c":1.0,
"h_c":-1.0,
"myrsACP_c":-1.0,
"pi_c":-1.0,
"ttdcap_c":1.0
},
"lower_bound":0.0,
"upper_bound":1000.0,
"gene_reaction_rule":"b1094 and b1090",
"subsystem":"Glycerophospholipid Metabolism",
"notes":{
"original_bigg_ids":[
"ACPPAT140"
]
}
},
{
"id":"APG3PAT140",
"name":"Acyl-phosphate:glycerol-3-phosphate acyltransferase (C14:0)",
"metabolites":{
"1tdecg3p_c":1.0,
"glyc3p_c":-1.0,
"h_c":1.0,
"pi_c":1.0,
"ttdcap_c":-1.0
},
"lower_bound":0.0,
"upper_bound":1000.0,
"gene_reaction_rule":"b3059",
"subsystem":"Glycerophospholipid Metabolism",
"notes":{
"original_bigg_ids":[
"APG3PAT140"
]
}
},
{
"id":"APG3PAT141",
"name":"Acyl-phosphate:glycerol-3-phosphate acyltransferase (C14:1)",
"metabolites":{
"1tdec7eg3p_c":1.0,
"glyc3p_c":-1.0,
"h_c":1.0,
"pi_c":1.0,
"ttdceap_c":-1.0
},
"lower_bound":0.0,
"upper_bound":1000.0,
"gene_reaction_rule":"b3059",
"subsystem":"Glycerophospholipid Metabolism",
"notes":{
"original_bigg_ids":[
"APG3PAT141"
]
}
},
{
"id":"APG3PAT181",
"name":"Acyl-phosphate:glycerol-3-phosphate acyltransferase (C18:1)",
"metabolites":{
"1odec11eg3p_c":1.0,
"glyc3p_c":-1.0,
"h_c":1.0,
"ocdceap_c":-1.0,
"pi_c":1.0
},
"lower_bound":0.0,
"upper_bound":1000.0,
"gene_reaction_rule":"b3059",
"subsystem":"Glycerophospholipid Metabolism",
"notes":{
"original_bigg_ids":[
"APG3PAT181"
]
}
},
{
"id":"APH140",
"name":"Acylphosphatase (C14:0)",
"metabolites":{
"h2o_c":-1.0,
"h_c":2.0,
"pi_c":1.0,
"ttdca_c":1.0,
"ttdcap_c":-1.0
},
"lower_bound":0.0,
"upper_bound":1000.0,
"gene_reaction_rule":"b0968",
"subsystem":"Glycerophospholipid Metabolism",
"notes":{
"original_bigg_ids":[
"APH140"
]
}
},
{
"id":"APH160",
"name":"Acylphosphatase (C16:0)",
"metabolites":{
"h2o_c":-1.0,
"h_c":2.0,
"hdca_c":1.0,
"hdcap_c":-1.0,
"pi_c":1.0
},
"lower_bound":0.0,
"upper_bound":1000.0,
"gene_reaction_rule":"b0968",
"subsystem":"Glycerophospholipid Metabolism",
"notes":{
"original_bigg_ids":[
"APH160"
]
}
},
{
"id":"OPMEACPD",
"name":"3-Oxo-pimeloyl-[ACP] methyl ester dehydratase",
"metabolites":{
"epmeACP_c":1.0,
"h2o_c":1.0,
"hpmeACP_c":-1.0
},
"lower_bound":0.0,
"upper_bound":1000.0,
"gene_reaction_rule":"b0180",
"subsystem":"Cofactor and Prosthetic Group Biosynthesis",
"notes":{
"original_bigg_ids":[
"OPMEACPD"
]
}
},
{
"id":"EPMEACPR",
"name":"Enoylpimeloyl-[ACP] methyl ester reductase",
"metabolites":{
"epmeACP_c":-1.0,
"h_c":-1.0,
"nadp_c":1.0,
"nadph_c":-1.0,
"pmeACP_c":1.0
},
"lower_bound":0.0,
"upper_bound":1000.0,
"gene_reaction_rule":"b1288",
"subsystem":"Cofactor and Prosthetic Group Biosynthesis",
"notes":{
"original_bigg_ids":[
"EPMEACPR"
]
}
},
{
"id":"AOXSr2",
"name":"8-amino-7-oxononanoate synthase",
"metabolites":{
"8aonn_c":1.0,
"ACP_c":1.0,
"ala__L_c":-1.0,
"co2_c":1.0,
"pimACP_c":-1.0
},
"lower_bound":0.0,
"upper_bound":1000.0,
"gene_reaction_rule":"b0776",
"subsystem":"Cofactor and Prosthetic Group Biosynthesis",
"notes":{
"original_bigg_ids":[
"AOXSr2"
]
}
},
{
"id":"MEOHtrpp",
"name":"Methanol reversible transport via diffusion (periplasm)",
"metabolites":{
"meoh_c":1.0,
"meoh_p":-1.0
},
"lower_bound":-1000.0,
"upper_bound":1000.0,
"gene_reaction_rule":"s0001",
"subsystem":"Transport, Inner Membrane",
"notes":{
"original_bigg_ids":[
"MEOHtrpp"
]
}
},
{
"id":"SCYSDS",
"name":"SUF Cysteine desulfuration",
"metabolites":{
"ala__L_c":1.0,
"cys__L_c":-1.0,
"sufse_c":-1.0,
"sufsesh_c":1.0
},
"lower_bound":0.0,
"upper_bound":1000.0,
"gene_reaction_rule":"b1680 and b1679",
"subsystem":"Cofactor and Prosthetic Group Biosynthesis",
"notes":{
"original_bigg_ids":[
"SCYSDS"
]
}
},
{
"id":"S2FE2SS",
"name":"SUF [2Fe-2S] Synthesis",
"metabolites":{
"adp_c":1.0,
"atp_c":-1.0,
"fad_c":1.0,
"fadh2_c":-1.0,
"fe2_c":-2.0,
"h2o_c":-1.0,
"h_c":7.0,
"pi_c":1.0,
"sufbcd_2fe2s_c":1.0,
"sufbcd_c":-1.0,
"sufse_c":2.0,
"sufsesh_c":-2.0
},
"lower_bound":0.0,
"upper_bound":1000.0,
"gene_reaction_rule":"b1680 and b1683 and b1681 and b1682 and b1679",
"subsystem":"Cofactor and Prosthetic Group Biosynthesis",
"notes":{
"original_bigg_ids":[
"S2FE2SS"
]
}
},
{
"id":"S4FE4SR",
"name":"SUF [4Fe-4S] Reduction",
"metabolites":{
"fad_c":1.0,
"fadh2_c":-1.0,
"h_c":-2.0,
"sufbcd_2fe2s2_c":-1.0,
"sufbcd_4fe4s_c":1.0
},
"lower_bound":0.0,
"upper_bound":1000.0,
"gene_reaction_rule":"b1682 and b1681 and b1683",
"subsystem":"Cofactor and Prosthetic Group Biosynthesis",
"notes":{
"original_bigg_ids":[
"S4FE4SR"
]
}
},
{
"id":"SELtex",
"name":"Selenate transport via diffusion (extracellular to periplasm)",
"metabolites":{
"sel_e":-1.0,
"sel_p":1.0
},
"lower_bound":-1000.0,
"upper_bound":1000.0,
"gene_reaction_rule":"b1377 or b0929 or b2215 or b0241",
"subsystem":"Transport, Outer Membrane Porin",
"notes":{
"original_bigg_ids":[
"SELtex"
]
}
},
{
"id":"SELR",
"name":"Selenate reductase",
"metabolites":{
"h2o_c":1.0,
"mql8_c":-1.0,
"mqn8_c":1.0,
"sel_c":-1.0,
"slnt_c":1.0
},
"lower_bound":0.0,
"upper_bound":1000.0,
"gene_reaction_rule":"b1589 and b1590 and b1588 and b1587",
"subsystem":"Inorganic Ion Transport and Metabolism",
"notes":{
"original_bigg_ids":[
"SELR"
]
}
},
{
"id":"OGMEACPD",
"name":"3-Oxo-glutaryl-[ACP] methyl ester dehydratase",
"metabolites":{
"egmeACP_c":1.0,
"h2o_c":1.0,
"hgmeACP_c":-1.0
},
"lower_bound":0.0,
"upper_bound":1000.0,
"gene_reaction_rule":"b0180",
"subsystem":"Cofactor and Prosthetic Group Biosynthesis",
"notes":{
"original_bigg_ids":[
"OGMEACPD"
]
}
},
{
"id":"EGMEACPR",
"name":"Enoylglutaryl-[ACP] methyl ester reductase",
"metabolites":{
"egmeACP_c":-1.0,
"gmeACP_c":1.0,
"h_c":-1.0,
"nadp_c":1.0,
"nadph_c":-1.0
},
"lower_bound":0.0,
"upper_bound":1000.0,
"gene_reaction_rule":"b1288",
"subsystem":"Cofactor and Prosthetic Group Biosynthesis",
"notes":{
"original_bigg_ids":[
"EGMEACPR"
]
}
},
{
"id":"OPMEACPR",
"name":"3-Oxo-pimeloyl-[ACP] methyl ester reductase",
"metabolites":{
"h_c":-1.0,
"hpmeACP_c":1.0,
"nadp_c":1.0,
"nadph_c":-1.0,
"opmeACP_c":-1.0
},
"lower_bound":0.0,
"upper_bound":1000.0,
"gene_reaction_rule":"b1093",
"subsystem":"Cofactor and Prosthetic Group Biosynthesis",
"notes":{
"original_bigg_ids":[
"OPMEACPR"
]
}
},
{
"id":"PMEACPE",
"name":"Pimeloyl-[ACP] methyl ester esterase",
"metabolites":{
"h2o_c":-1.0,
"meoh_c":1.0,
"pimACP_c":1.0,
"pmeACP_c":-1.0
},
"lower_bound":0.0,
"upper_bound":1000.0,
"gene_reaction_rule":"b3412",
"subsystem":"Cofactor and Prosthetic Group Biosynthesis",
"notes":{
"original_bigg_ids":[
"PMEACPE"
]
}
},
{
"id":"MEOHtex",
"name":"Methanol transport via diffusion (extracellular to periplasm)",
"metabolites":{
"meoh_e":-1.0,
"meoh_p":1.0
},
"lower_bound":-1000.0,
"upper_bound":1000.0,
"gene_reaction_rule":"b0929 or b1377 or b2215 or b0241",
"subsystem":"Transport, Outer Membrane Porin",
"notes":{
"original_bigg_ids":[
"MEOHtex"
]
}
},
{
"id":"EX_5mtr_e",
"name":"5-Methylthio-D-ribose exchange",
"metabolites":{
"5mtr_e":-1.0
},
"lower_bound":0.0,
"upper_bound":1000.0,
"gene_reaction_rule":"",
"subsystem":"Extracellular exchange",
"notes":{
"original_bigg_ids":[
"EX_5mtr_e"
]
},
"annotation":{
"SBO":"SBO:0000627"
}
},
{
"id":"MECDPDH5",
"name":"2C-methyl-D-erythritol 2,4 cyclodiphosphate dehydratase",
"metabolites":{
"2mecdp_c":-1.0,
"flxr_c":-2.0,
"flxso_c":2.0,
"h2mb4p_c":1.0,
"h2o_c":1.0,
"h_c":-1.0
},
"lower_bound":0.0,
"upper_bound":1000.0,
"gene_reaction_rule":"(b2515 and b2895) or (b2515 and b0684)",
"subsystem":"Cofactor and Prosthetic Group Biosynthesis",
"notes":{
"original_bigg_ids":[
"MECDPDH5"
]
}
},
{
"id":"RNTR1c2",
"name":"Ribonucleoside-triphosphate reductase (ATP) (flavodoxin)",
"metabolites":{
"atp_c":-1.0,
"datp_c":1.0,
"flxr_c":-2.0,
"flxso_c":2.0,
"h2o_c":1.0,
"h_c":-2.0
},
"lower_bound":0.0,
"upper_bound":1000.0,
"gene_reaction_rule":"(b3924 and b0684 and b4238 and b4237) or (b3924 and b2895 and b4238 and b4237) or (b0684 and b4238) or (b2895 and b4238)",
"subsystem":"Nucleotide Salvage Pathway",
"notes":{
"original_bigg_ids":[
"RNTR1c2"
]
}
},
{
"id":"RNTR2c2",
"name":"Ribonucleoside-triphosphate reductase (GTP) (flavodoxin)",
"metabolites":{
"dgtp_c":1.0,
"flxr_c":-2.0,
"flxso_c":2.0,
"gtp_c":-1.0,
"h2o_c":1.0,
"h_c":-2.0
},
"lower_bound":0.0,
"upper_bound":1000.0,
"gene_reaction_rule":"(b3924 and b2895 and b4238 and b4237) or (b2895 and b4238) or (b3924 and b0684 and b4238 and b4237) or (b0684 and b4238)",
"subsystem":"Nucleotide Salvage Pathway",
"notes":{
"original_bigg_ids":[
"RNTR2c2"
]
}
},
{
"id":"RNTR3c2",
"name":"Ribonucleoside-triphosphate reductase (CTP) (flavodoxin)",
"metabolites":{
"ctp_c":-1.0,
"dctp_c":1.0,
"flxr_c":-2.0,
"flxso_c":2.0,
"h2o_c":1.0,
"h_c":-2.0
},
"lower_bound":0.0,
"upper_bound":1000.0,
"gene_reaction_rule":"(b3924 and b0684 and b4238 and b4237) or (b3924 and b2895 and b4238 and b4237) or (b2895 and b4238) or (b0684 and b4238)",
"subsystem":"Nucleotide Salvage Pathway",
"notes":{
"original_bigg_ids":[
"RNTR3c2"
]
}
},
{
"id":"RNTR4c2",
"name":"Ribonucleoside-triphosphate reductase (UTP) (flavodoxin)",
"metabolites":{
"dutp_c":1.0,
"flxr_c":-2.0,
"flxso_c":2.0,
"h2o_c":1.0,
"h_c":-2.0,
"utp_c":-1.0
},
"lower_bound":0.0,
"upper_bound":1000.0,
"gene_reaction_rule":"(b3924 and b0684 and b4238 and b4237) or (b3924 and b2895 and b4238 and b4237) or (b0684 and b4238) or (b2895 and b4238)",
"subsystem":"Nucleotide Salvage Pathway",
"notes":{
"original_bigg_ids":[
"RNTR4c2"
]
}
},
{
"id":"FLDR2",
"name":"Flavodoxin reductase (NADPH)",
"metabolites":{
"flxr_c":2.0,
"flxso_c":-2.0,
"h_c":1.0,
"nadp_c":1.0,
"nadph_c":-1.0
},
"lower_bound":0.0,
"upper_bound":1000.0,
"gene_reaction_rule":"(b3924 and b2895) or (b3924 and b0684)",
"subsystem":"Unassigned",
"notes":{
"original_bigg_ids":[
"FLDR2"
]
}
},
{
"id":"CDGS",
"name":"7-deaza-7-carboxyguanine synthase",
"metabolites":{
"cdg_c":1.0,
"cph4_c":-1.0,
"h_c":-1.0,
"nh4_c":1.0
},
"lower_bound":0.0,
"upper_bound":1000.0,
"gene_reaction_rule":"",
"subsystem":"Cofactor and Prosthetic Group Biosynthesis",
"notes":{
"original_bigg_ids":[
"CDGS"
]
}
},
{
"id":"5MTRtpp",
"name":"5-Methylthio-D-ribose transport via proton symport (periplasm)",
"metabolites":{
"5mtr_c":-1.0,
"5mtr_p":1.0,
"h_c":-1.0,
"h_p":1.0
},
"lower_bound":0.0,
"upper_bound":1000.0,
"gene_reaction_rule":"",
"subsystem":"Transport, Inner Membrane",
"notes":{
"original_bigg_ids":[
"5MTRtpp"
]
}
},
{
"id":"TTRCYCtex",
"name":"Tetracycline transport via diffusion (extracellular to periplasm)",
"metabolites":{
"ttrcyc_e":-1.0,
"ttrcyc_p":1.0
},
"lower_bound":-1000.0,
"upper_bound":1000.0,
"gene_reaction_rule":"b0929 or b0241 or b1377 or b2215",
"subsystem":"Transport, Outer Membrane Porin",
"notes":{
"original_bigg_ids":[
"TTRCYCtex"
]
}
},
{
"id":"TTRCYCtpp",
"name":"Tetracycline transport via TolC system",
"metabolites":{
"h_c":1.0,
"h_p":-1.0,
"ttrcyc_e":1.0,
"ttrcyc_p":-1.0
},
"lower_bound":0.0,
"upper_bound":1000.0,
"gene_reaction_rule":"(b0463 and b3035 and b2470) or (b0463 and b3035 and b0462)",
"subsystem":"Transport, Outer Membrane",
"notes":{
"original_bigg_ids":[
"TTRCYCtpp"
]
}
},
{
"id":"FESR",
"name":"Iron-sulfur cluster repair",
"metabolites":{
"3fe4s_c":-1.0,
"4fe4s_c":1.0,
"fe2_c":-1.0
},
"lower_bound":0.0,
"upper_bound":1000.0,
"gene_reaction_rule":"b4209",
"subsystem":"Cofactor and Prosthetic Group Biosynthesis",
"notes":{
"original_bigg_ids":[
"FESR"
]
}
},
{
"id":"OXCOAHDH",
"name":"Oxepin-CoA hydrolase/ 3-oxo-5,6-dehydrosuberyl-CoA semialdehyde dehydrogenase (NADP+)",
"metabolites":{
"2oxpaccoa_c":-1.0,
"3oxdhscoa_c":1.0,
"h2o_c":-2.0,
"h_c":2.0,
"nadp_c":-1.0,
"nadph_c":1.0
},
"lower_bound":0.0,
"upper_bound":1000.0,
"gene_reaction_rule":"b1387",
"subsystem":"Alternate Carbon Metabolism",
"notes":{
"original_bigg_ids":[
"OXCOAHDH"
]
}
},
{
"id":"DHACOAH",
"name":"2,3-dehydroadipyl-CoA hydratase",
"metabolites":{
"23dhacoa_c":-1.0,
"3hadpcoa_c":1.0,
"h2o_c":-1.0
},
"lower_bound":-1000.0,
"upper_bound":1000.0,
"gene_reaction_rule":"b1393",
"subsystem":"Alternate Carbon Metabolism",
"notes":{
"original_bigg_ids":[
"DHACOAH"
]
}
},
{
"id":"THFAT",
"name":"Tetrahydrofolate aminomethyltransferase",
"metabolites":{
"5fthf_c":1.0,
"h2o_c":-1.0,
"h_c":1.0,
"methf_c":-1.0
},
"lower_bound":0.0,
"upper_bound":1000.0,
"gene_reaction_rule":"b2551",
"subsystem":"Folate Metabolism",
"notes":{
"original_bigg_ids":[
"THFAT"
]
}
},
{
"id":"FOMETRi",
"name":"Aminomethyltransferase",
"metabolites":{
"5fthf_c":-1.0,
"h2o_c":1.0,
"h_c":-1.0,
"methf_c":1.0
},
"lower_bound":0.0,
"upper_bound":1000.0,
"gene_reaction_rule":"b2912",
"subsystem":"Folate Metabolism",
"notes":{
"original_bigg_ids":[
"FOMETRi"
]
}
},
{
"id":"SLNTtex",
"name":"Selenite transport via diffusion (extracellular to periplasm)",
"metabolites":{
"slnt_e":-1.0,
"slnt_p":1.0
},
"lower_bound":-1000.0,
"upper_bound":1000.0,
"gene_reaction_rule":"b1377 or b0929 or b2215 or b0241",
"subsystem":"Transport, Outer Membrane Porin",
"notes":{
"original_bigg_ids":[
"SLNTtex"
]
}
},
{
"id":"SELGTHR2",
"name":"Selenate glutathione reductase II",
"metabolites":{
"dgslnt_c":-1.0,
"gslnt_c":1.0,
"gthrd_c":1.0,
"h_c":-1.0,
"nadp_c":1.0,
"nadph_c":-1.0
},
"lower_bound":0.0,
"upper_bound":1000.0,
"gene_reaction_rule":"",
"subsystem":"Inorganic Ion Transport and Metabolism",
"notes":{
"original_bigg_ids":[
"SELGTHR2"
]
}
},
{
"id":"GDPTPDP",
"name":"Guanosine 3'-diphosphate 5'-triphosphate 3'-diphosphatase",
"metabolites":{
"gdptp_c":-1.0,
"gtp_c":1.0,
"h2o_c":-1.0,
"ppi_c":1.0
},
"lower_bound":0.0,
"upper_bound":1000.0,
"gene_reaction_rule":"b3650",
"subsystem":"Cofactor and Prosthetic Group Biosynthesis",
"notes":{
"original_bigg_ids":[
"GDPTPDP"
]
}
},
{
"id":"COLIPAKpp",
"name":"Lipid A core kinase (periplasm)",
"metabolites":{
"colipa_p":-1.0,
"colipap_p":1.0,
"udcpdp_p":-1.0,
"udcpp_p":1.0
},
"lower_bound":0.0,
"upper_bound":1000.0,
"gene_reaction_rule":"b2174",
"subsystem":"Lipopolysaccharide Biosynthesis / Recycling",
"notes":{
"original_bigg_ids":[
"COLIPAKpp"
]
}
},
{
"id":"3HPPtpp",
"name":"3-hydroxypropionate transport via proton symport (periplasm)",
"metabolites":{
"3hpp_c":-1.0,
"3hpp_p":1.0,
"h_c":-1.0,
"h_p":1.0
},
"lower_bound":0.0,
"upper_bound":1000.0,
"gene_reaction_rule":"",
"subsystem":"Transport, Inner Membrane",
"notes":{
"original_bigg_ids":[
"3HPPtpp"
]
}
},
{
"id":"MPTSS",
"name":"Molybdopterin synthase sulfurylase",
"metabolites":{
"atp_c":-1.0,
"h_c":-1.0,
"moadamp_c":1.0,
"moadcoo_c":-1.0,
"ppi_c":1.0
},
"lower_bound":0.0,
"upper_bound":1000.0,
"gene_reaction_rule":"b0826",
"subsystem":"Cofactor and Prosthetic Group Biosynthesis",
"notes":{
"original_bigg_ids":[
"MPTSS"
]
}
},
{
"id":"CPMPS",
"name":"Cyclic pyranopterin monophosphate synthase",
"metabolites":{
"cpmp_c":1.0,
"gtp_c":-1.0,
"h2o_c":-1.0,
"ppi_c":1.0
},
"lower_bound":0.0,
"upper_bound":1000.0,
"gene_reaction_rule":"b0783 and b0781",
"subsystem":"Cofactor and Prosthetic Group Biosynthesis",
"notes":{
"original_bigg_ids":[
"CPMPS"
]
}
},
{
"id":"LIPOCT",
"name":"Lipoyl(octanoyl) transferase",
"metabolites":{
"ACP_c":1.0,
"h_c":-1.0,
"ocACP_c":-1.0,
"octapb_c":1.0
},
"lower_bound":0.0,
"upper_bound":1000.0,
"gene_reaction_rule":"b0630",
"subsystem":"Cofactor and Prosthetic Group Biosynthesis",
"notes":{
"original_bigg_ids":[
"LIPOCT"
]
}
},
{
"id":"LIPOS",
"name":"Lipoate synthase",
"metabolites":{
"2fe2s_c":1.0,
"4fe4s_c":-1.0,
"amet_c":-2.0,
"dad_5_c":2.0,
"fe2_c":2.0,
"h_c":-1.0,
"lipopb_c":1.0,
"met__L_c":2.0,
"nad_c":-1.0,
"nadh_c":1.0,
"octapb_c":-1.0
},
"lower_bound":0.0,
"upper_bound":1000.0,
"gene_reaction_rule":"b0628",
"subsystem":"Cofactor and Prosthetic Group Biosynthesis",
"notes":{
"original_bigg_ids":[
"LIPOS"
]
}
},
{
"id":"OCTNLL",
"name":"Octanoate non-lipoylated apo domain ligase",
"metabolites":{
"amp_c":1.0,
"atp_c":-1.0,
"h_c":-1.0,
"octa_c":-1.0,
"octapb_c":1.0,
"ppi_c":1.0
},
"lower_bound":0.0,
"upper_bound":1000.0,
"gene_reaction_rule":"b4386",
"subsystem":"Cofactor and Prosthetic Group Biosynthesis",
"notes":{
"original_bigg_ids":[
"OCTNLL"
]
}
},
{
"id":"LIPATPT",
"name":"Lipoate-ATP adenylate transferase",
"metabolites":{
"atp_c":-1.0,
"lipoamp_c":1.0,
"lipoate_c":-1.0,
"ppi_c":1.0
},
"lower_bound":0.0,
"upper_bound":1000.0,
"gene_reaction_rule":"b4386",
"subsystem":"Cofactor and Prosthetic Group Biosynthesis",
"notes":{
"original_bigg_ids":[
"LIPATPT"
]
}
},
{
"id":"LIPAMPL",
"name":"Lipoyl-adenylate protein ligase",
"metabolites":{
"amp_c":1.0,
"lipoamp_c":-1.0,
"lipopb_c":1.0
},
"lower_bound":0.0,
"upper_bound":1000.0,
"gene_reaction_rule":"b4386",
"subsystem":"Cofactor and Prosthetic Group Biosynthesis",
"notes":{
"original_bigg_ids":[
"LIPAMPL"
]
}
},
{
"id":"ALDD19xr",
"name":"Aldehyde dehydrogenase (phenylacetaldehyde, NAD)",
"metabolites":{
"h2o_c":-1.0,
"h_c":2.0,
"nad_c":-1.0,
"nadh_c":1.0,
"pac_c":1.0,
"pacald_c":-1.0
},
"lower_bound":-1000.0,
"upper_bound":1000.0,
"gene_reaction_rule":"b1385",
"subsystem":"Alternate Carbon Metabolism",
"notes":{
"original_bigg_ids":[
"ALDD19xr"
]
}
},
{
"id":"MMM",
"name":"Methylmalonyl-CoA mutase",
"metabolites":{
"mmcoa__S_c":1.0,
"succoa_c":-1.0
},
"lower_bound":0.0,
"upper_bound":1000.0,
"gene_reaction_rule":"b2917",
"subsystem":"Alternate Carbon Metabolism",
"notes":{
"original_bigg_ids":[
"MMM"
]
}
},
{
"id":"MOGDS",
"name":"Molybdopterin guanine dinucleotide synthase",
"metabolites":{
"gtp_c":-1.0,
"h_c":-1.0,
"moco_c":-1.0,
"mocogdp_c":1.0,
"ppi_c":1.0
},
"lower_bound":0.0,
"upper_bound":1000.0,
"gene_reaction_rule":"(b3857 and b3856) or b3857",
"subsystem":"Cofactor and Prosthetic Group Biosynthesis",
"notes":{
"original_bigg_ids":[
"MOGDS"
]
}
},
{
"id":"WCOS",
"name":"Tungsten pterin cofactor synthase",
"metabolites":{
"amp_c":1.0,
"cu2_c":1.0,
"h2o_c":1.0,
"h_c":-2.0,
"mptamp_c":-1.0,
"tungs_c":-1.0,
"wco_c":1.0
},
"lower_bound":0.0,
"upper_bound":1000.0,
"gene_reaction_rule":"b0827",
"subsystem":"Cofactor and Prosthetic Group Biosynthesis",
"notes":{
"original_bigg_ids":[
"WCOS"
]
}
},
{
"id":"RFAMPtpp",
"name":"Rifampin transport via TolC system",
"metabolites":{
"h_c":1.0,
"h_p":-1.0,
"rfamp_e":1.0,
"rfamp_p":-1.0
},
"lower_bound":0.0,
"upper_bound":1000.0,
"gene_reaction_rule":"(b0463 and b3035 and b0462) or (b0463 and b3035 and b2470)",
"subsystem":"Transport, Outer Membrane",
"notes":{
"original_bigg_ids":[
"RFAMPtpp"
]
}
},
{
"id":"VPAMTr",
"name":"Valine-pyruvate aminotransferase",
"metabolites":{
"3mob_c":-1.0,
"ala__L_c":-1.0,
"pyr_c":1.0,
"val__L_c":1.0
},
"lower_bound":-1000.0,
"upper_bound":1000.0,
"gene_reaction_rule":"b3572",
"subsystem":"Valine, Leucine, and Isoleucine Metabolism",
"notes":{
"original_bigg_ids":[
"VPAMTr"
]
}
},
{
"id":"ACOLIPAabctex",
"name":"Arabinose modified core oligosaccharide lipid A transport via ABC system (periplasm to extracellular)",
"metabolites":{
"acolipa_e":1.0,
"acolipa_p":-1.0,
"adp_c":1.0,
"atp_c":-1.0,
"h2o_c":-1.0,
"h_c":1.0,
"pi_c":1.0
},
"lower_bound":0.0,
"upper_bound":1000.0,
"gene_reaction_rule":"b4262 and b4261 and b3199 and b3201 and b3200 and b0054 and b0641",
"subsystem":"Lipopolysaccharide Biosynthesis / Recycling",
"notes":{
"original_bigg_ids":[
"ACOLIPAabctex"
]
}
},
{
"id":"ECA4COLIPAabctex",
"name":"Enterobacterial common antigen (x4) core oligosaccharide lipid A transport via ABC system (periplasm to extracellular)",
"metabolites":{
"adp_c":1.0,
"atp_c":-1.0,
"eca4colipa_e":1.0,
"eca4colipa_p":-1.0,
"h2o_c":-1.0,
"h_c":1.0,
"pi_c":1.0
},
"lower_bound":0.0,
"upper_bound":1000.0,
"gene_reaction_rule":"b4262 and b4261 and b3199 and b3201 and b3200 and b0054 and b0641",
"subsystem":"Lipopolysaccharide Biosynthesis / Recycling",
"notes":{
"original_bigg_ids":[
"ECA4COLIPAabctex"
]
}
},
{
"id":"COLIPAPabctex",
"name":"Core oligosaccharide lipid A diphosphate transport via ABC system (periplasm to extracellular)",
"metabolites":{
"adp_c":1.0,
"atp_c":-1.0,
"colipap_e":1.0,
"colipap_p":-1.0,
"h2o_c":-1.0,
"h_c":1.0,
"pi_c":1.0
},
"lower_bound":0.0,
"upper_bound":1000.0,
"gene_reaction_rule":"b4262 and b4261 and b3199 and b3201 and b3200 and b0054 and b0641",
"subsystem":"Lipopolysaccharide Biosynthesis / Recycling",
"notes":{
"original_bigg_ids":[
"COLIPAPabctex"
]
}
},
{
"id":"CH4tex",
"name":"Methane Transport(extracellular via diffusion)",
"metabolites":{
"ch4_e":-1.0,
"ch4_p":1.0
},
"lower_bound":-1000.0,
"upper_bound":1000.0,
"gene_reaction_rule":"",
"subsystem":"Transport, Outer Membrane",
"notes":{
"original_bigg_ids":[
"CH4tex"
]
}
},
{
"id":"TARTRDtex",
"name":"D-tartrate transport via diffusion (extracellular to periplasm)",
"metabolites":{
"tartr__D_e":-1.0,
"tartr__D_p":1.0
},
"lower_bound":-1000.0,
"upper_bound":1000.0,
"gene_reaction_rule":"b1377 or b2215 or b0241 or b0929",
"subsystem":"Transport, Outer Membrane Porin",
"notes":{
"original_bigg_ids":[
"TARTRDtex"
]
}
},
{
"id":"3OXCOAT",
"name":"3-oxoadipyl-CoA thiolase",
"metabolites":{
"accoa_c":1.0,
"coa_c":-1.0,
"oxadpcoa_c":-1.0,
"succoa_c":1.0
},
"lower_bound":0.0,
"upper_bound":1000.0,
"gene_reaction_rule":"b1397",
"subsystem":"Alternate Carbon Metabolism",
"notes":{
"original_bigg_ids":[
"3OXCOAT"
]
}
},
{
"id":"BTNt2ipp",
"name":"Biotin transport via proton symport (periplasm)",
"metabolites":{
"btn_c":1.0,
"btn_p":-1.0,
"h_c":1.0,
"h_p":-1.0
},
"lower_bound":0.0,
"upper_bound":1000.0,
"gene_reaction_rule":"",
"subsystem":"Transport, Inner Membrane",
"notes":{
"original_bigg_ids":[
"BTNt2ipp"
]
}
},
{
"id":"BTNtex",
"name":"Biotin transport via diffusion (extracellular to periplasm)",
"metabolites":{
"btn_e":-1.0,
"btn_p":1.0
},
"lower_bound":-1000.0,
"upper_bound":1000.0,
"gene_reaction_rule":"b2215 or b1377 or b0241 or b0929",
"subsystem":"Transport, Outer Membrane Porin",
"notes":{
"original_bigg_ids":[
"BTNtex"
]
}
},
{
"id":"2DGULRGx",
"name":"2-Dehydro-L-gulonate reductase to gluconate (NADH)",
"metabolites":{
"2dhguln_c":-1.0,
"glcn_c":1.0,
"h_c":-1.0,
"nad_c":1.0,
"nadh_c":-1.0
},
"lower_bound":0.0,
"upper_bound":1000.0,
"gene_reaction_rule":"b3553",
"subsystem":"Alternate Carbon Metabolism",
"notes":{
"original_bigg_ids":[
"2DGULRGx"
]
}
},
{
"id":"2DGULRGy",
"name":"2-Dehydro-L-gulonate reductase to gluconate (NADPH)",
"metabolites":{
"2dhguln_c":-1.0,
"glcn_c":1.0,
"h_c":-1.0,
"nadp_c":1.0,
"nadph_c":-1.0
},
"lower_bound":0.0,
"upper_bound":1000.0,
"gene_reaction_rule":"b3553",
"subsystem":"Alternate Carbon Metabolism",
"notes":{
"original_bigg_ids":[
"2DGULRGy"
]
}
},
{
"id":"AP4AS",
"name":"Ap4A synthetase",
"metabolites":{
"ap4a_c":1.0,
"atp_c":-2.0,
"h_c":-1.0,
"ppi_c":1.0
},
"lower_bound":0.0,
"upper_bound":1000.0,
"gene_reaction_rule":"b4129",
"subsystem":"Nucleotide Salvage Pathway",
"notes":{
"original_bigg_ids":[
"AP4AS"
]
}
},
{
"id":"ARBTptspp",
"name":"Arbutin transport via PEP:Pyr PTS (periplasm)",
"metabolites":{
"arbt6p_c":1.0,
"arbt_p":-1.0,
"pep_c":-1.0,
"pyr_c":1.0
},
"lower_bound":0.0,
"upper_bound":1000.0,
"gene_reaction_rule":"(b3722 and b2416 and b2415) or (b2715 and b2416 and b2415)",
"subsystem":"Transport, Inner Membrane",
"notes":{
"original_bigg_ids":[
"ARBTptspp"
]
}
},
{
"id":"ARBTtex",
"name":"Arbutin transport via diffusion (extracellular to periplasm)",
"metabolites":{
"arbt_e":-1.0,
"arbt_p":1.0
},
"lower_bound":0.0,
"upper_bound":1000.0,
"gene_reaction_rule":"b2215 or b0929 or b1377 or b0241",
"subsystem":"Transport, Outer Membrane Porin",
"notes":{
"original_bigg_ids":[
"ARBTtex"
]
}
},
{
"id":"EX_arbt_e",
"name":"Arbutin exchange",
"metabolites":{
"arbt_e":-1.0
},
"lower_bound":0.0,
"upper_bound":1000.0,
"gene_reaction_rule":"",
"subsystem":"Extracellular exchange",
"notes":{
"original_bigg_ids":[
"EX_arbt_e"
]
},
"annotation":{
"SBO":"SBO:0000627"
}
},
{
"id":"DMSOtpp",
"name":"Dimethyl sulfoxide transport via diffusion (periplasm)",
"metabolites":{
"dmso_c":1.0,
"dmso_p":-1.0
},
"lower_bound":-1000.0,
"upper_bound":1000.0,
"gene_reaction_rule":"s0001",
"subsystem":"Transport, Inner Membrane",
"notes":{
"original_bigg_ids":[
"DMSOtpp"
]
}
},
{
"id":"PYDXtex",
"name":"Pyridoxal transport via diffusion (extracellular)",
"metabolites":{
"pydx_e":-1.0,
"pydx_p":1.0
},
"lower_bound":-1000.0,
"upper_bound":1000.0,
"gene_reaction_rule":"b2215 or b0929 or b1377 or b0241",
"subsystem":"Transport, Outer Membrane Porin",
"notes":{
"original_bigg_ids":[
"PYDXtex"
]
}
},
{
"id":"PYDXtpp",
"name":"Pyridoxal import",
"metabolites":{
"pydx_c":1.0,
"pydx_p":-1.0
},
"lower_bound":0.0,
"upper_bound":1000.0,
"gene_reaction_rule":"",
"subsystem":"Transport, Inner Membrane",
"notes":{
"original_bigg_ids":[
"PYDXtpp"
]
}
},
{
"id":"SUCASPtpp",
"name":"Succinate:aspartate antiporter (periplasm)",
"metabolites":{
"asp__L_c":1.0,
"asp__L_p":-1.0,
"succ_c":-1.0,
"succ_p":1.0
},
"lower_bound":-1000.0,
"upper_bound":1000.0,
"gene_reaction_rule":"b4138 or b4123 or b0621",
"subsystem":"Transport, Inner Membrane",
"notes":{
"original_bigg_ids":[
"SUCASPtpp"
]
}
},
{
"id":"SUCMALtpp",
"name":"Succinate:malate antiporter (periplasm)",
"metabolites":{
"mal__L_c":1.0,
"mal__L_p":-1.0,
"succ_c":-1.0,
"succ_p":1.0
},
"lower_bound":-1000.0,
"upper_bound":1000.0,
"gene_reaction_rule":"b4138 or b4123 or b0621",
"subsystem":"Transport, Inner Membrane",
"notes":{
"original_bigg_ids":[
"SUCMALtpp"
]
}
},
{
"id":"PYDXNtex",
"name":"Pyridoxine transport via diffusion (extracellular)",
"metabolites":{
"pydxn_e":-1.0,
"pydxn_p":1.0
},
"lower_bound":-1000.0,
"upper_bound":1000.0,
"gene_reaction_rule":"b2215 or b0929 or b1377 or b0241",
"subsystem":"Transport, Outer Membrane Porin",
"notes":{
"original_bigg_ids":[
"PYDXNtex"
]
}
},
{
"id":"PYDXNtpp",
"name":"Pyridoxine import",
"metabolites":{
"pydxn_c":1.0,
"pydxn_p":-1.0
},
"lower_bound":0.0,
"upper_bound":1000.0,
"gene_reaction_rule":"",
"subsystem":"Transport, Inner Membrane",
"notes":{
"original_bigg_ids":[
"PYDXNtpp"
]
}
},
{
"id":"PYDAMtex",
"name":"Pyridoxamine transport via diffusion (extracellular)",
"metabolites":{
"pydam_e":-1.0,
"pydam_p":1.0
},
"lower_bound":-1000.0,
"upper_bound":1000.0,
"gene_reaction_rule":"b2215 or b0929 or b1377 or b0241",
"subsystem":"Transport, Outer Membrane Porin",
"notes":{
"original_bigg_ids":[
"PYDAMtex"
]
}
},
{
"id":"PYDAMtpp",
"name":"Pyridoxamine import",
"metabolites":{
"pydam_c":1.0,
"pydam_p":-1.0
},
"lower_bound":0.0,
"upper_bound":1000.0,
"gene_reaction_rule":"",
"subsystem":"Transport, Inner Membrane",
"notes":{
"original_bigg_ids":[
"PYDAMtpp"
]
}
},
{
"id":"13PPDH2",
"name":"1,3-propanediol dehydrogenase",
"metabolites":{
"13ppd_c":1.0,
"3hppnl_c":-1.0,
"h_c":-1.0,
"nadp_c":1.0,
"nadph_c":-1.0
},
"lower_bound":-1000.0,
"upper_bound":1000.0,
"gene_reaction_rule":"b3011",
"subsystem":"Alternate Carbon Metabolism",
"notes":{
"original_bigg_ids":[
"13PPDH2"
]
}
},
{
"id":"TARTt2_3pp",
"name":"D-tartrate transport via proton symport (3 H) (periplasm)",
"metabolites":{
"h_c":3.0,
"h_p":-3.0,
"tartr__D_c":1.0,
"tartr__D_p":-1.0
},
"lower_bound":0.0,
"upper_bound":1000.0,
"gene_reaction_rule":"b4123",
"subsystem":"Transport, Inner Membrane",
"notes":{
"original_bigg_ids":[
"TARTt2_3pp"
]
}
},
{
"id":"SUCTARTtpp",
"name":"Succinate:D-tartrate antiporter (periplasm)",
"metabolites":{
"succ_c":-1.0,
"succ_p":1.0,
"tartr__D_c":1.0,
"tartr__D_p":-1.0
},
"lower_bound":-1000.0,
"upper_bound":1000.0,
"gene_reaction_rule":"b4123",
"subsystem":"Transport, Inner Membrane",
"notes":{
"original_bigg_ids":[
"SUCTARTtpp"
]
}
},
{
"id":"APCS",
"name":"Aminopropylcadaverine synthase",
"metabolites":{
"15dap_c":-1.0,
"5mta_c":1.0,
"ametam_c":-1.0,
"h_c":1.0,
"na15dap_c":1.0
},
"lower_bound":0.0,
"upper_bound":1000.0,
"gene_reaction_rule":"b0121",
"subsystem":"Arginine and Proline Metabolism",
"notes":{
"original_bigg_ids":[
"APCS"
]
}
},
{
"id":"CHTBSptspp",
"name":"Chitobiose transport via PEP:Pyr PTS (periplasm)",
"metabolites":{
"chtbs6p_c":1.0,
"chtbs_p":-1.0,
"pep_c":-1.0,
"pyr_c":1.0
},
"lower_bound":0.0,
"upper_bound":1000.0,
"gene_reaction_rule":"(b1738 and b1737 and b1736) and b2415 and b2416",
"subsystem":"Transport, Inner Membrane",
"notes":{
"original_bigg_ids":[
"CHTBSptspp"
]
}
},
{
"id":"CHTBStex",
"name":"Chitobiose transport via diffusion (extracellular to periplasm)",
"metabolites":{
"chtbs_e":-1.0,
"chtbs_p":1.0
},
"lower_bound":-1000.0,
"upper_bound":1000.0,
"gene_reaction_rule":"b2215 or b0929 or b1377 or b0241 or b0681",
"subsystem":"Transport, Outer Membrane Porin",
"notes":{
"original_bigg_ids":[
"CHTBStex"
]
}
},
{
"id":"TRPtipp",
"name":"L-tryptophan transport out (periplasm)",
"metabolites":{
"trp__L_c":-1.0,
"trp__L_p":1.0
},
"lower_bound":0.0,
"upper_bound":1000.0,
"gene_reaction_rule":"b1473",
"subsystem":"Transport, Inner Membrane",
"notes":{
"original_bigg_ids":[
"TRPtipp"
]
}
},
{
"id":"TYRtipp",
"name":"L-tyrosine transport out (periplasm)",
"metabolites":{
"tyr__L_c":-1.0,
"tyr__L_p":1.0
},
"lower_bound":0.0,
"upper_bound":1000.0,
"gene_reaction_rule":"b1473",
"subsystem":"Transport, Inner Membrane",
"notes":{
"original_bigg_ids":[
"TYRtipp"
]
}
},
{
"id":"ThDPAT",
"name":"ThDP adenylyl transferase",
"metabolites":{
"adp_c":-1.0,
"athtp_c":1.0,
"h_c":-1.0,
"pi_c":1.0,
"thmpp_c":-1.0
},
"lower_bound":0.0,
"upper_bound":1000.0,
"gene_reaction_rule":"",
"subsystem":"Cofactor and Prosthetic Group Biosynthesis",
"notes":{
"original_bigg_ids":[
"ThDPAT"
]
}
},
{
"id":"GHBDHx",
"name":"Gamma-hydroxybutyrate dehydrogenase (NADH)",
"metabolites":{
"ghb_c":1.0,
"h_c":-1.0,
"nad_c":1.0,
"nadh_c":-1.0,
"sucsal_c":-1.0
},
"lower_bound":-1000.0,
"upper_bound":1000.0,
"gene_reaction_rule":"b3882",
"subsystem":"Arginine and Proline Metabolism",
"notes":{
"original_bigg_ids":[
"GHBDHx"
]
}
},
{
"id":"APPLDHr",
"name":"Aminopropanol dehydrogenase reversible",
"metabolites":{
"aact_c":-1.0,
"appl_c":1.0,
"h_c":-1.0,
"nad_c":1.0,
"nadh_c":-1.0
},
"lower_bound":-1000.0,
"upper_bound":1000.0,
"gene_reaction_rule":"b3945",
"subsystem":"Threonine and Lysine Metabolism",
"notes":{
"original_bigg_ids":[
"APPLDHr"
]
}
},
{
"id":"SPMDt3pp",
"name":"Spermidine transport out via proton antiport (periplasm)",
"metabolites":{
"h_c":1.0,
"h_p":-1.0,
"spmd_c":-1.0,
"spmd_p":1.0
},
"lower_bound":0.0,
"upper_bound":1000.0,
"gene_reaction_rule":"b1600 and b1599",
"subsystem":"Transport, Inner Membrane",
"notes":{
"original_bigg_ids":[
"SPMDt3pp"
]
}
},
{
"id":"PHEtipp",
"name":"L-phenylalanine transport out (periplasm)",
"metabolites":{
"phe__L_c":-1.0,
"phe__L_p":1.0
},
"lower_bound":0.0,
"upper_bound":1000.0,
"gene_reaction_rule":"b1473",
"subsystem":"Transport, Inner Membrane",
"notes":{
"original_bigg_ids":[
"PHEtipp"
]
}
},
{
"id":"G2PP",
"name":"Glycerol-2-phosphate phosphatase",
"metabolites":{
"glyc2p_c":-1.0,
"glyc_c":1.0,
"h2o_c":-1.0,
"pi_c":1.0
},
"lower_bound":0.0,
"upper_bound":1000.0,
"gene_reaction_rule":"b2533",
"subsystem":"Alternate Carbon Metabolism",
"notes":{
"original_bigg_ids":[
"G2PP"
]
}
},
{
"id":"MALt3pp",
"name":"L-malate transport out via proton antiport (periplasm)",
"metabolites":{
"h_c":1.0,
"h_p":-1.0,
"mal__L_c":-1.0,
"mal__L_p":1.0
},
"lower_bound":0.0,
"upper_bound":1000.0,
"gene_reaction_rule":"",
"subsystem":"Transport, Inner Membrane",
"notes":{
"original_bigg_ids":[
"MALt3pp"
]
}
},
{
"id":"CITt3pp",
"name":"Citrate transport out via proton antiport (periplasm)",
"metabolites":{
"cit_c":-1.0,
"cit_p":1.0,
"h_c":1.0,
"h_p":-1.0
},
"lower_bound":0.0,
"upper_bound":1000.0,
"gene_reaction_rule":"",
"subsystem":"Transport, Inner Membrane",
"notes":{
"original_bigg_ids":[
"CITt3pp"
]
}
},
{
"id":"DHNPA2r",
"name":"Dihydroneopterin aldolase reversible",
"metabolites":{
"6hmhpt_c":1.0,
"dhnpt_c":-1.0,
"gcald_c":1.0
},
"lower_bound":-1000.0,
"upper_bound":1000.0,
"gene_reaction_rule":"b3058",
"subsystem":"Cofactor and Prosthetic Group Biosynthesis",
"notes":{
"original_bigg_ids":[
"DHNPA2r"
]
}
},
{
"id":"QUIN2tpp",
"name":"Quinate transport (periplasm)",
"metabolites":{
"quin_c":1.0,
"quin_p":-1.0
},
"lower_bound":-1000.0,
"upper_bound":1000.0,
"gene_reaction_rule":"",
"subsystem":"Transport, Inner Membrane",
"notes":{
"original_bigg_ids":[
"QUIN2tpp"
]
}
},
{
"id":"GLYC2Pabcpp",
"name":"Sn-Glycerol 2-phosphate transport via ABC system (periplasm)",
"metabolites":{
"adp_c":1.0,
"atp_c":-1.0,
"glyc2p_c":1.0,
"glyc2p_p":-1.0,
"h2o_c":-1.0,
"h_c":1.0,
"pi_c":1.0
},
"lower_bound":0.0,
"upper_bound":1000.0,
"gene_reaction_rule":"b3450 and b3453 and b3451 and b3452",
"subsystem":"Transport, Inner Membrane",
"notes":{
"original_bigg_ids":[
"GLYC2Pabcpp"
]
}
},
{
"id":"CRNDtex",
"name":"D-carnitine transport via diffusion (extracellular to periplasm)",
"metabolites":{
"crn__D_e":-1.0,
"crn__D_p":1.0
},
"lower_bound":-1000.0,
"upper_bound":1000.0,
"gene_reaction_rule":"b1377 or b2215 or b0241 or b0929",
"subsystem":"Transport, Outer Membrane Porin",
"notes":{
"original_bigg_ids":[
"CRNDtex"
]
}
},
{
"id":"SHGO",
"name":"S-2-hydroxyglutarate oxidase",
"metabolites":{
"S2hglut_c":-1.0,
"akg_c":1.0,
"h2o2_c":1.0,
"o2_c":-1.0
},
"lower_bound":0.0,
"upper_bound":1000.0,
"gene_reaction_rule":"b2660",
"subsystem":"Glycine and Serine Metabolism",
"notes":{
"original_bigg_ids":[
"SHGO"
]
}
},
{
"id":"NADHXD",
"name":"NADHX dehydratase",
"metabolites":{
"adp_c":-1.0,
"amp_c":1.0,
"h_c":1.0,
"nadh_c":1.0,
"nadhx__S_c":-1.0,
"pi_c":1.0
},
"lower_bound":0.0,
"upper_bound":1000.0,
"gene_reaction_rule":"b4167",
"subsystem":"Metabolite Repair",
"notes":{
"original_bigg_ids":[
"NADHXD"
]
}
},
{
"id":"NADPHHR",
"name":"NADPH hydratase",
"metabolites":{
"h2o_c":-1.0,
"nadph_c":-1.0,
"nadphx__R_c":1.0
},
"lower_bound":0.0,
"upper_bound":1000.0,
"gene_reaction_rule":"s0001 or b1779",
"subsystem":"Metabolite Repair",
"notes":{
"original_bigg_ids":[
"NADPHHR"
]
}
},
{
"id":"NADPHHS",
"name":"NADPH hydratase",
"metabolites":{
"h2o_c":-1.0,
"nadph_c":-1.0,
"nadphx__S_c":1.0
},
"lower_bound":0.0,
"upper_bound":1000.0,
"gene_reaction_rule":"b1779 or s0001",
"subsystem":"Metabolite Repair",
"notes":{
"original_bigg_ids":[
"NADPHHS"
]
}
},
{
"id":"NADHHS",
"name":"NADH hydratase",
"metabolites":{
"h2o_c":-1.0,
"nadh_c":-1.0,
"nadhx__S_c":1.0
},
"lower_bound":0.0,
"upper_bound":1000.0,
"gene_reaction_rule":"s0001 or b1779",
"subsystem":"Metabolite Repair",
"notes":{
"original_bigg_ids":[
"NADHHS"
]
}
},
{
"id":"NADHXE",
"name":"NADHX epimerase",
"metabolites":{
"nadhx__R_c":1.0,
"nadhx__S_c":-1.0
},
"lower_bound":-1000.0,
"upper_bound":1000.0,
"gene_reaction_rule":"b4167",
"subsystem":"Metabolite Repair",
"notes":{
"original_bigg_ids":[
"NADHXE"
]
}
},
{
"id":"SELabcpp",
"name":"Selenatenate transport via ABC system (periplasm)",
"metabolites":{
"adp_c":1.0,
"atp_c":-1.0,
"h2o_c":-1.0,
"h_c":1.0,
"pi_c":1.0,
"sel_c":1.0,
"sel_p":-1.0
},
"lower_bound":0.0,
"upper_bound":1000.0,
"gene_reaction_rule":"(b2423 and b2422 and b2425 and b2424) or (b2423 and b2422 and b3917 and b2424)",
"subsystem":"Inorganic Ion Transport and Metabolism",
"notes":{
"original_bigg_ids":[
"SELabcpp"
]
}
},
{
"id":"PYK2",
"name":"Pyruvate kinase(2)",
"metabolites":{
"h_c":-1.0,
"pep_c":-1.0,
"pyr_c":1.0,
"udp_c":-1.0,
"utp_c":1.0
},
"lower_bound":0.0,
"upper_bound":1000.0,
"gene_reaction_rule":"b1854",
"subsystem":"Nucleotide Salvage Pathway",
"notes":{
"original_bigg_ids":[
"PYK2"
]
}
},
{
"id":"PYK3",
"name":"Pyruvate kinase(3)",
"metabolites":{
"gdp_c":-1.0,
"gtp_c":1.0,
"h_c":-1.0,
"pep_c":-1.0,
"pyr_c":1.0
},
"lower_bound":0.0,
"upper_bound":1000.0,
"gene_reaction_rule":"b1854",
"subsystem":"Nucleotide Salvage Pathway",
"notes":{
"original_bigg_ids":[
"PYK3"
]
}
},
{
"id":"PYK4",
"name":"Pyruvate kinase(4)",
"metabolites":{
"cdp_c":-1.0,
"ctp_c":1.0,
"h_c":-1.0,
"pep_c":-1.0,
"pyr_c":1.0
},
"lower_bound":0.0,
"upper_bound":1000.0,
"gene_reaction_rule":"b1854",
"subsystem":"Nucleotide Salvage Pathway",
"notes":{
"original_bigg_ids":[
"PYK4"
]
}
},
{
"id":"NADPHXD",
"name":"NADPHX dehydratase",
"metabolites":{
"adp_c":-1.0,
"amp_c":1.0,
"h_c":1.0,
"nadph_c":1.0,
"nadphx__S_c":-1.0,
"pi_c":1.0
},
"lower_bound":0.0,
"upper_bound":1000.0,
"gene_reaction_rule":"b4167",
"subsystem":"Metabolite Repair",
"notes":{
"original_bigg_ids":[
"NADPHXD"
]
}
},
{
"id":"NADHHR",
"name":"NADH hydratase",
"metabolites":{
"h2o_c":-1.0,
"nadh_c":-1.0,
"nadhx__R_c":1.0
},
"lower_bound":0.0,
"upper_bound":1000.0,
"gene_reaction_rule":"s0001 or b1779",
"subsystem":"Metabolite Repair",
"notes":{
"original_bigg_ids":[
"NADHHR"
]
}
},
{
"id":"NADPHXE",
"name":"NADPHX epimerase",
"metabolites":{
"nadphx__R_c":-1.0,
"nadphx__S_c":1.0
},
"lower_bound":-1000.0,
"upper_bound":1000.0,
"gene_reaction_rule":"b4167",
"subsystem":"Metabolite Repair",
"notes":{
"original_bigg_ids":[
"NADPHXE"
]
}
},
{
"id":"ALAtpp",
"name":"L-alanine export via facilited diffusion",
"metabolites":{
"ala__L_c":-1.0,
"ala__L_p":1.0
},
"lower_bound":0.0,
"upper_bound":1000.0,
"gene_reaction_rule":"b2670",
"subsystem":"Transport, Inner Membrane",
"notes":{
"original_bigg_ids":[
"ALAtpp"
]
}
},
{
"id":"DHBSZ3FEabcpp",
"name":"23dhbsz3 Fe III transport via ABC system periplasm",
"metabolites":{
"adp_c":1.0,
"atp_c":-1.0,
"fe3dhbzs3_c":1.0,
"fe3dhbzs3_p":-1.0,
"h2o_c":-1.0,
"h_c":1.0,
"pi_c":1.0
},
"lower_bound":0.0,
"upper_bound":1000.0,
"gene_reaction_rule":"b0588 and b0589 and b0590 and b0592",
"subsystem":"Inorganic Ion Transport and Metabolism",
"notes":{
"original_bigg_ids":[
"DHBSZ3FEabcpp"
]
}
},
{
"id":"FE3DHBZS3R",
"name":"Fe(III)-(2,3-dihydroxybenzoylserine)3 reductase via NADPH",
"metabolites":{
"23dhbzs3_c":2.0,
"fe2_c":2.0,
"fe3dhbzs3_c":-2.0,
"h_c":3.0,
"nadp_c":1.0,
"nadph_c":-1.0
},
"lower_bound":0.0,
"upper_bound":1000.0,
"gene_reaction_rule":"b3070",
"subsystem":"Inorganic Ion Transport and Metabolism",
"notes":{
"original_bigg_ids":[
"FE3DHBZS3R"
]
}
},
{
"id":"DXYLONtpp",
"name":"D-xylonate reversible tranposrt (periplasm)",
"metabolites":{
"dxylnt_c":1.0,
"dxylnt_p":-1.0
},
"lower_bound":-1000.0,
"upper_bound":1000.0,
"gene_reaction_rule":"",
"subsystem":"Transport, Inner Membrane",
"notes":{
"original_bigg_ids":[
"DXYLONtpp"
]
}
},
{
"id":"DXYLTD",
"name":"D-xylonate dehydratase",
"metabolites":{
"2ddara_c":1.0,
"dxylnt_c":-1.0,
"h2o_c":1.0
},
"lower_bound":-1000.0,
"upper_bound":1000.0,
"gene_reaction_rule":"b0269 or b4297",
"subsystem":"Alternate Carbon Metabolism",
"notes":{
"original_bigg_ids":[
"DXYLTD"
]
}
},
{
"id":"2DDARAA",
"name":"2-dehydro-3-deoxy-D-arabinonate Aldolase",
"metabolites":{
"2ddara_c":-1.0,
"gcald_c":1.0,
"pyr_c":1.0
},
"lower_bound":-1000.0,
"upper_bound":1000.0,
"gene_reaction_rule":"b4298 or b0268",
"subsystem":"Alternate Carbon Metabolism",
"notes":{
"original_bigg_ids":[
"2DDARAA"
]
}
},
{
"id":"2DGLCptspp",
"name":"2-Deoxy-D-glucose transport via PEP:Pyr PTS (periplasm)",
"metabolites":{
"2dglc_p":-1.0,
"2doxg6p_c":1.0,
"pep_c":-1.0,
"pyr_c":1.0
},
"lower_bound":0.0,
"upper_bound":1000.0,
"gene_reaction_rule":"b2415 and b1817 and b1819 and b2416 and b1818",
"subsystem":"Transport, Inner Membrane",
"notes":{
"original_bigg_ids":[
"2DGLCptspp"
]
}
},
{
"id":"GNP",
"name":"Phosphogluconate phosphatase",
"metabolites":{
"6pgc_c":-1.0,
"glcn_c":1.0,
"h2o_c":-1.0,
"pi_c":1.0
},
"lower_bound":0.0,
"upper_bound":1000.0,
"gene_reaction_rule":"b3715 or b2690",
"subsystem":"Alternate Carbon Metabolism",
"notes":{
"original_bigg_ids":[
"GNP"
]
}
},
{
"id":"ALLTAMH2",
"name":"Allantoate amidinohydrolase",
"metabolites":{
"alltt_c":-1.0,
"co2_c":1.0,
"h2o_c":-1.0,
"h_c":-2.0,
"nh4_c":1.0,
"urdgci_c":1.0
},
"lower_bound":0.0,
"upper_bound":1000.0,
"gene_reaction_rule":"b0516",
"subsystem":"Nitrogen Metabolism",
"notes":{
"original_bigg_ids":[
"ALLTAMH2"
]
}
},
{
"id":"UGCIAMH",
"name":"Ureidoglycine aminohydrolase",
"metabolites":{
"h2o_c":-1.0,
"nh4_c":1.0,
"urdgci_c":-1.0,
"urdglyc_c":1.0
},
"lower_bound":0.0,
"upper_bound":1000.0,
"gene_reaction_rule":"b0515",
"subsystem":"Nitrogen Metabolism",
"notes":{
"original_bigg_ids":[
"UGCIAMH"
]
}
},
{
"id":"METGLCUR",
"name":"1-O-Methyl-Beta-D-glucuronidase",
"metabolites":{
"glcur_c":1.0,
"h2o_c":-1.0,
"meoh_c":1.0,
"metglcur_c":-1.0
},
"lower_bound":0.0,
"upper_bound":1000.0,
"gene_reaction_rule":"b1617",
"subsystem":"Alternate Carbon Metabolism",
"notes":{
"original_bigg_ids":[
"METGLCUR"
]
}
},
{
"id":"ACOAD1fr",
"name":"Acyl-CoA dehydrogenase (butanoyl-CoA)",
"metabolites":{
"b2coa_c":-1.0,
"btcoa_c":1.0,
"fad_c":1.0,
"fadh2_c":-1.0
},
"lower_bound":0.0,
"upper_bound":1000.0,
"gene_reaction_rule":"b1695",
"subsystem":"Membrane Lipid Metabolism",
"notes":{
"original_bigg_ids":[
"ACOAD1fr"
]
}
},
{
"id":"23DOGULNt4pp",
"name":"Na+/ 2,3-Dioxo-L-gulonate symport (periplasm)",
"metabolites":{
"23doguln_c":1.0,
"23doguln_p":-1.0,
"na1_c":1.0,
"na1_p":-1.0
},
"lower_bound":0.0,
"upper_bound":1000.0,
"gene_reaction_rule":"b3577 and b3579 and b3578",
"subsystem":"Transport, Inner Membrane",
"notes":{
"original_bigg_ids":[
"23DOGULNt4pp"
]
}
},
{
"id":"FE3DCITexs",
"name":"Dicitrate Fe(III) binding (spontaneous)",
"metabolites":{
"cit_e":-2.0,
"fe3_e":-1.0,
"fe3dcit_e":1.0
},
"lower_bound":0.0,
"upper_bound":1000.0,
"gene_reaction_rule":"s0001",
"subsystem":"Inorganic Ion Transport and Metabolism",
"notes":{
"original_bigg_ids":[
"FE3DCITexs"
]
}
},
{
"id":"FEENTERES",
"name":"Enterochelin Esterase (Fe containing)",
"metabolites":{
"fe3dhbzs3_c":1.0,
"feenter_c":-1.0,
"h2o_c":-1.0
},
"lower_bound":0.0,
"upper_bound":1000.0,
"gene_reaction_rule":"b0585",
"subsystem":"Inorganic Ion Transport and Metabolism",
"notes":{
"original_bigg_ids":[
"FEENTERES"
]
}
},
{
"id":"FEENTERR4",
"name":"Fe-enterobactin reduction via nadph",
"metabolites":{
"enter_c":2.0,
"fe2_c":2.0,
"feenter_c":-2.0,
"h_c":1.0,
"nadp_c":1.0,
"nadph_c":-1.0
},
"lower_bound":0.0,
"upper_bound":1000.0,
"gene_reaction_rule":"b3070",
"subsystem":"Inorganic Ion Transport and Metabolism",
"notes":{
"original_bigg_ids":[
"FEENTERR4"
]
}
},
{
"id":"DXYLONtex",
"name":"D-xylonate transport via diffusion (extracellular)",
"metabolites":{
"dxylnt_e":-1.0,
"dxylnt_p":1.0
},
"lower_bound":-1000.0,
"upper_bound":1000.0,
"gene_reaction_rule":"b1377 or b0929 or b2215",
"subsystem":"Transport, Outer Membrane Porin",
"notes":{
"original_bigg_ids":[
"DXYLONtex"
]
}
},
{
"id":"PSURItex",
"name":"Pseudouridine transport via diffusion (extracellular to periplasm)",
"metabolites":{
"psuri_e":-1.0,
"psuri_p":1.0
},
"lower_bound":-1000.0,
"upper_bound":1000.0,
"gene_reaction_rule":"b0929 or b1377 or b2215 or b0241",
"subsystem":"Transport, Outer Membrane Porin",
"notes":{
"original_bigg_ids":[
"PSURItex"
]
}
},
{
"id":"ALR2x",
"name":"Aldose reductase (methylglyoxal) (nadh)",
"metabolites":{
"acetol_c":1.0,
"h_c":-1.0,
"mthgxl_c":-1.0,
"nad_c":1.0,
"nadh_c":-1.0
},
"lower_bound":0.0,
"upper_bound":1000.0,
"gene_reaction_rule":"b1771",
"subsystem":"Methylglyoxal Metabolism",
"notes":{
"original_bigg_ids":[
"ALR2x"
]
}
},
{
"id":"OMPHHXy",
"name":"2-octaprenyl-6-methoxyphenol hydroxylase (NADPH)",
"metabolites":{
"2ombzl_c":1.0,
"2omph_c":-1.0,
"h2o_c":1.0,
"h_c":-1.0,
"nadp_c":1.0,
"nadph_c":-1.0,
"o2_c":-1.0
},
"lower_bound":0.0,
"upper_bound":1000.0,
"gene_reaction_rule":"b2907",
"subsystem":"Cofactor and Prosthetic Group Biosynthesis",
"notes":{
"original_bigg_ids":[
"OMPHHXy"
]
}
},
{
"id":"CHLt3pp",
"name":"Choline transport via proton antiport (periplasm)",
"metabolites":{
"chol_c":-1.0,
"chol_p":1.0,
"h_c":1.0,
"h_p":-1.0
},
"lower_bound":0.0,
"upper_bound":1000.0,
"gene_reaction_rule":"b0543",
"subsystem":"Transport, Inner Membrane",
"notes":{
"original_bigg_ids":[
"CHLt3pp"
]
}
},
{
"id":"GLYBt3pp",
"name":"Glycine betaine transport via proton antiport (periplasm)",
"metabolites":{
"glyb_c":-1.0,
"glyb_p":1.0,
"h_c":1.0,
"h_p":-1.0
},
"lower_bound":0.0,
"upper_bound":1000.0,
"gene_reaction_rule":"b0543",
"subsystem":"Transport, Inner Membrane",
"notes":{
"original_bigg_ids":[
"GLYBt3pp"
]
}
},
{
"id":"AI2tpp",
"name":"Quorum signal AI-2 exporter",
"metabolites":{
"mththf_c":-1.0,
"mththf_p":1.0
},
"lower_bound":0.0,
"upper_bound":1000.0,
"gene_reaction_rule":"b1601",
"subsystem":"Transport, Inner Membrane",
"notes":{
"original_bigg_ids":[
"AI2tpp"
]
}
},
{
"id":"Ftpp",
"name":"F- efflux transport",
"metabolites":{
"f_c":-1.0,
"f_p":1.0
},
"lower_bound":0.0,
"upper_bound":1000.0,
"gene_reaction_rule":"b0624",
"subsystem":"Transport, Inner Membrane",
"notes":{
"original_bigg_ids":[
"Ftpp"
]
}
},
{
"id":"SQVOSI",
"name":"Sulfoquinovose isomerase",
"metabolites":{
"sf_c":1.0,
"sq_c":-1.0
},
"lower_bound":0.0,
"upper_bound":1000.0,
"gene_reaction_rule":"b3880",
"subsystem":"Alternate Carbon Metabolism",
"notes":{
"original_bigg_ids":[
"SQVOSI"
]
}
},
{
"id":"6D6SPA",
"name":"6-deoxy-6-sulfofructose-1-phosphate aldolase",
"metabolites":{
"dhap_c":1.0,
"sfp_c":-1.0,
"sla_c":1.0
},
"lower_bound":0.0,
"upper_bound":1000.0,
"gene_reaction_rule":"b3881",
"subsystem":"Alternate Carbon Metabolism",
"notes":{
"original_bigg_ids":[
"6D6SPA"
]
}
},
{
"id":"DHPStr",
"name":"2,3-dihydroxypropane 1-sulfonate transporter",
"metabolites":{
"dhps_c":-1.0,
"dhps_p":1.0
},
"lower_bound":0.0,
"upper_bound":1000.0,
"gene_reaction_rule":"b3877",
"subsystem":"Transport, Inner Membrane",
"notes":{
"original_bigg_ids":[
"DHPStr"
]
}
},
{
"id":"SQtr",
"name":"Sulfoquinovose transporter",
"metabolites":{
"sq_c":1.0,
"sq_p":-1.0
},
"lower_bound":0.0,
"upper_bound":1000.0,
"gene_reaction_rule":"b3876",
"subsystem":"Transport, Inner Membrane",
"notes":{
"original_bigg_ids":[
"SQtr"
]
}
},
{
"id":"DHPStex",
"name":"2,3-dihydroxypropane 1-sulfonate transport via diffusion",
"metabolites":{
"dhps_e":-1.0,
"dhps_p":1.0
},
"lower_bound":-1000.0,
"upper_bound":1000.0,
"gene_reaction_rule":"b3875",
"subsystem":"Transport, Outer Membrane",
"notes":{
"original_bigg_ids":[
"DHPStex"
]
}
},
{
"id":"FMNtex",
"name":"FMN transport, outer membrane",
"metabolites":{
"fmn_e":1.0,
"fmn_p":-1.0
},
"lower_bound":-1000.0,
"upper_bound":1000.0,
"gene_reaction_rule":"b0929 or b0241 or b2215 or b1377",
"subsystem":"Transport, Outer Membrane",
"notes":{
"original_bigg_ids":[
"FMNtex"
]
}
},
{
"id":"EX_dxylnt_e",
"name":"D-Xylonate exchange",
"metabolites":{
"dxylnt_e":-1.0
},
"lower_bound":0.0,
"upper_bound":1000.0,
"gene_reaction_rule":"",
"subsystem":"Extracellular exchange",
"notes":{
"original_bigg_ids":[
"EX_dxylnt_e"
]
},
"annotation":{
"SBO":"SBO:0000627"
}
},
{
"id":"AI2K",
"name":"Autoinducer-2 kinase",
"metabolites":{
"adp_c":1.0,
"atp_c":-1.0,
"dhptd_c":-1.0,
"dhptdp_c":1.0,
"h_c":1.0
},
"lower_bound":0.0,
"upper_bound":1000.0,
"gene_reaction_rule":"b1511",
"subsystem":"Methionine Metabolism",
"notes":{
"original_bigg_ids":[
"AI2K"
]
}
},
{
"id":"CLBtex",
"name":"Cellobiose transport transport via diffusion extracellular to periplasm ",
"metabolites":{
"cellb_e":-1.0,
"cellb_p":1.0
},
"lower_bound":-1000.0,
"upper_bound":1000.0,
"gene_reaction_rule":"b0241 or b1377 or b0929 or b2215",
"subsystem":"Transport, Outer Membrane",
"notes":{
"original_bigg_ids":[
"CLBtex"
]
}
},
{
"id":"ACOXT",
"name":"Acetyl-CoA:oxalate CoA-transferase",
"metabolites":{
"ac_c":1.0,
"accoa_c":-1.0,
"oxa_c":-1.0,
"oxalcoa_c":1.0
},
"lower_bound":-1000.0,
"upper_bound":1000.0,
"gene_reaction_rule":"b2371",
"subsystem":"Membrane Lipid Metabolism",
"notes":{
"original_bigg_ids":[
"ACOXT"
]
}
},
{
"id":"EX_mththf_e",
"name":"(2R,4S)-2-methyl-2,3,3,4-tetrahydroxytetrahydrofuran exchange",
"metabolites":{
"mththf_e":-1.0
},
"lower_bound":0.0,
"upper_bound":1000.0,
"gene_reaction_rule":"",
"subsystem":"Extracellular exchange",
"notes":{
"original_bigg_ids":[
"EX_mththf_e"
]
},
"annotation":{
"SBO":"SBO:0000627"
}
},
{
"id":"2HESR",
"name":"2-hydroxyethyldisulfide reductase",
"metabolites":{
"dtgcl_c":-1.0,
"gthox_c":1.0,
"gthrd_c":-2.0,
"mercpeth_c":2.0
},
"lower_bound":0.0,
"upper_bound":1000.0,
"gene_reaction_rule":"b2989 or b2302",
"subsystem":"Alternate Carbon Metabolism",
"notes":{
"original_bigg_ids":[
"2HESR"
]
}
},
{
"id":"CHOLID",
"name":"7-?-hydroxysteroid dehydrogenase",
"metabolites":{
"cholate_c":-1.0,
"dhcholn_c":1.0,
"h_c":1.0,
"nad_c":-1.0,
"nadh_c":1.0
},
"lower_bound":0.0,
"upper_bound":1000.0,
"gene_reaction_rule":"b1619",
"subsystem":"Alternate Carbon Metabolism",
"notes":{
"original_bigg_ids":[
"CHOLID"
]
}
},
{
"id":"CHOLATEtpp",
"name":"Cholate transport via proton antiport",
"metabolites":{
"cholate_c":-1.0,
"cholate_p":1.0,
"h_c":1.0,
"h_p":-1.0
},
"lower_bound":0.0,
"upper_bound":1000.0,
"gene_reaction_rule":"b4337",
"subsystem":"Transport, Inner Membrane",
"notes":{
"original_bigg_ids":[
"CHOLATEtpp"
]
}
},
{
"id":"4ABZGLUH",
"name":"P-aminobenzoyl-glutamate hydrolase",
"metabolites":{
"4abz_c":1.0,
"4abzglu_c":-1.0,
"glu__L_c":1.0,
"h2o_c":-1.0
},
"lower_bound":-1000.0,
"upper_bound":1000.0,
"gene_reaction_rule":"b1337 and b1338",
"subsystem":"Cofactor and Prosthetic Group Biosynthesis",
"notes":{
"original_bigg_ids":[
"4ABZGLUH"
]
}
},
{
"id":"4ABZGLUtr",
"name":"P-aminobenzoyl glutamate:H+ symporter",
"metabolites":{
"4abzglu_c":1.0,
"4abzglu_p":-1.0,
"h_c":1.0,
"h_p":-1.0
},
"lower_bound":-1000.0,
"upper_bound":1000.0,
"gene_reaction_rule":"b1336",
"subsystem":"Transport, Inner Membrane",
"notes":{
"original_bigg_ids":[
"4ABZGLUtr"
]
}
},
{
"id":"PHDA",
"name":"Phenylhydantoinase",
"metabolites":{
"5phdt_c":-1.0,
"5phua_c":1.0,
"h2o_c":-1.0
},
"lower_bound":0.0,
"upper_bound":1000.0,
"gene_reaction_rule":"b2873",
"subsystem":"Alternate Carbon Metabolism",
"notes":{
"original_bigg_ids":[
"PHDA"
]
}
},
{
"id":"TEO2M",
"name":"Tellurite methyltransferase",
"metabolites":{
"ahcys_c":1.0,
"amet_c":-1.0,
"mteo2_c":1.0,
"teo2_c":-1.0
},
"lower_bound":0.0,
"upper_bound":1000.0,
"gene_reaction_rule":"b1430",
"subsystem":"Unassigned",
"notes":{
"original_bigg_ids":[
"TEO2M"
]
}
},
{
"id":"PACOAT",
"name":"Phenylacetyl-CoA thioesterase",
"metabolites":{
"coa_c":1.0,
"h2o_c":-1.0,
"h_c":1.0,
"pac_c":1.0,
"phaccoa_c":-1.0
},
"lower_bound":0.0,
"upper_bound":1000.0,
"gene_reaction_rule":"b1396",
"subsystem":"Alternate Carbon Metabolism",
"notes":{
"original_bigg_ids":[
"PACOAT"
]
}
},
{
"id":"CYSItpp",
"name":"Cystine efflux transport",
"metabolites":{
"cysi__L_c":-1.0,
"cysi__L_p":1.0
},
"lower_bound":0.0,
"upper_bound":1000.0,
"gene_reaction_rule":"b3943",
"subsystem":"Transport, Inner Membrane",
"notes":{
"original_bigg_ids":[
"CYSItpp"
]
}
},
{
"id":"DHPTDNR",
"name":"Dihydropteridine reductase",
"metabolites":{
"dhptdn_c":-1.0,
"h_c":-3.0,
"nadp_c":1.0,
"nadph_c":-1.0,
"thptdn_c":1.0
},
"lower_bound":0.0,
"upper_bound":1000.0,
"gene_reaction_rule":"b0578",
"subsystem":"Alternate Carbon Metabolism",
"notes":{
"original_bigg_ids":[
"DHPTDNR"
]
}
},
{
"id":"DHPTDNRN",
"name":"Dihydropteridine reductase (NADH)",
"metabolites":{
"dhptdn_c":-1.0,
"h_c":-3.0,
"nad_c":1.0,
"nadh_c":-1.0,
"thptdn_c":1.0
},
"lower_bound":0.0,
"upper_bound":1000.0,
"gene_reaction_rule":"b0578",
"subsystem":"Alternate Carbon Metabolism",
"notes":{
"original_bigg_ids":[
"DHPTDNRN"
]
}
},
{
"id":"PCNO",
"name":"Propanoyl-CoA:NADP+ 2-oxidoreductase",
"metabolites":{
"h_c":1.0,
"nadp_c":-1.0,
"nadph_c":1.0,
"ppcoa_c":-1.0,
"prpncoa_c":1.0
},
"lower_bound":-1000.0,
"upper_bound":1000.0,
"gene_reaction_rule":"b3253",
"subsystem":"Alternate Carbon Metabolism",
"notes":{
"original_bigg_ids":[
"PCNO"
]
}
},
{
"id":"HPACOAT",
"name":"Hydroxyphenylacetyl-CoA thioesterase",
"metabolites":{
"34dhpha_c":1.0,
"34dphacoa_c":-1.0,
"coa_c":1.0,
"h2o_c":-1.0,
"h_c":1.0
},
"lower_bound":0.0,
"upper_bound":1000.0,
"gene_reaction_rule":"b1396",
"subsystem":"Alternate Carbon Metabolism",
"notes":{
"original_bigg_ids":[
"HPACOAT"
]
}
},
{
"id":"PUACGAMtr",
"name":"Transport of poly-?-1,6-N-acetyl-D-glucosamine (poly-?-1,6-N-acetyl-D-glucosamine synthase)",
"metabolites":{
"puacgam_c":-1.0,
"puacgam_p":1.0
},
"lower_bound":0.0,
"upper_bound":1000.0,
"gene_reaction_rule":"b1021 and b1022",
"subsystem":"Transport, Inner Membrane",
"notes":{
"original_bigg_ids":[
"PUACGAMtr"
]
}
},
{
"id":"DC6PDA",
"name":"Chito-oligosaccharide mono-deacetylase",
"metabolites":{
"ac_c":1.0,
"chtbs6p_c":-1.0,
"h2o_c":-1.0,
"mchtbs6p_c":1.0
},
"lower_bound":0.0,
"upper_bound":1000.0,
"gene_reaction_rule":"b1733",
"subsystem":"Alternate Carbon Metabolism",
"notes":{
"original_bigg_ids":[
"DC6PDA"
]
}
},
{
"id":"5DGLCNR",
"name":"5-dehydro-D-gluconate reductase",
"metabolites":{
"5dglcn_c":-1.0,
"glcn_c":1.0,
"h_c":-1.0,
"nadp_c":1.0,
"nadph_c":-1.0
},
"lower_bound":0.0,
"upper_bound":1000.0,
"gene_reaction_rule":"b4266",
"subsystem":"Alternate Carbon Metabolism",
"notes":{
"original_bigg_ids":[
"5DGLCNR"
]
}
},
{
"id":"PIt2rpp",
"name":"Phosphate reversible transport via symport (periplasm)",
"metabolites":{
"h_c":1.0,
"h_p":-1.0,
"pi_c":1.0,
"pi_p":-1.0
},
"lower_bound":0.0,
"upper_bound":1000.0,
"gene_reaction_rule":"b3493 or b2987",
"subsystem":"Inorganic Ion Transport and Metabolism",
"notes":{
"original_bigg_ids":[
"PIt2rpp"
]
}
},
{
"id":"LEUt2rpp",
"name":"L-leucine reversible transport via proton symport (periplasm)",
"metabolites":{
"h_c":1.0,
"h_p":-1.0,
"leu__L_c":1.0,
"leu__L_p":-1.0
},
"lower_bound":0.0,
"upper_bound":1000.0,
"gene_reaction_rule":"b0401",
"subsystem":"Transport, Inner Membrane",
"notes":{
"original_bigg_ids":[
"LEUt2rpp"
]
}
},
{
"id":"LCTStpp",
"name":"Lactose transport via proton symport (periplasm)",
"metabolites":{
"h_c":1.0,
"h_p":-1.0,
"lcts_c":1.0,
"lcts_p":-1.0
},
"lower_bound":0.0,
"upper_bound":1000.0,
"gene_reaction_rule":"b0343",
"subsystem":"Transport, Inner Membrane",
"notes":{
"original_bigg_ids":[
"LCTStpp"
]
}
},
{
"id":"ILEt3pp",
"name":"L-isoleucine transport out via proton antiport (periplasm)",
"metabolites":{
"h_c":1.0,
"h_p":-1.0,
"ile__L_c":-1.0,
"ile__L_p":1.0
},
"lower_bound":0.0,
"upper_bound":1000.0,
"gene_reaction_rule":"b4141",
"subsystem":"Transport, Inner Membrane",
"notes":{
"original_bigg_ids":[
"ILEt3pp"
]
}
},
{
"id":"METt3pp",
"name":"L-methionine tranport out via proton antiport (periplasm)",
"metabolites":{
"h_c":1.0,
"h_p":-1.0,
"met__L_c":-1.0,
"met__L_p":1.0
},
"lower_bound":0.0,
"upper_bound":1000.0,
"gene_reaction_rule":"b1798 or b4141",
"subsystem":"Transport, Inner Membrane",
"notes":{
"original_bigg_ids":[
"METt3pp"
]
}
},
{
"id":"GSNt3pp",
"name":"Guanosine transport out via proton antiport (periplasm)",
"metabolites":{
"gsn_c":-1.0,
"gsn_p":1.0,
"h_c":1.0,
"h_p":-1.0
},
"lower_bound":0.0,
"upper_bound":1000.0,
"gene_reaction_rule":"b3662",
"subsystem":"Transport, Inner Membrane",
"notes":{
"original_bigg_ids":[
"GSNt3pp"
]
}
},
{
"id":"CLtipp",
"name":"Chloride ion transport in via diffusion (periplasm)",
"metabolites":{
"cl_c":1.0,
"cl_p":-1.0
},
"lower_bound":0.0,
"upper_bound":1000.0,
"gene_reaction_rule":"b1592",
"subsystem":"Inorganic Ion Transport and Metabolism",
"notes":{
"original_bigg_ids":[
"CLtipp"
]
}
},
{
"id":"5DKGR",
"name":"5-keto-D-gluconate 5-reductase",
"metabolites":{
"5dglcn_c":1.0,
"glcn_c":-1.0,
"h_c":1.0,
"nad_c":-1.0,
"nadh_c":1.0
},
"lower_bound":-1000.0,
"upper_bound":1000.0,
"gene_reaction_rule":"b2842 or b4266",
"subsystem":"Alternate Carbon Metabolism",
"notes":{
"original_bigg_ids":[
"5DKGR"
]
}
},
{
"id":"PItpp",
"name":"Phosphate export via facillated diffusion (periplasm)",
"metabolites":{
"pi_c":-1.0,
"pi_p":1.0
},
"lower_bound":0.0,
"upper_bound":1000.0,
"gene_reaction_rule":"b4020",
"subsystem":"Inorganic Ion Transport and Metabolism",
"notes":{
"original_bigg_ids":[
"PItpp"
]
}
},
{
"id":"LEUt3pp",
"name":"L-leucine transport out via proton antiport (periplasm)",
"metabolites":{
"h_c":1.0,
"h_p":-1.0,
"leu__L_c":-1.0,
"leu__L_p":1.0
},
"lower_bound":0.0,
"upper_bound":1000.0,
"gene_reaction_rule":"b1798 or b4141",
"subsystem":"Transport, Inner Membrane",
"notes":{
"original_bigg_ids":[
"LEUt3pp"
]
}
},
{
"id":"INSt3pp",
"name":"Inosine transport out via proton antiport (perisplasm)",
"metabolites":{
"h_c":1.0,
"h_p":-1.0,
"ins_c":-1.0,
"ins_p":1.0
},
"lower_bound":0.0,
"upper_bound":1000.0,
"gene_reaction_rule":"b3662",
"subsystem":"Transport, Inner Membrane",
"notes":{
"original_bigg_ids":[
"INSt3pp"
]
}
},
{
"id":"INDOLEt2rpp",
"name":"Indole transport via proton symport, reversible (periplasm)",
"metabolites":{
"h_c":1.0,
"h_p":-1.0,
"indole_c":1.0,
"indole_p":-1.0
},
"lower_bound":0.0,
"upper_bound":1000.0,
"gene_reaction_rule":"b3161",
"subsystem":"Transport, Inner Membrane",
"notes":{
"original_bigg_ids":[
"INDOLEt2rpp"
]
}
},
{
"id":"ILEt2rpp",
"name":"L-isoleucine reversible transport via proton symport (periplasm)",
"metabolites":{
"h_c":1.0,
"h_p":-1.0,
"ile__L_c":1.0,
"ile__L_p":-1.0
},
"lower_bound":0.0,
"upper_bound":1000.0,
"gene_reaction_rule":"b0401",
"subsystem":"Transport, Inner Membrane",
"notes":{
"original_bigg_ids":[
"ILEt2rpp"
]
}
},
{
"id":"GLYtpp",
"name":"Glycine transport via facillitated diffusion",
"metabolites":{
"gly_c":-1.0,
"gly_p":1.0
},
"lower_bound":-1000.0,
"upper_bound":1000.0,
"gene_reaction_rule":"b3927",
"subsystem":"Transport, Inner Membrane",
"notes":{
"original_bigg_ids":[
"GLYtpp"
]
}
},
{
"id":"PYK6",
"name":"RE2954",
"metabolites":{
"dtdp_c":-1.0,
"dttp_c":1.0,
"h_c":-1.0,
"pep_c":-1.0,
"pyr_c":1.0
},
"lower_bound":0.0,
"upper_bound":1000.0,
"gene_reaction_rule":"b1854",
"subsystem":"Nucleotide Salvage Pathway",
"notes":{
"original_bigg_ids":[
"PYK6"
]
}
},
{
"id":"FADt",
"name":"FAD transporter, periplasm",
"metabolites":{
"fad_c":-1.0,
"fad_p":1.0
},
"lower_bound":0.0,
"upper_bound":1000.0,
"gene_reaction_rule":"b1985",
"subsystem":"Transport, Inner Membrane",
"notes":{
"original_bigg_ids":[
"FADt"
]
}
},
{
"id":"FADtex",
"name":"FAD transport, outer membrane",
"metabolites":{
"fad_e":1.0,
"fad_p":-1.0
},
"lower_bound":-1000.0,
"upper_bound":1000.0,
"gene_reaction_rule":"b0241 or b2215 or b1377 or b0929",
"subsystem":"Transport, Outer Membrane",
"notes":{
"original_bigg_ids":[
"FADtex"
]
}
},
{
"id":"AI2abcpp",
"name":"Autoinducer-2 ABC transporter",
"metabolites":{
"adp_c":1.0,
"atp_c":-1.0,
"h2o_c":-1.0,
"h_c":1.0,
"mththf_c":1.0,
"mththf_p":-1.0,
"pi_c":1.0
},
"lower_bound":0.0,
"upper_bound":1000.0,
"gene_reaction_rule":"b1516 and b1513 and b1515 and b1514",
"subsystem":"Transport, Inner Membrane",
"notes":{
"original_bigg_ids":[
"AI2abcpp"
]
}
},
{
"id":"PAI2I",
"name":"Phospho-AI-2 isomerase",
"metabolites":{
"dhptdd_c":1.0,
"dhptdp_c":-1.0
},
"lower_bound":0.0,
"upper_bound":1000.0,
"gene_reaction_rule":"b1518",
"subsystem":"Methionine Metabolism",
"notes":{
"original_bigg_ids":[
"PAI2I"
]
}
},
{
"id":"4HBZt3pp",
"name":"4-hydroxybenzoate transport out via antiporter",
"metabolites":{
"4hbz_c":-1.0,
"4hbz_p":1.0,
"h_c":1.0,
"h_p":-1.0
},
"lower_bound":0.0,
"upper_bound":1000.0,
"gene_reaction_rule":"b3240 and b3241",
"subsystem":"Transport, Inner Membrane",
"notes":{
"original_bigg_ids":[
"4HBZt3pp"
]
}
},
{
"id":"CURR",
"name":"NADPH-dependent curcumin reductase",
"metabolites":{
"cur_c":-1.0,
"dhcur_c":1.0,
"h_c":-1.0,
"nadp_c":1.0,
"nadph_c":-1.0
},
"lower_bound":0.0,
"upper_bound":1000.0,
"gene_reaction_rule":"b1449",
"subsystem":"Alternate Carbon Metabolism",
"notes":{
"original_bigg_ids":[
"CURR"
]
}
},
{
"id":"LKDRA",
"name":"2-keto-3-deoxy-L-rhamnonate aldolase",
"metabolites":{
"lald__L_c":1.0,
"lkdr_c":-1.0,
"pyr_c":1.0
},
"lower_bound":-1000.0,
"upper_bound":1000.0,
"gene_reaction_rule":"b2245",
"subsystem":"Alternate Carbon Metabolism",
"notes":{
"original_bigg_ids":[
"LKDRA"
]
}
},
{
"id":"METNA",
"name":"L-amino acid N-acyltransferase",
"metabolites":{
"accoa_c":-1.0,
"acmet_c":1.0,
"coa_c":1.0,
"h_c":1.0,
"met__L_c":-1.0
},
"lower_bound":-1000.0,
"upper_bound":1000.0,
"gene_reaction_rule":"b1448",
"subsystem":"Methionine Metabolism",
"notes":{
"original_bigg_ids":[
"METNA"
]
}
},
{
"id":"XYHDL",
"name":"?-D-xyloside xylohydrolase",
"metabolites":{
"glc__D_c":1.0,
"h2o_c":-1.0,
"iprimv_c":-1.0,
"xyl__D_c":1.0
},
"lower_bound":0.0,
"upper_bound":1000.0,
"gene_reaction_rule":"b3656",
"subsystem":"Cell Envelope Biosynthesis",
"notes":{
"original_bigg_ids":[
"XYHDL"
]
}
},
{
"id":"2DGLCtex",
"name":"2-Deoxy-D-glucose transport via diffusion (extracellular)",
"metabolites":{
"2dglc_e":-1.0,
"2dglc_p":1.0
},
"lower_bound":-1000.0,
"upper_bound":1000.0,
"gene_reaction_rule":"b1377 or b0241 or b2215 or b0929",
"subsystem":"Transport, Outer Membrane",
"notes":{
"original_bigg_ids":[
"2DGLCtex"
]
}
},
{
"id":"E4PP",
"name":"Erythrose-4-phosphate phosphatase",
"metabolites":{
"e4p_c":-1.0,
"erthrs_c":1.0,
"h2o_c":-1.0,
"pi_c":1.0
},
"lower_bound":0.0,
"upper_bound":1000.0,
"gene_reaction_rule":"b0822 or b2293 or b2690 or b3826 or b1727",
"subsystem":"Alternate Carbon Metabolism",
"notes":{
"original_bigg_ids":[
"E4PP"
]
}
},
{
"id":"PUACGAMS",
"name":"Poly-?-1,6-N-acetyl-D-glucosamine synthase",
"metabolites":{
"puacgam_c":-1.0,
"uacgam_c":1.0,
"udp_c":-1.0
},
"lower_bound":-1000.0,
"upper_bound":1000.0,
"gene_reaction_rule":"b1021 and b1022",
"subsystem":"Cell Envelope Biosynthesis",
"notes":{
"original_bigg_ids":[
"PUACGAMS"
]
}
},
{
"id":"RU5PP",
"name":"Ribulose-5-Phosphate Phosphatase",
"metabolites":{
"h2o_c":-1.0,
"pi_c":1.0,
"rbl__D_c":1.0,
"ru5p__D_c":-1.0
},
"lower_bound":0.0,
"upper_bound":1000.0,
"gene_reaction_rule":"b2293",
"subsystem":"Alternate Carbon Metabolism",
"notes":{
"original_bigg_ids":[
"RU5PP"
]
}
},
{
"id":"6D6SFK",
"name":"6-deoxy-6-sulfofructose kinase",
"metabolites":{
"adp_c":1.0,
"atp_c":-1.0,
"h_c":1.0,
"sf_c":-1.0,
"sfp_c":1.0
},
"lower_bound":0.0,
"upper_bound":1000.0,
"gene_reaction_rule":"b3883",
"subsystem":"Alternate Carbon Metabolism",
"notes":{
"original_bigg_ids":[
"6D6SFK"
]
}
},
{
"id":"3SLAR",
"name":"3-sulfolactaldehyde reductase",
"metabolites":{
"dhps_c":1.0,
"h_c":-1.0,
"nad_c":1.0,
"nadh_c":-1.0,
"sla_c":-1.0
},
"lower_bound":0.0,
"upper_bound":1000.0,
"gene_reaction_rule":"b3882",
"subsystem":"Alternate Carbon Metabolism",
"notes":{
"original_bigg_ids":[
"3SLAR"
]
}
},
{
"id":"SQtex",
"name":"Sulphoquinovose transport via diffusion",
"metabolites":{
"sq_e":-1.0,
"sq_p":1.0
},
"lower_bound":-1000.0,
"upper_bound":1000.0,
"gene_reaction_rule":"b3875",
"subsystem":"Transport, Outer Membrane",
"notes":{
"original_bigg_ids":[
"SQtex"
]
}
},
{
"id":"EX_dhps_e",
"name":"2,3-Dihydroxypropane-1-sulfonate exchange",
"metabolites":{
"dhps_e":-1.0
},
"lower_bound":0.0,
"upper_bound":1000.0,
"gene_reaction_rule":"",
"subsystem":"Extracellular exchange",
"notes":{
"original_bigg_ids":[
"EX_dhps_e"
]
},
"annotation":{
"SBO":"SBO:0000627"
}
},
{
"id":"MOX",
"name":"Malate oxidase",
"metabolites":{
"h2o2_c":1.0,
"mal__L_c":-1.0,
"o2_c":-1.0,
"oaa_c":1.0
},
"lower_bound":0.0,
"upper_bound":1000.0,
"gene_reaction_rule":"",
"subsystem":"Citric Acid Cycle",
"notes":{
"original_bigg_ids":[
"MOX"
]
}
},
{
"id":"URATEtex",
"name":"Uric acid transport",
"metabolites":{
"urate_e":-1.0,
"urate_p":1.0
},
"lower_bound":-1000.0,
"upper_bound":1000.0,
"gene_reaction_rule":"b2215 or b0241 or b0929 or b1377",
"subsystem":"Transport, Outer Membrane Porin",
"notes":{
"original_bigg_ids":[
"URATEtex"
]
}
},
{
"id":"EX_cs1_e",
"name":"Cesium ion exchange",
"metabolites":{
"cs1_e":-1.0
},
"lower_bound":0.0,
"upper_bound":1000.0,
"gene_reaction_rule":"",
"subsystem":"Extracellular exchange",
"notes":{
"original_bigg_ids":[
"EX_cs1_e"
]
},
"annotation":{
"SBO":"SBO:0000627"
}
},
{
"id":"CBL1tonex",
"name":"Cob(1)alamin transport via ton system (extermal)",
"metabolites":{
"cbl1_e":-1.0,
"cbl1_p":1.0,
"h_c":1.0,
"h_p":-1.0
},
"lower_bound":0.0,
"upper_bound":1000.0,
"gene_reaction_rule":"(b1252 and b3005 and b3006) and b3966",
"subsystem":"Transport, Outer Membrane",
"notes":{
"original_bigg_ids":[
"CBL1tonex"
]
}
},
{
"id":"CBItonex",
"name":"Cobinamide transport via ton system (extermal)",
"metabolites":{
"cbi_e":-1.0,
"cbi_p":1.0,
"h_c":1.0,
"h_p":-1.0
},
"lower_bound":0.0,
"upper_bound":1000.0,
"gene_reaction_rule":"(b1252 and b3005 and b3006) and b3966",
"subsystem":"Transport, Outer Membrane",
"notes":{
"original_bigg_ids":[
"CBItonex"
]
}
},
{
"id":"ARHGDx",
"name":"(R)-alpha-hydroxyglutarate dehydrogenase",
"metabolites":{
"akg_c":1.0,
"h_c":1.0,
"nad_c":-1.0,
"nadh_c":1.0,
"r2hglut_c":-1.0
},
"lower_bound":-1000.0,
"upper_bound":1000.0,
"gene_reaction_rule":"b2913",
"subsystem":"Glycine and Serine Metabolism",
"notes":{
"original_bigg_ids":[
"ARHGDx"
]
}
},
{
"id":"CPL",
"name":"Carbon-phosphorous lyase",
"metabolites":{
"ch4_c":1.0,
"prcp_c":1.0,
"prpmn_c":-1.0
},
"lower_bound":0.0,
"upper_bound":1000.0,
"gene_reaction_rule":"b4098",
"subsystem":"Alternate Carbon Metabolism",
"notes":{
"original_bigg_ids":[
"CPL"
]
}
},
{
"id":"EX_mepn_e",
"name":"Methylphosphonic acid exchange",
"metabolites":{
"mepn_e":-1.0
},
"lower_bound":0.0,
"upper_bound":1000.0,
"gene_reaction_rule":"",
"subsystem":"Extracellular exchange",
"notes":{
"original_bigg_ids":[
"EX_mepn_e"
]
},
"annotation":{
"SBO":"SBO:0000627"
}
},
{
"id":"CH4t2pp",
"name":"Methane Transport(periplasm)",
"metabolites":{
"ch4_c":-1.0,
"ch4_p":1.0
},
"lower_bound":0.0,
"upper_bound":1000.0,
"gene_reaction_rule":"",
"subsystem":"Transport, Inner Membrane",
"notes":{
"original_bigg_ids":[
"CH4t2pp"
]
}
},
{
"id":"INOSTO",
"name":"Myo-Inositol:oxygen oxidoreductase",
"metabolites":{
"glcur_c":1.0,
"h2o_c":1.0,
"h_c":1.0,
"inost_c":-1.0,
"o2_c":-1.0
},
"lower_bound":-1000.0,
"upper_bound":1000.0,
"gene_reaction_rule":"b3488",
"subsystem":"Alternate Carbon Metabolism",
"notes":{
"original_bigg_ids":[
"INOSTO"
]
}
},
{
"id":"HPYRP",
"name":"3-phosphohydroxypyruvate phosphatase",
"metabolites":{
"3php_c":-1.0,
"h2o_c":-1.0,
"hpyr_c":1.0,
"pi_c":1.0
},
"lower_bound":0.0,
"upper_bound":1000.0,
"gene_reaction_rule":"b1813",
"subsystem":"Alternate Carbon Metabolism",
"notes":{
"original_bigg_ids":[
"HPYRP"
]
}
},
{
"id":"PSURIK",
"name":"Pseudouridine kinase",
"metabolites":{
"adp_c":1.0,
"atp_c":-1.0,
"h_c":1.0,
"psd5p_c":1.0,
"psuri_c":-1.0
},
"lower_bound":0.0,
"upper_bound":1000.0,
"gene_reaction_rule":"b2166",
"subsystem":"Purine and Pyrimidine Biosynthesis",
"notes":{
"original_bigg_ids":[
"PSURIK"
]
}
},
{
"id":"Ftex",
"name":"Fluoride transport via diffusion",
"metabolites":{
"f_e":1.0,
"f_p":-1.0
},
"lower_bound":-1000.0,
"upper_bound":1000.0,
"gene_reaction_rule":"b0241 or b0929 or b2215 or b1377",
"subsystem":"Transport, Outer Membrane Porin",
"notes":{
"original_bigg_ids":[
"Ftex"
]
}
},
{
"id":"CYSItex",
"name":"L cystine transport via diffusion extracellular to periplasm ",
"metabolites":{
"cysi__L_e":-1.0,
"cysi__L_p":1.0
},
"lower_bound":-1000.0,
"upper_bound":1000.0,
"gene_reaction_rule":"b0929 or b0241 or b1377 or b2215",
"subsystem":"Transport, Outer Membrane Porin",
"notes":{
"original_bigg_ids":[
"CYSItex"
]
}
},
{
"id":"SERtpp",
"name":"L-serine export via facilitated transport",
"metabolites":{
"ser__L_c":-1.0,
"ser__L_p":1.0
},
"lower_bound":0.0,
"upper_bound":1000.0,
"gene_reaction_rule":"b1533",
"subsystem":"Transport, Inner Membrane",
"notes":{
"original_bigg_ids":[
"SERtpp"
]
}
},
{
"id":"QUINDHyi",
"name":"Quinate dehydrogenase (NADP)",
"metabolites":{
"3dhq_c":1.0,
"h_c":2.0,
"nadp_c":-1.0,
"nadph_c":1.0,
"quin_c":-1.0
},
"lower_bound":0.0,
"upper_bound":1000.0,
"gene_reaction_rule":"b1692",
"subsystem":"Tyrosine, Tryptophan, and Phenylalanine Metabolism",
"notes":{
"original_bigg_ids":[
"QUINDHyi"
]
}
},
{
"id":"DHGLYH",
"name":"Dehydroglycine Hydratase",
"metabolites":{
"dhgly_c":-1.0,
"glx_c":1.0,
"h2o_c":-1.0,
"h_c":-1.0,
"nh4_c":1.0
},
"lower_bound":0.0,
"upper_bound":1000.0,
"gene_reaction_rule":"s0001",
"subsystem":"Glyoxylate Metabolism",
"notes":{
"original_bigg_ids":[
"DHGLYH"
]
}
},
{
"id":"PNSPA",
"name":"Purine Nucleoside Phorphoramidase",
"metabolites":{
"gmp_c":1.0,
"gmplys_c":-1.0,
"h2o_c":-1.0,
"nalme_c":1.0
},
"lower_bound":0.0,
"upper_bound":1000.0,
"gene_reaction_rule":"b1103",
"subsystem":"Purine and Pyrimidine Biosynthesis",
"notes":{
"original_bigg_ids":[
"PNSPA"
]
}
},
{
"id":"4HTHRK",
"name":"4-Hydroxy-L-threonine kinase",
"metabolites":{
"4hthr_c":-1.0,
"adp_c":1.0,
"atp_c":-1.0,
"h_c":1.0,
"phthr_c":1.0
},
"lower_bound":0.0,
"upper_bound":1000.0,
"gene_reaction_rule":"b0003",
"subsystem":"Glycine and Serine Metabolism",
"notes":{
"original_bigg_ids":[
"4HTHRK"
]
}
},
{
"id":"EX_sq_e",
"name":"Sulphoquinovose exchange",
"metabolites":{
"sq_e":-1.0
},
"lower_bound":0.0,
"upper_bound":1000.0,
"gene_reaction_rule":"",
"subsystem":"Extracellular exchange",
"notes":{
"original_bigg_ids":[
"EX_sq_e"
]
},
"annotation":{
"SBO":"SBO:0000627"
}
},
{
"id":"URATEtpp",
"name":"Uric acid transporter",
"metabolites":{
"h_c":1.0,
"h_p":-1.0,
"urate_c":1.0,
"urate_p":-1.0
},
"lower_bound":0.0,
"upper_bound":1000.0,
"gene_reaction_rule":"b2888",
"subsystem":"Transport, Inner Membrane",
"notes":{
"original_bigg_ids":[
"URATEtpp"
]
}
},
{
"id":"CS1tex",
"name":"Cesium transport via diffusion",
"metabolites":{
"cs1_e":-1.0,
"cs1_p":1.0
},
"lower_bound":-1000.0,
"upper_bound":1000.0,
"gene_reaction_rule":"b0929 or b2215 or b0241 or b1377",
"subsystem":"Transport, Outer Membrane",
"notes":{
"original_bigg_ids":[
"CS1tex"
]
}
},
{
"id":"ADOCBLtonex",
"name":"Adenosylcobalimin transport via ton system (extermal)",
"metabolites":{
"adocbl_e":-1.0,
"adocbl_p":1.0,
"h_c":1.0,
"h_p":-1.0
},
"lower_bound":0.0,
"upper_bound":1000.0,
"gene_reaction_rule":"(b1252 and b3005 and b3006) and b3966",
"subsystem":"Transport, Outer Membrane",
"notes":{
"original_bigg_ids":[
"ADOCBLtonex"
]
}
},
{
"id":"PETNT181pp",
"name":"Phosphoethanolamine transferase (c-C16:1)",
"metabolites":{
"12dgr181_p":1.0,
"enlipa_p":1.0,
"lipa_p":-1.0,
"pe181_p":-1.0
},
"lower_bound":0.0,
"upper_bound":1000.0,
"gene_reaction_rule":"b3546",
"subsystem":"Lipopolysaccharide Biosynthesis / Recycling",
"notes":{
"original_bigg_ids":[
"PETNT181pp"
]
}
},
{
"id":"ARMEPNS",
"name":"?-D-ribose 1-methylphosphonate 5-triphosphate synthase",
"metabolites":{
"ade_c":1.0,
"atp_c":-1.0,
"mepn_c":-1.0,
"rpntp_c":1.0
},
"lower_bound":0.0,
"upper_bound":1000.0,
"gene_reaction_rule":"b4096 and b4100 and b4099 and b4101",
"subsystem":"Alternate Carbon Metabolism",
"notes":{
"original_bigg_ids":[
"ARMEPNS"
]
}
},
{
"id":"RPNTPH",
"name":"RPnTP hydrolase",
"metabolites":{
"h2o_c":-1.0,
"h_c":1.0,
"ppi_c":1.0,
"prpmn_c":1.0,
"rpntp_c":-1.0
},
"lower_bound":0.0,
"upper_bound":1000.0,
"gene_reaction_rule":"b4095",
"subsystem":"Alternate Carbon Metabolism",
"notes":{
"original_bigg_ids":[
"RPNTPH"
]
}
},
{
"id":"PRCPD",
"name":"5-phospho-?-D-ribosyl 1,2-cyclic phosphate phosphodiesterase",
"metabolites":{
"h2o_c":-1.0,
"h_c":1.0,
"prcp_c":-1.0,
"r15bp_c":1.0
},
"lower_bound":0.0,
"upper_bound":1000.0,
"gene_reaction_rule":"b4092",
"subsystem":"Alternate Carbon Metabolism",
"notes":{
"original_bigg_ids":[
"PRCPD"
]
}
},
{
"id":"MEPNtex",
"name":"Methylphosphonic acid transport via diffusion (extracellular to periplasm)",
"metabolites":{
"mepn_e":-1.0,
"mepn_p":1.0
},
"lower_bound":-1000.0,
"upper_bound":1000.0,
"gene_reaction_rule":"b0929 or b0241 or b2215 or b1377",
"subsystem":"Transport, Outer Membrane",
"notes":{
"original_bigg_ids":[
"MEPNtex"
]
}
},
{
"id":"UDPGPT",
"name":"Undecaprenyl-phosphate glucose phosphotransferase",
"metabolites":{
"udcpgl_c":1.0,
"udcpp_c":-1.0,
"udpg_c":-1.0,
"ump_c":1.0
},
"lower_bound":-1000.0,
"upper_bound":1000.0,
"gene_reaction_rule":"b2047",
"subsystem":"Cell Envelope Biosynthesis",
"notes":{
"original_bigg_ids":[
"UDPGPT"
]
}
},
{
"id":"MEPNabcpp",
"name":"Methylpshophonic acid abc transporter",
"metabolites":{
"adp_c":1.0,
"atp_c":-1.0,
"h2o_c":-1.0,
"h_c":1.0,
"mepn_c":1.0,
"mepn_p":-1.0,
"pi_c":1.0
},
"lower_bound":0.0,
"upper_bound":1000.0,
"gene_reaction_rule":"b4104 and b4105 and b4106",
"subsystem":"Transport, Inner Membrane",
"notes":{
"original_bigg_ids":[
"MEPNabcpp"
]
}
},
{
"id":"OMMBLHXy",
"name":"2-Octaprenyl-3-methyl-6-methoxy-1,4-benzoquinol hydroxylase (NADPHl)",
"metabolites":{
"2omhmbl_c":1.0,
"2ommbl_c":-1.0,
"h2o_c":1.0,
"h_c":-1.0,
"nadp_c":1.0,
"nadph_c":-1.0,
"o2_c":-1.0
},
"lower_bound":0.0,
"upper_bound":1000.0,
"gene_reaction_rule":"b0662",
"subsystem":"Cofactor and Prosthetic Group Biosynthesis",
"notes":{
"original_bigg_ids":[
"OMMBLHXy"
]
}
},
{
"id":"OPHHXy",
"name":"2-Octaprenylphenol hydroxylase (NADPH)",
"metabolites":{
"2ohph_c":1.0,
"2oph_c":-1.0,
"h2o_c":1.0,
"h_c":-1.0,
"nadp_c":1.0,
"nadph_c":-1.0,
"o2_c":-1.0
},
"lower_bound":0.0,
"upper_bound":1000.0,
"gene_reaction_rule":"b2906",
"subsystem":"Cofactor and Prosthetic Group Biosynthesis",
"notes":{
"original_bigg_ids":[
"OPHHXy"
]
}
},
{
"id":"PROD3",
"name":"Proline dehydrogenase (q8)",
"metabolites":{
"1pyr5c_c":1.0,
"h_c":1.0,
"pro__L_c":-1.0,
"q8_c":-1.0,
"q8h2_c":1.0
},
"lower_bound":0.0,
"upper_bound":1000.0,
"gene_reaction_rule":"b1014",
"subsystem":"Arginine and Proline Metabolism",
"notes":{
"original_bigg_ids":[
"PROD3"
]
}
},
{
"id":"F1PP",
"name":"D-fructose 1-phosphate phosphatase",
"metabolites":{
"f1p_c":-1.0,
"fru_c":1.0,
"h2o_c":-1.0,
"pi_c":1.0
},
"lower_bound":0.0,
"upper_bound":1000.0,
"gene_reaction_rule":"b2690 or b2293 or b0822 or b3697",
"subsystem":"Alternate Carbon Metabolism",
"notes":{
"original_bigg_ids":[
"F1PP"
]
}
},
{
"id":"ACP1p",
"name":"Acid phosphatase (FMN)",
"metabolites":{
"fmn_p":-1.0,
"h2o_p":-1.0,
"pi_p":1.0,
"ribflv_p":1.0
},
"lower_bound":0.0,
"upper_bound":1000.0,
"gene_reaction_rule":"b0383",
"subsystem":"Cofactor and Prosthetic Group Biosynthesis",
"notes":{
"original_bigg_ids":[
"ACP1p"
]
}
},
{
"id":"EX_4abzglu_e",
"name":"4-aminobenzoyl-glutamate exchange",
"metabolites":{
"4abzglu_e":-1.0
},
"lower_bound":0.0,
"upper_bound":1000.0,
"gene_reaction_rule":"",
"subsystem":"Extracellular exchange",
"notes":{
"original_bigg_ids":[
"EX_4abzglu_e"
]
},
"annotation":{
"SBO":"SBO:0000627"
}
},
{
"id":"3HPADHi",
"name":"3-Hydroxypropanal Dehydrogenase",
"metabolites":{
"3hpp_c":1.0,
"3hppnl_c":-1.0,
"h2o_c":-1.0,
"h_c":2.0,
"nad_c":-1.0,
"nadh_c":1.0
},
"lower_bound":0.0,
"upper_bound":1000.0,
"gene_reaction_rule":"b1300",
"subsystem":"Alternate Carbon Metabolism",
"notes":{
"original_bigg_ids":[
"3HPADHi"
]
}
},
{
"id":"4ABZGLUtex",
"name":"P-aminobenzoyl glutamate transport via diffusion (extracellular to periplasm)",
"metabolites":{
"4abzglu_e":-1.0,
"4abzglu_p":1.0
},
"lower_bound":-1000.0,
"upper_bound":1000.0,
"gene_reaction_rule":"b0241 or b1377 or b2215 or b0929",
"subsystem":"Transport, Outer Membrane",
"notes":{
"original_bigg_ids":[
"4ABZGLUtex"
]
}
},
{
"id":"2HPTCOAT",
"name":"2-hydroxycyclohepta-1,4,6-triene-1-carboxyl-CoA thioesterase",
"metabolites":{
"2hptcl_c":1.0,
"2hptcoa_c":-1.0,
"coa_c":1.0,
"h2o_c":-1.0
},
"lower_bound":0.0,
"upper_bound":1000.0,
"gene_reaction_rule":"b1400",
"subsystem":"Alternate Carbon Metabolism",
"notes":{
"original_bigg_ids":[
"2HPTCOAT"
]
}
},
{
"id":"EX_metglcur_e",
"name":"1-O-methyl-Beta-D-glucuronate exchange",
"metabolites":{
"metglcur_e":-1.0
},
"lower_bound":0.0,
"upper_bound":1000.0,
"gene_reaction_rule":"",
"subsystem":"Extracellular exchange",
"notes":{
"original_bigg_ids":[
"EX_metglcur_e"
]
},
"annotation":{
"SBO":"SBO:0000627"
}
},
{
"id":"MC6PH",
"name":"Monoacetylchitobiose-6-phosphate hydrolase",
"metabolites":{
"acgam6p_c":1.0,
"gam_c":1.0,
"h2o_c":-1.0,
"mchtbs6p_c":-1.0
},
"lower_bound":0.0,
"upper_bound":1000.0,
"gene_reaction_rule":"b1734",
"subsystem":"Alternate Carbon Metabolism",
"notes":{
"original_bigg_ids":[
"MC6PH"
]
}
},
{
"id":"SLNTabcpp",
"name":"Selenite ABC transporter (periplasm)",
"metabolites":{
"adp_c":1.0,
"atp_c":-1.0,
"h2o_c":-1.0,
"h_c":1.0,
"pi_c":1.0,
"slnt_c":1.0,
"slnt_p":-1.0
},
"lower_bound":0.0,
"upper_bound":1000.0,
"gene_reaction_rule":"(b2423 and b2422 and b2425 and b2424) or (b2423 and b2422 and b3917 and b2424)",
"subsystem":"Inorganic Ion Transport and Metabolism",
"notes":{
"original_bigg_ids":[
"SLNTabcpp"
]
}
},
{
"id":"VALt2rpp",
"name":"L-valine reversible transport via proton symport (periplasm)",
"metabolites":{
"h_c":1.0,
"h_p":-1.0,
"val__L_c":1.0,
"val__L_p":-1.0
},
"lower_bound":0.0,
"upper_bound":1000.0,
"gene_reaction_rule":"b0401",
"subsystem":"Transport, Inner Membrane",
"notes":{
"original_bigg_ids":[
"VALt2rpp"
]
}
},
{
"id":"VALt3pp",
"name":"L-valine transport out via proton antiport (periplasm)",
"metabolites":{
"h_c":1.0,
"h_p":-1.0,
"val__L_c":-1.0,
"val__L_p":1.0
},
"lower_bound":0.0,
"upper_bound":1000.0,
"gene_reaction_rule":"(b2683 and b2682) or b4141",
"subsystem":"Transport, Inner Membrane",
"notes":{
"original_bigg_ids":[
"VALt3pp"
]
}
},
{
"id":"MN2tipp",
"name":"Manganese transport in via permease (no H+)",
"metabolites":{
"mn2_c":-1.0,
"mn2_p":1.0
},
"lower_bound":0.0,
"upper_bound":1000.0,
"gene_reaction_rule":"b1821",
"subsystem":"Transport, Inner Membrane",
"notes":{
"original_bigg_ids":[
"MN2tipp"
]
}
},
{
"id":"PSURItpp",
"name":"Pseudouridine transport via permease",
"metabolites":{
"psuri_c":1.0,
"psuri_p":-1.0
},
"lower_bound":0.0,
"upper_bound":1000.0,
"gene_reaction_rule":"b2164",
"subsystem":"Transport, Inner Membrane",
"notes":{
"original_bigg_ids":[
"PSURItpp"
]
}
},
{
"id":"CYSTA",
"name":"Cysteine transaminase",
"metabolites":{
"akg_c":-1.0,
"cys__L_c":-1.0,
"glu__L_c":1.0,
"mercppyr_c":1.0
},
"lower_bound":0.0,
"upper_bound":1000.0,
"gene_reaction_rule":"b0928",
"subsystem":"Cysteine Metabolism",
"notes":{
"original_bigg_ids":[
"CYSTA"
]
}
},
{
"id":"FE3DCITR5",
"name":"Ferric-dicitrate reductase via nadph",
"metabolites":{
"cit_c":4.0,
"fe2_c":2.0,
"fe3dcit_c":-2.0,
"h_c":1.0,
"nadp_c":1.0,
"nadph_c":-1.0
},
"lower_bound":0.0,
"upper_bound":1000.0,
"gene_reaction_rule":"b3070",
"subsystem":"Inorganic Ion Transport and Metabolism",
"notes":{
"original_bigg_ids":[
"FE3DCITR5"
]
}
},
{
"id":"4HTHRA",
"name":"4-hydroxy-L-threonine aldolase",
"metabolites":{
"4hthr_c":-1.0,
"gcald_c":1.0,
"gly_c":1.0
},
"lower_bound":-1000.0,
"upper_bound":1000.0,
"gene_reaction_rule":"b0870",
"subsystem":"Glycine and Serine Metabolism",
"notes":{
"original_bigg_ids":[
"4HTHRA"
]
}
},
{
"id":"GAPP",
"name":"Glyceraldehyde-3-phosphate phosphatase",
"metabolites":{
"g3p_c":-1.0,
"glyald_c":1.0,
"h2o_c":-1.0,
"pi_c":1.0
},
"lower_bound":0.0,
"upper_bound":1000.0,
"gene_reaction_rule":"b1727",
"subsystem":"Alternate Carbon Metabolism",
"notes":{
"original_bigg_ids":[
"GAPP"
]
}
},
{
"id":"METGLCURt2pp",
"name":"1-O-methyl-Beta-D-glucuronate transport via proton symport (periplasm)",
"metabolites":{
"h_c":1.0,
"h_p":-1.0,
"metglcur_c":1.0,
"metglcur_p":-1.0
},
"lower_bound":0.0,
"upper_bound":1000.0,
"gene_reaction_rule":"b1616",
"subsystem":"Transport, Inner Membrane",
"notes":{
"original_bigg_ids":[
"METGLCURt2pp"
]
}
},
{
"id":"METGLCURtex",
"name":"1-O-methyl-Beta-D-glucuronate via diffusion (extracellular)",
"metabolites":{
"metglcur_e":-1.0,
"metglcur_p":1.0
},
"lower_bound":-1000.0,
"upper_bound":1000.0,
"gene_reaction_rule":"b1377 or b0241 or b2215 or b0929",
"subsystem":"Transport, Outer Membrane",
"notes":{
"original_bigg_ids":[
"METGLCURtex"
]
}
},
{
"id":"FMNt",
"name":"FMN transporter, periplasm",
"metabolites":{
"fmn_c":-1.0,
"fmn_p":1.0
},
"lower_bound":0.0,
"upper_bound":1000.0,
"gene_reaction_rule":"b1985",
"subsystem":"Transport, Inner Membrane",
"notes":{
"original_bigg_ids":[
"FMNt"
]
}
},
{
"id":"AI2tex",
"name":"Ai2 transport, outer membrane",
"metabolites":{
"mththf_e":-1.0,
"mththf_p":1.0
},
"lower_bound":-1000.0,
"upper_bound":1000.0,
"gene_reaction_rule":"b2215 or b0929 or b0241 or b1377",
"subsystem":"Transport, Outer Membrane",
"notes":{
"original_bigg_ids":[
"AI2tex"
]
}
},
{
"id":"PAI2T",
"name":"3-hydroxy-2,4-pentadione 5-phosphate thiolase",
"metabolites":{
"accoa_c":1.0,
"coa_c":-1.0,
"dhap_c":1.0,
"dhptdd_c":-1.0
},
"lower_bound":0.0,
"upper_bound":1000.0,
"gene_reaction_rule":"b1517",
"subsystem":"Methionine Metabolism",
"notes":{
"original_bigg_ids":[
"PAI2T"
]
}
},
{
"id":"CUt2pp",
"name":"Copper transport out via permease (no H+)",
"metabolites":{
"cu_c":-1.0,
"cu_p":1.0
},
"lower_bound":0.0,
"upper_bound":1000.0,
"gene_reaction_rule":"b3291 or b0465 or b1330 or b0577 or b4159 or b2924 or b0808",
"subsystem":"Transport, Inner Membrane",
"notes":{
"original_bigg_ids":[
"CUt2pp"
]
}
},
{
"id":"DHCURR",
"name":"NADPH-dependent dihydrocurcumin reductase",
"metabolites":{
"dhcur_c":-1.0,
"h_c":-1.0,
"nadp_c":1.0,
"nadph_c":-1.0,
"thcur_c":1.0
},
"lower_bound":0.0,
"upper_bound":1000.0,
"gene_reaction_rule":"b1449",
"subsystem":"Alternate Carbon Metabolism",
"notes":{
"original_bigg_ids":[
"DHCURR"
]
}
},
{
"id":"RHMND",
"name":"L-rhamnonate dehydratase",
"metabolites":{
"h2o_c":1.0,
"lkdr_c":1.0,
"rhmn_c":-1.0
},
"lower_bound":-1000.0,
"upper_bound":1000.0,
"gene_reaction_rule":"b2247",
"subsystem":"Alternate Carbon Metabolism",
"notes":{
"original_bigg_ids":[
"RHMND"
]
}
},
{
"id":"3HBZCT",
"name":"3-hydroxybenzoyl-CoA thioesterase",
"metabolites":{
"3hbz_c":1.0,
"3hbzcoa_c":-1.0,
"coa_c":1.0,
"h2o_c":-1.0
},
"lower_bound":0.0,
"upper_bound":1000.0,
"gene_reaction_rule":"b0597",
"subsystem":"Lipopolysaccharide Biosynthesis / Recycling",
"notes":{
"original_bigg_ids":[
"3HBZCT"
]
}
},
{
"id":"CXSAMS",
"name":"Carboxy-S-adenosyl-L-methionine synthase",
"metabolites":{
"amet_c":-1.0,
"cxsam_c":1.0,
"h2o_c":1.0,
"phpyr_c":1.0,
"pphn_c":-1.0
},
"lower_bound":0.0,
"upper_bound":1000.0,
"gene_reaction_rule":"b1870",
"subsystem":"Cofactor and Prosthetic Group Biosynthesis",
"notes":{
"original_bigg_ids":[
"CXSAMS"
]
}
},
{
"id":"EX_2dglc_e",
"name":"2-Deoxy-D-glucose exchange",
"metabolites":{
"2dglc_e":-1.0
},
"lower_bound":0.0,
"upper_bound":1000.0,
"gene_reaction_rule":"",
"subsystem":"Extracellular exchange",
"notes":{
"original_bigg_ids":[
"EX_2dglc_e"
]
},
"annotation":{
"SBO":"SBO:0000627"
}
},
{
"id":"THRt2rpp",
"name":"L-threonine reversible transport via proton symport (periplasm)",
"metabolites":{
"h_c":1.0,
"h_p":-1.0,
"thr__L_c":1.0,
"thr__L_p":-1.0
},
"lower_bound":0.0,
"upper_bound":1000.0,
"gene_reaction_rule":"b3116",
"subsystem":"Transport, Inner Membrane",
"notes":{
"original_bigg_ids":[
"THRt2rpp"
]
}
},
{
"id":"SERt2rpp",
"name":"L-serine reversible transport via proton symport (periplasm)",
"metabolites":{
"h_c":1.0,
"h_p":-1.0,
"ser__L_c":1.0,
"ser__L_p":-1.0
},
"lower_bound":0.0,
"upper_bound":1000.0,
"gene_reaction_rule":"b2796 or b3116",
"subsystem":"Transport, Inner Membrane",
"notes":{
"original_bigg_ids":[
"SERt2rpp"
]
}
},
{
"id":"ACOAD1f",
"name":"Acyl-CoA dehydrogenase (butanoyl-CoA)",
"metabolites":{
"b2coa_c":1.0,
"btcoa_c":-1.0,
"fad_c":-1.0,
"fadh2_c":1.0
},
"lower_bound":0.0,
"upper_bound":1000.0,
"gene_reaction_rule":"b0221",
"subsystem":"Membrane Lipid Metabolism",
"notes":{
"original_bigg_ids":[
"ACOAD1f"
]
}
},
{
"id":"AMPNTAT",
"name":"Aminoalkylphosphonate N-acetyltransferase",
"metabolites":{
"acampnt_c":1.0,
"accoa_c":-1.0,
"ampnt_c":-1.0,
"coa_c":1.0
},
"lower_bound":0.0,
"upper_bound":1000.0,
"gene_reaction_rule":"b4093",
"subsystem":"Inorganic Ion Transport and Metabolism",
"notes":{
"original_bigg_ids":[
"AMPNTAT"
]
}
},
{
"id":"SQGH",
"name":"Sulfoquinovosidase",
"metabolites":{
"glyc_c":1.0,
"h2o_c":-1.0,
"sq_c":1.0,
"sqg_c":-1.0
},
"lower_bound":0.0,
"upper_bound":1000.0,
"gene_reaction_rule":"b3878",
"subsystem":"Alternate Carbon Metabolism",
"notes":{
"original_bigg_ids":[
"SQGH"
]
}
},
{
"id":"URAtpp",
"name":"Uracil export via facillitated diffusion (periplasm)",
"metabolites":{
"ura_c":-1.0,
"ura_p":1.0
},
"lower_bound":0.0,
"upper_bound":1000.0,
"gene_reaction_rule":"",
"subsystem":"Transport, Inner Membrane",
"notes":{
"original_bigg_ids":[
"URAtpp"
]
}
},
{
"id":"ASPtpp",
"name":"L-aspartate uptake via facillitated diffusion",
"metabolites":{
"asp__L_c":1.0,
"asp__L_p":-1.0
},
"lower_bound":-1000.0,
"upper_bound":1000.0,
"gene_reaction_rule":"b1206",
"subsystem":"Transport, Inner Membrane",
"notes":{
"original_bigg_ids":[
"ASPtpp"
]
}
},
{
"id":"FUMt1pp",
"name":"Fumarate transport via diffusion in (periplasm)",
"metabolites":{
"fum_c":1.0,
"fum_p":-1.0
},
"lower_bound":-1000.0,
"upper_bound":1000.0,
"gene_reaction_rule":"b1206",
"subsystem":"Transport, Inner Membrane",
"notes":{
"original_bigg_ids":[
"FUMt1pp"
]
}
},
{
"id":"SUCCt1pp",
"name":"Succinate transport via diffusion in (periplasm)",
"metabolites":{
"succ_c":1.0,
"succ_p":-1.0
},
"lower_bound":-1000.0,
"upper_bound":1000.0,
"gene_reaction_rule":"b1206",
"subsystem":"Transport, Inner Membrane",
"notes":{
"original_bigg_ids":[
"SUCCt1pp"
]
}
},
{
"id":"QUINDH",
"name":"Quinate dehydrogenase",
"metabolites":{
"3dhq_c":1.0,
"h_c":2.0,
"nad_c":-1.0,
"nadh_c":1.0,
"quin_c":-1.0
},
"lower_bound":0.0,
"upper_bound":1000.0,
"gene_reaction_rule":"b1692",
"subsystem":"Tyrosine, Tryptophan, and Phenylalanine Metabolism",
"notes":{
"original_bigg_ids":[
"QUINDH"
]
}
},
{
"id":"LCARSyi",
"name":"Lacaldehyde reductase (S-propane-1,2-diol forming)",
"metabolites":{
"12ppd__S_c":1.0,
"h_c":-1.0,
"lald__L_c":-1.0,
"nadp_c":1.0,
"nadph_c":-1.0
},
"lower_bound":0.0,
"upper_bound":1000.0,
"gene_reaction_rule":"b0325",
"subsystem":"Alternate Carbon Metabolism",
"notes":{
"original_bigg_ids":[
"LCARSyi"
]
}
},
{
"id":"BIOMASS_Ec_iML1515_core_75p37M",
"name":"E. coli biomass objective function (iML1515) - core - with 75.37 GAM estimate",
"metabolites":{
"10fthf_c":-0.000223,
"2fe2s_c":-2.6e-05,
"2ohph_c":-0.000223,
"4fe4s_c":-0.00026,
"adp_c":75.37723,
"ala__L_c":-0.513689,
"amet_c":-0.000223,
"arg__L_c":-0.295792,
"asn__L_c":-0.241055,
"asp__L_c":-0.241055,
"atp_c":-75.55223,
"btn_c":-2e-06,
"ca2_c":-0.005205,
"cl_c":-0.005205,
"coa_c":-0.000576,
"cobalt2_c":-2.5e-05,
"ctp_c":-0.133508,
"cu2_c":-0.000709,
"cys__L_c":-0.09158,
"datp_c":-0.026166,
"dctp_c":-0.027017,
"dgtp_c":-0.027017,
"dttp_c":-0.026166,
"fad_c":-0.000223,
"fe2_c":-0.006715,
"fe3_c":-0.007808,
"gln__L_c":-0.26316,
"glu__L_c":-0.26316,
"gly_c":-0.612638,
"gtp_c":-0.215096,
"h2o_c":-70.028756,
"h_c":75.37723,
"his__L_c":-0.094738,
"ile__L_c":-0.290529,
"k_c":-0.195193,
"kdo2lipid4_e":-0.019456,
"leu__L_c":-0.450531,
"lys__L_c":-0.343161,
"met__L_c":-0.153686,
"mg2_c":-0.008675,
"mlthf_c":-0.000223,
"mn2_c":-0.000691,
"mobd_c":-7e-06,
"murein5px4p_p":-0.013894,
"nad_c":-0.001831,
"nadp_c":-0.000447,
"nh4_c":-0.013013,
"ni2_c":-0.000323,
"pe160_p":-0.063814,
"pe161_p":-0.075214,
"phe__L_c":-0.185265,
"pheme_c":-0.000223,
"pi_c":75.37323,
"ppi_c":0.773903,
"pro__L_c":-0.221055,
"pydx5p_c":-0.000223,
"ribflv_c":-0.000223,
"ser__L_c":-0.215792,
"sheme_c":-0.000223,
"so4_c":-0.004338,
"succoa_c":-9.8e-05,
"thf_c":-0.000223,
"thmpp_c":-0.000223,
"thr__L_c":-0.253687,
"trp__L_c":-0.056843,
"tyr__L_c":-0.137896,
"udcpdp_c":-5.5e-05,
"utp_c":-0.144104,
"val__L_c":-0.423162,
"zn2_c":-0.000341
},
"lower_bound":0.0,
"upper_bound":1000.0,
"gene_reaction_rule":"",
"objective_coefficient":1.0,
"subsystem":"Biomass and maintenance functions",
"notes":{
"original_bigg_ids":[
"Ec_biomass_iML1515_core_75p37M"
]
}
},
{
"id":"BIOMASS_Ec_iML1515_WT_75p37M",
"name":"E. coli biomass objective function (iML1515) - WT - with 75.37 GAM estimate",
"metabolites":{
"10fthf_c":-0.000223,
"2dmmql8_c":-0.000223,
"2fe2s_c":-2.5e-05,
"4fe4s_c":-0.000248,
"5mthf_c":-0.000223,
"accoa_c":-0.000279,
"adocbl_c":-0.000223,
"adp_c":75.37723,
"ala__L_c":-0.499149,
"amet_c":-0.000223,
"arg__L_c":-0.28742,
"asn__L_c":-0.234232,
"asp__L_c":-0.234232,
"atp_c":-75.55223,
"btn_c":-2e-06,
"ca2_c":-0.004952,
"chor_c":-0.000223,
"cl_c":-0.004952,
"clpn160_p":-0.002944,
"clpn161_p":-0.00229,
"clpn181_p":-0.00118,
"coa_c":-0.000168,
"cobalt2_c":-2.4e-05,
"colipa_e":-0.008151,
"ctp_c":-0.129799,
"cu2_c":-0.000674,
"cys__L_c":-0.088988,
"datp_c":-0.024805,
"dctp_c":-0.025612,
"dgtp_c":-0.025612,
"dttp_c":-0.024805,
"enter_c":-0.000223,
"fad_c":-0.000223,
"fe2_c":-0.006388,
"fe3_c":-0.007428,
"gln__L_c":-0.255712,
"glu__L_c":-0.255712,
"gly_c":-0.595297,
"glycogen_c":-0.154187,
"gthrd_c":-0.000223,
"gtp_c":-0.209121,
"h2o_c":-70.028756,
"h_c":75.37723,
"hemeO_c":-0.000223,
"his__L_c":-0.092056,
"ile__L_c":-0.282306,
"k_c":-0.18569,
"leu__L_c":-0.437778,
"lipopb_c":-3e-06,
"lys__L_c":-0.333448,
"malcoa_c":-3.1e-05,
"met__L_c":-0.149336,
"mg2_c":-0.008253,
"mlthf_c":-0.000223,
"mn2_c":-0.000658,
"mobd_c":-7e-06,
"mococdp_c":-7e-06,
"mocogdp_c":-7e-06,
"mql8_c":-0.000223,
"murein3p3p_p":-0.001345,
"murein3px4p_p":-0.000605,
"murein4p4p_p":-0.005381,
"murein4px4p_p":-0.005448,
"murein4px4px4p_p":-0.000673,
"nad_c":-0.001787,
"nadh_c":-4.5e-05,
"nadp_c":-0.000112,
"nadph_c":-0.000335,
"nh4_c":-0.012379,
"ni2_c":-0.000307,
"pe160_p":-0.044164,
"pe161_p":-0.03435,
"pe181_p":-0.017704,
"pg160_p":-0.010599,
"pg161_p":-0.008244,
"pg181_p":-0.004249,
"phe__L_c":-0.180021,
"pheme_c":-0.000223,
"pi_c":75.37323,
"ppi_c":0.749831,
"pro__L_c":-0.214798,
"ptrc_c":-0.03327,
"pydx5p_c":-0.000223,
"q8h2_c":-0.000223,
"ribflv_c":-0.000223,
"ser__L_c":-0.209684,
"sheme_c":-0.000223,
"so4_c":-0.004126,
"spmd_c":-0.006744,
"succoa_c":-9.8e-05,
"thf_c":-0.000223,
"thmpp_c":-0.000223,
"thr__L_c":-0.246506,
"trp__L_c":-0.055234,
"tyr__L_c":-0.133993,
"udcpdp_c":-5.5e-05,
"utp_c":-0.140101,
"val__L_c":-0.411184,
"zn2_c":-0.000324
},
"lower_bound":0.0,
"upper_bound":1000.0,
"gene_reaction_rule":"",
"subsystem":"Biomass and maintenance functions",
"notes":{
"original_bigg_ids":[
"Ec_biomass_iML1515_WT_75p37M"
]
}
}
],
"genes":[
{
"id":"b2551",
"name":"glyA",
"notes":{
"original_bigg_ids":[
"b2551"
]
}
},
{
"id":"b0870",
"name":"ltaE",
"notes":{
"original_bigg_ids":[
"b0870"
]
}
},
{
"id":"b3368",
"name":"cysG",
"notes":{
"original_bigg_ids":[
"b3368"
]
}
},
{
"id":"b2436",
"name":"hemF",
"notes":{
"original_bigg_ids":[
"b2436"
]
}
},
{
"id":"b3500",
"name":"gor",
"notes":{
"original_bigg_ids":[
"b3500"
]
}
},
{
"id":"b0945",
"name":"pyrD",
"notes":{
"original_bigg_ids":[
"b0945"
]
}
},
{
"id":"b4467",
"name":"glcF",
"notes":{
"original_bigg_ids":[
"b4467"
]
}
},
{
"id":"b4468",
"name":"glcE",
"notes":{
"original_bigg_ids":[
"b4468"
]
}
},
{
"id":"b2979",
"name":"glcD",
"notes":{
"original_bigg_ids":[
"b2979"
]
}
},
{
"id":"b3916",
"name":"pfkA",
"notes":{
"original_bigg_ids":[
"b3916"
]
}
},
{
"id":"b1260",
"name":"trpA",
"notes":{
"original_bigg_ids":[
"b1260"
]
}
},
{
"id":"b1261",
"name":"trpB",
"notes":{
"original_bigg_ids":[
"b1261"
]
}
},
{
"id":"b3426",
"name":"glpD",
"notes":{
"original_bigg_ids":[
"b3426"
]
}
},
{
"id":"b2242",
"name":"glpB",
"notes":{
"original_bigg_ids":[
"b2242"
]
}
},
{
"id":"b2243",
"name":"glpC",
"notes":{
"original_bigg_ids":[
"b2243"
]
}
},
{
"id":"b2241",
"name":"glpA",
"notes":{
"original_bigg_ids":[
"b2241"
]
}
},
{
"id":"b4054",
"name":"tyrB",
"notes":{
"original_bigg_ids":[
"b4054"
]
}
},
{
"id":"b3770",
"name":"ilvE",
"notes":{
"original_bigg_ids":[
"b3770"
]
}
},
{
"id":"b3281",
"name":"aroE",
"notes":{
"original_bigg_ids":[
"b3281"
]
}
},
{
"id":"b1692",
"name":"ydiB",
"notes":{
"original_bigg_ids":[
"b1692"
]
}
},
{
"id":"b0243",
"name":"proA",
"notes":{
"original_bigg_ids":[
"b0243"
]
}
},
{
"id":"b1613",
"name":"manA",
"notes":{
"original_bigg_ids":[
"b1613"
]
}
},
{
"id":"b0414",
"name":"ribD",
"notes":{
"original_bigg_ids":[
"b0414"
]
}
},
{
"id":"b3041",
"name":"ribB",
"notes":{
"original_bigg_ids":[
"b3041"
]
}
},
{
"id":"b0025",
"name":"ribF",
"notes":{
"original_bigg_ids":[
"b0025"
]
}
},
{
"id":"b0844",
"name":"ybjI",
"notes":{
"original_bigg_ids":[
"b0844"
]
}
},
{
"id":"b0446",
"name":"cof",
"notes":{
"original_bigg_ids":[
"b0446"
]
}
},
{
"id":"b3812",
"name":"yigB",
"notes":{
"original_bigg_ids":[
"b3812"
]
}
},
{
"id":"b1662",
"name":"ribC",
"notes":{
"original_bigg_ids":[
"b1662"
]
}
},
{
"id":"b0421",
"name":"ispA",
"notes":{
"original_bigg_ids":[
"b0421"
]
}
},
{
"id":"b3804",
"name":"hemD",
"notes":{
"original_bigg_ids":[
"b3804"
]
}
},
{
"id":"b3997",
"name":"hemE",
"notes":{
"original_bigg_ids":[
"b3997"
]
}
},
{
"id":"b4382",
"name":"deoA",
"notes":{
"original_bigg_ids":[
"b4382"
]
}
},
{
"id":"b0126",
"name":"can",
"notes":{
"original_bigg_ids":[
"b0126"
]
}
},
{
"id":"b0339",
"name":"cynT",
"notes":{
"original_bigg_ids":[
"b0339"
]
}
},
{
"id":"b4006",
"name":"purH",
"notes":{
"original_bigg_ids":[
"b4006"
]
}
},
{
"id":"b2508",
"name":"guaB",
"notes":{
"original_bigg_ids":[
"b2508"
]
}
},
{
"id":"b3846",
"name":"fadB",
"notes":{
"original_bigg_ids":[
"b3846"
]
}
},
{
"id":"b2341",
"name":"fadJ",
"notes":{
"original_bigg_ids":[
"b2341"
]
}
},
{
"id":"b2400",
"name":"gltX",
"notes":{
"original_bigg_ids":[
"b2400"
]
}
},
{
"id":"b3993",
"name":"thiE",
"notes":{
"original_bigg_ids":[
"b3993"
]
}
},
{
"id":"b2066",
"name":"udk",
"notes":{
"original_bigg_ids":[
"b2066"
]
}
},
{
"id":"b0238",
"name":"gpt",
"notes":{
"original_bigg_ids":[
"b0238"
]
}
},
{
"id":"b0125",
"name":"hpt",
"notes":{
"original_bigg_ids":[
"b0125"
]
}
},
{
"id":"b0474",
"name":"adk",
"notes":{
"original_bigg_ids":[
"b0474"
]
}
},
{
"id":"b2518",
"name":"ndk",
"notes":{
"original_bigg_ids":[
"b2518"
]
}
},
{
"id":"b1062",
"name":"pyrC",
"notes":{
"original_bigg_ids":[
"b1062"
]
}
},
{
"id":"b1281",
"name":"pyrF",
"notes":{
"original_bigg_ids":[
"b1281"
]
}
},
{
"id":"b0720",
"name":"gltA",
"notes":{
"original_bigg_ids":[
"b0720"
]
}
},
{
"id":"b1136",
"name":"icd",
"notes":{
"original_bigg_ids":[
"b1136"
]
}
},
{
"id":"b1241",
"name":"adhE",
"notes":{
"original_bigg_ids":[
"b1241"
]
}
},
{
"id":"b0351",
"name":"mhpF",
"notes":{
"original_bigg_ids":[
"b0351"
]
}
},
{
"id":"b4069",
"name":"acs",
"notes":{
"original_bigg_ids":[
"b4069"
]
}
},
{
"id":"b2502",
"name":"ppx",
"notes":{
"original_bigg_ids":[
"b2502"
]
}
},
{
"id":"b4226",
"name":"ppa",
"notes":{
"original_bigg_ids":[
"b4226"
]
}
},
{
"id":"b2744",
"name":"umpG",
"notes":{
"original_bigg_ids":[
"b2744"
]
}
},
{
"id":"b3403",
"name":"pck",
"notes":{
"original_bigg_ids":[
"b3403"
]
}
},
{
"id":"b1479",
"name":"maeA",
"notes":{
"original_bigg_ids":[
"b1479"
]
}
},
{
"id":"b1190",
"name":"dadX",
"notes":{
"original_bigg_ids":[
"b1190"
]
}
},
{
"id":"b4053",
"name":"alr",
"notes":{
"original_bigg_ids":[
"b4053"
]
}
},
{
"id":"b2379",
"name":"alaC",
"notes":{
"original_bigg_ids":[
"b2379"
]
}
},
{
"id":"b2290",
"name":"alaA",
"notes":{
"original_bigg_ids":[
"b2290"
]
}
},
{
"id":"b3564",
"name":"xylB",
"notes":{
"original_bigg_ids":[
"b3564"
]
}
},
{
"id":"b0063",
"name":"araB",
"notes":{
"original_bigg_ids":[
"b0063"
]
}
},
{
"id":"b3752",
"name":"rbsK",
"notes":{
"original_bigg_ids":[
"b3752"
]
}
},
{
"id":"b3926",
"name":"glpK",
"notes":{
"original_bigg_ids":[
"b3926"
]
}
},
{
"id":"b4383",
"name":"deoB",
"notes":{
"original_bigg_ids":[
"b4383"
]
}
},
{
"id":"b0928",
"name":"aspC",
"notes":{
"original_bigg_ids":[
"b0928"
]
}
},
{
"id":"b2930",
"name":"yggF",
"notes":{
"original_bigg_ids":[
"b2930"
]
}
},
{
"id":"b4232",
"name":"fbp",
"notes":{
"original_bigg_ids":[
"b4232"
]
}
},
{
"id":"b3697",
"name":"yidA",
"notes":{
"original_bigg_ids":[
"b3697"
]
}
},
{
"id":"b3925",
"name":"glpX",
"notes":{
"original_bigg_ids":[
"b3925"
]
}
},
{
"id":"b3430",
"name":"glgC",
"notes":{
"original_bigg_ids":[
"b3430"
]
}
},
{
"id":"b1854",
"name":"pykA",
"notes":{
"original_bigg_ids":[
"b1854"
]
}
},
{
"id":"b1676",
"name":"pykF",
"notes":{
"original_bigg_ids":[
"b1676"
]
}
},
{
"id":"b2708",
"name":"srlQ",
"notes":{
"original_bigg_ids":[
"b2708"
]
}
},
{
"id":"b3197",
"name":"kdsD",
"notes":{
"original_bigg_ids":[
"b3197"
]
}
},
{
"id":"b0071",
"name":"leuD",
"notes":{
"original_bigg_ids":[
"b0071"
]
}
},
{
"id":"b0072",
"name":"leuC",
"notes":{
"original_bigg_ids":[
"b0072"
]
}
},
{
"id":"b0077",
"name":"ilvI",
"notes":{
"original_bigg_ids":[
"b0077"
]
}
},
{
"id":"b0078",
"name":"ilvH",
"notes":{
"original_bigg_ids":[
"b0078"
]
}
},
{
"id":"b3671",
"name":"ilvB",
"notes":{
"original_bigg_ids":[
"b3671"
]
}
},
{
"id":"b3670",
"name":"ilvN",
"notes":{
"original_bigg_ids":[
"b3670"
]
}
},
{
"id":"b0908",
"name":"aroA",
"notes":{
"original_bigg_ids":[
"b0908"
]
}
},
{
"id":"b1263",
"name":"trpD",
"notes":{
"original_bigg_ids":[
"b1263"
]
}
},
{
"id":"b1264",
"name":"trpE",
"notes":{
"original_bigg_ids":[
"b1264"
]
}
},
{
"id":"b2599",
"name":"pheA",
"notes":{
"original_bigg_ids":[
"b2599"
]
}
},
{
"id":"b2600",
"name":"tyrA",
"notes":{
"original_bigg_ids":[
"b2600"
]
}
},
{
"id":"b2329",
"name":"aroC",
"notes":{
"original_bigg_ids":[
"b2329"
]
}
},
{
"id":"b1262",
"name":"trpC",
"notes":{
"original_bigg_ids":[
"b1262"
]
}
},
{
"id":"b2779",
"name":"eno",
"notes":{
"original_bigg_ids":[
"b2779"
]
}
},
{
"id":"b2925",
"name":"fbaA",
"notes":{
"original_bigg_ids":[
"b2925"
]
}
},
{
"id":"b2097",
"name":"fbaB",
"notes":{
"original_bigg_ids":[
"b2097"
]
}
},
{
"id":"b0963",
"name":"mgsA",
"notes":{
"original_bigg_ids":[
"b0963"
]
}
},
{
"id":"b1702",
"name":"ppsA",
"notes":{
"original_bigg_ids":[
"b1702"
]
}
},
{
"id":"b4025",
"name":"pgi",
"notes":{
"original_bigg_ids":[
"b4025"
]
}
},
{
"id":"b2926",
"name":"pgk",
"notes":{
"original_bigg_ids":[
"b2926"
]
}
},
{
"id":"b1850",
"name":"eda",
"notes":{
"original_bigg_ids":[
"b1850"
]
}
},
{
"id":"b0767",
"name":"pgl",
"notes":{
"original_bigg_ids":[
"b0767"
]
}
},
{
"id":"b3386",
"name":"rpe",
"notes":{
"original_bigg_ids":[
"b3386"
]
}
},
{
"id":"b2464",
"name":"talA",
"notes":{
"original_bigg_ids":[
"b2464"
]
}
},
{
"id":"b0008",
"name":"talB",
"notes":{
"original_bigg_ids":[
"b0008"
]
}
},
{
"id":"b2465",
"name":"tktB",
"notes":{
"original_bigg_ids":[
"b2465"
]
}
},
{
"id":"b2935",
"name":"tktA",
"notes":{
"original_bigg_ids":[
"b2935"
]
}
},
{
"id":"b0678",
"name":"nagB",
"notes":{
"original_bigg_ids":[
"b0678"
]
}
},
{
"id":"b1478",
"name":"adhP",
"notes":{
"original_bigg_ids":[
"b1478"
]
}
},
{
"id":"b4269",
"name":"ahr",
"notes":{
"original_bigg_ids":[
"b4269"
]
}
},
{
"id":"b0493",
"name":"ybbO",
"notes":{
"original_bigg_ids":[
"b0493"
]
}
},
{
"id":"b3588",
"name":"aldB",
"notes":{
"original_bigg_ids":[
"b3588"
]
}
},
{
"id":"b3003",
"name":"yghA",
"notes":{
"original_bigg_ids":[
"b3003"
]
}
},
{
"id":"b3011",
"name":"yqhD",
"notes":{
"original_bigg_ids":[
"b3011"
]
}
},
{
"id":"b3903",
"name":"rhaA",
"notes":{
"original_bigg_ids":[
"b3903"
]
}
},
{
"id":"b2411",
"name":"ligA",
"notes":{
"original_bigg_ids":[
"b2411"
]
}
},
{
"id":"b3996",
"name":"nudC",
"notes":{
"original_bigg_ids":[
"b3996"
]
}
},
{
"id":"b4390",
"name":"nadR",
"notes":{
"original_bigg_ids":[
"b4390"
]
}
},
{
"id":"b0639",
"name":"nadD",
"notes":{
"original_bigg_ids":[
"b0639"
]
}
},
{
"id":"b2103",
"name":"thiD",
"notes":{
"original_bigg_ids":[
"b2103"
]
}
},
{
"id":"b2418",
"name":"pdxK",
"notes":{
"original_bigg_ids":[
"b2418"
]
}
},
{
"id":"b3831",
"name":"udp",
"notes":{
"original_bigg_ids":[
"b3831"
]
}
},
{
"id":"b4384",
"name":"deoD",
"notes":{
"original_bigg_ids":[
"b4384"
]
}
},
{
"id":"b3073",
"name":"patA",
"notes":{
"original_bigg_ids":[
"b3073"
]
}
},
{
"id":"b3708",
"name":"tnaA",
"notes":{
"original_bigg_ids":[
"b3708"
]
}
},
{
"id":"b3008",
"name":"metC",
"notes":{
"original_bigg_ids":[
"b3008"
]
}
},
{
"id":"b3614",
"name":"yibQ",
"notes":{
"original_bigg_ids":[
"b3614"
]
}
},
{
"id":"b1134",
"name":"nudJ",
"notes":{
"original_bigg_ids":[
"b1134"
]
}
},
{
"id":"b3642",
"name":"pyrE",
"notes":{
"original_bigg_ids":[
"b3642"
]
}
},
{
"id":"b0415",
"name":"ribE",
"notes":{
"original_bigg_ids":[
"b0415"
]
}
},
{
"id":"b3771",
"name":"ilvD",
"notes":{
"original_bigg_ids":[
"b3771"
]
}
},
{
"id":"b2293",
"name":"yfbT",
"notes":{
"original_bigg_ids":[
"b2293"
]
}
},
{
"id":"b3885",
"name":"yihX",
"notes":{
"original_bigg_ids":[
"b3885"
]
}
},
{
"id":"b2579",
"name":"grcA",
"notes":{
"original_bigg_ids":[
"b2579"
]
}
},
{
"id":"b3114",
"name":"tdcE",
"notes":{
"original_bigg_ids":[
"b3114"
]
}
},
{
"id":"b3952",
"name":"pflC",
"notes":{
"original_bigg_ids":[
"b3952"
]
}
},
{
"id":"b0902",
"name":"pflA",
"notes":{
"original_bigg_ids":[
"b0902"
]
}
},
{
"id":"b0903",
"name":"pflB",
"notes":{
"original_bigg_ids":[
"b0903"
]
}
},
{
"id":"b3951",
"name":"pflD",
"notes":{
"original_bigg_ids":[
"b3951"
]
}
},
{
"id":"b4152",
"name":"frdC",
"notes":{
"original_bigg_ids":[
"b4152"
]
}
},
{
"id":"b4153",
"name":"frdB",
"notes":{
"original_bigg_ids":[
"b4153"
]
}
},
{
"id":"b4154",
"name":"frdA",
"notes":{
"original_bigg_ids":[
"b4154"
]
}
},
{
"id":"b4151",
"name":"frdD",
"notes":{
"original_bigg_ids":[
"b4151"
]
}
},
{
"id":"b0871",
"name":"poxB",
"notes":{
"original_bigg_ids":[
"b0871"
]
}
},
{
"id":"b2297",
"name":"pta",
"notes":{
"original_bigg_ids":[
"b2297"
]
}
},
{
"id":"b2458",
"name":"eutD",
"notes":{
"original_bigg_ids":[
"b2458"
]
}
},
{
"id":"b3115",
"name":"tdcD",
"notes":{
"original_bigg_ids":[
"b3115"
]
}
},
{
"id":"b1849",
"name":"purT",
"notes":{
"original_bigg_ids":[
"b1849"
]
}
},
{
"id":"b2296",
"name":"ackA",
"notes":{
"original_bigg_ids":[
"b2296"
]
}
},
{
"id":"b3633",
"name":"waaA",
"notes":{
"original_bigg_ids":[
"b3633"
]
}
},
{
"id":"b0174",
"name":"ispU",
"notes":{
"original_bigg_ids":[
"b0174"
]
}
},
{
"id":"b0524",
"name":"lpxH",
"notes":{
"original_bigg_ids":[
"b0524"
]
}
},
{
"id":"b0182",
"name":"lpxB",
"notes":{
"original_bigg_ids":[
"b0182"
]
}
},
{
"id":"b0915",
"name":"lpxK",
"notes":{
"original_bigg_ids":[
"b0915"
]
}
},
{
"id":"b2781",
"name":"mazG",
"notes":{
"original_bigg_ids":[
"b2781"
]
}
},
{
"id":"b0099",
"name":"mutT",
"notes":{
"original_bigg_ids":[
"b0099"
]
}
},
{
"id":"b0160",
"name":"dgt",
"notes":{
"original_bigg_ids":[
"b0160"
]
}
},
{
"id":"b0073",
"name":"leuB",
"notes":{
"original_bigg_ids":[
"b0073"
]
}
},
{
"id":"b1800",
"name":"dmlA",
"notes":{
"original_bigg_ids":[
"b1800"
]
}
},
{
"id":"b0523",
"name":"purE",
"notes":{
"original_bigg_ids":[
"b0523"
]
}
},
{
"id":"b1131",
"name":"purB",
"notes":{
"original_bigg_ids":[
"b1131"
]
}
},
{
"id":"b2407",
"name":"xapA",
"notes":{
"original_bigg_ids":[
"b2407"
]
}
},
{
"id":"b2235",
"name":"nrdB",
"notes":{
"original_bigg_ids":[
"b2235"
]
}
},
{
"id":"b3781",
"name":"trxA",
"notes":{
"original_bigg_ids":[
"b3781"
]
}
},
{
"id":"b2582",
"name":"trxC",
"notes":{
"original_bigg_ids":[
"b2582"
]
}
},
{
"id":"b2234",
"name":"nrdA",
"notes":{
"original_bigg_ids":[
"b2234"
]
}
},
{
"id":"b2827",
"name":"thyA",
"notes":{
"original_bigg_ids":[
"b2827"
]
}
},
{
"id":"b1238",
"name":"tdk",
"notes":{
"original_bigg_ids":[
"b1238"
]
}
},
{
"id":"b3639",
"name":"dfp",
"notes":{
"original_bigg_ids":[
"b3639"
]
}
},
{
"id":"b1232",
"name":"purU",
"notes":{
"original_bigg_ids":[
"b1232"
]
}
},
{
"id":"b1851",
"name":"edd",
"notes":{
"original_bigg_ids":[
"b1851"
]
}
},
{
"id":"b1693",
"name":"aroD",
"notes":{
"original_bigg_ids":[
"b1693"
]
}
},
{
"id":"b4146",
"name":"epmB",
"notes":{
"original_bigg_ids":[
"b4146"
]
}
},
{
"id":"b1004",
"name":"wrbA",
"notes":{
"original_bigg_ids":[
"b1004"
]
}
},
{
"id":"b3713",
"name":"chrR",
"notes":{
"original_bigg_ids":[
"b3713"
]
}
},
{
"id":"b1109",
"name":"ndh",
"notes":{
"original_bigg_ids":[
"b1109"
]
}
},
{
"id":"b0046",
"name":"kefF",
"notes":{
"original_bigg_ids":[
"b0046"
]
}
},
{
"id":"b3236",
"name":"mdh",
"notes":{
"original_bigg_ids":[
"b3236"
]
}
},
{
"id":"b1612",
"name":"fumA",
"notes":{
"original_bigg_ids":[
"b1612"
]
}
},
{
"id":"b1611",
"name":"fumC",
"notes":{
"original_bigg_ids":[
"b1611"
]
}
},
{
"id":"b4122",
"name":"fumB",
"notes":{
"original_bigg_ids":[
"b4122"
]
}
},
{
"id":"b1638",
"name":"pdxH",
"notes":{
"original_bigg_ids":[
"b1638"
]
}
},
{
"id":"b0907",
"name":"serC",
"notes":{
"original_bigg_ids":[
"b0907"
]
}
},
{
"id":"b1210",
"name":"hemA",
"notes":{
"original_bigg_ids":[
"b1210"
]
}
},
{
"id":"b3429",
"name":"glgA",
"notes":{
"original_bigg_ids":[
"b3429"
]
}
},
{
"id":"b3428",
"name":"glgP",
"notes":{
"original_bigg_ids":[
"b3428"
]
}
},
{
"id":"b3417",
"name":"malP",
"notes":{
"original_bigg_ids":[
"b3417"
]
}
},
{
"id":"b0428",
"name":"cyoE",
"notes":{
"original_bigg_ids":[
"b0428"
]
}
},
{
"id":"b0120",
"name":"speD",
"notes":{
"original_bigg_ids":[
"b0120"
]
}
},
{
"id":"b2937",
"name":"speB",
"notes":{
"original_bigg_ids":[
"b2937"
]
}
},
{
"id":"b4117",
"name":"adiA",
"notes":{
"original_bigg_ids":[
"b4117"
]
}
},
{
"id":"b3172",
"name":"argG",
"notes":{
"original_bigg_ids":[
"b3172"
]
}
},
{
"id":"b3958",
"name":"argC",
"notes":{
"original_bigg_ids":[
"b3958"
]
}
},
{
"id":"b0121",
"name":"speE",
"notes":{
"original_bigg_ids":[
"b0121"
]
}
},
{
"id":"b0154",
"name":"hemL",
"notes":{
"original_bigg_ids":[
"b0154"
]
}
},
{
"id":"b0918",
"name":"kdsB",
"notes":{
"original_bigg_ids":[
"b0918"
]
}
},
{
"id":"b4322",
"name":"uxuA",
"notes":{
"original_bigg_ids":[
"b4322"
]
}
},
{
"id":"b3091",
"name":"uxaA",
"notes":{
"original_bigg_ids":[
"b3091"
]
}
},
{
"id":"b3092",
"name":"uxaC",
"notes":{
"original_bigg_ids":[
"b3092"
]
}
},
{
"id":"b3176",
"name":"glmM",
"notes":{
"original_bigg_ids":[
"b3176"
]
}
},
{
"id":"b3730",
"name":"glmU",
"notes":{
"original_bigg_ids":[
"b3730"
]
}
},
{
"id":"b3189",
"name":"murA",
"notes":{
"original_bigg_ids":[
"b3189"
]
}
},
{
"id":"b3967",
"name":"murI",
"notes":{
"original_bigg_ids":[
"b3967"
]
}
},
{
"id":"b3786",
"name":"wecB",
"notes":{
"original_bigg_ids":[
"b3786"
]
}
},
{
"id":"b2323",
"name":"fabB",
"notes":{
"original_bigg_ids":[
"b2323"
]
}
},
{
"id":"b2232",
"name":"ubiG",
"notes":{
"original_bigg_ids":[
"b2232"
]
}
},
{
"id":"b0593",
"name":"entC",
"notes":{
"original_bigg_ids":[
"b0593"
]
}
},
{
"id":"b0142",
"name":"folK",
"notes":{
"original_bigg_ids":[
"b0142"
]
}
},
{
"id":"b3634",
"name":"coaD",
"notes":{
"original_bigg_ids":[
"b3634"
]
}
},
{
"id":"b0394",
"name":"mak",
"notes":{
"original_bigg_ids":[
"b0394"
]
}
},
{
"id":"b0173",
"name":"dxr",
"notes":{
"original_bigg_ids":[
"b0173"
]
}
},
{
"id":"b3843",
"name":"ubiD",
"notes":{
"original_bigg_ids":[
"b3843"
]
}
},
{
"id":"b0477",
"name":"gsk",
"notes":{
"original_bigg_ids":[
"b0477"
]
}
},
{
"id":"b1302",
"name":"puuE",
"notes":{
"original_bigg_ids":[
"b1302"
]
}
},
{
"id":"b2662",
"name":"gabT",
"notes":{
"original_bigg_ids":[
"b2662"
]
}
},
{
"id":"b1525",
"name":"sad",
"notes":{
"original_bigg_ids":[
"b1525"
]
}
},
{
"id":"b4139",
"name":"aspA",
"notes":{
"original_bigg_ids":[
"b4139"
]
}
},
{
"id":"b2797",
"name":"sdaB",
"notes":{
"original_bigg_ids":[
"b2797"
]
}
},
{
"id":"b3117",
"name":"tdcB",
"notes":{
"original_bigg_ids":[
"b3117"
]
}
},
{
"id":"b1814",
"name":"sdaA",
"notes":{
"original_bigg_ids":[
"b1814"
]
}
},
{
"id":"b4471",
"name":"tdcG",
"notes":{
"original_bigg_ids":[
"b4471"
]
}
},
{
"id":"b3616",
"name":"tdh",
"notes":{
"original_bigg_ids":[
"b3616"
]
}
},
{
"id":"b3589",
"name":"yiaY",
"notes":{
"original_bigg_ids":[
"b3589"
]
}
},
{
"id":"b3774",
"name":"ilvC",
"notes":{
"original_bigg_ids":[
"b3774"
]
}
},
{
"id":"b2316",
"name":"accD",
"notes":{
"original_bigg_ids":[
"b2316"
]
}
},
{
"id":"b3255",
"name":"accB",
"notes":{
"original_bigg_ids":[
"b3255"
]
}
},
{
"id":"b0185",
"name":"accA",
"notes":{
"original_bigg_ids":[
"b0185"
]
}
},
{
"id":"b3256",
"name":"accC",
"notes":{
"original_bigg_ids":[
"b3256"
]
}
},
{
"id":"b2615",
"name":"nadK",
"notes":{
"original_bigg_ids":[
"b2615"
]
}
},
{
"id":"b2265",
"name":"menF",
"notes":{
"original_bigg_ids":[
"b2265"
]
}
},
{
"id":"b2261",
"name":"menC",
"notes":{
"original_bigg_ids":[
"b2261"
]
}
},
{
"id":"b0596",
"name":"entA",
"notes":{
"original_bigg_ids":[
"b0596"
]
}
},
{
"id":"b0595",
"name":"entB",
"notes":{
"original_bigg_ids":[
"b0595"
]
}
},
{
"id":"b3583",
"name":"sgbE",
"notes":{
"original_bigg_ids":[
"b3583"
]
}
},
{
"id":"b0061",
"name":"araD",
"notes":{
"original_bigg_ids":[
"b0061"
]
}
},
{
"id":"b4198",
"name":"ulaF",
"notes":{
"original_bigg_ids":[
"b4198"
]
}
},
{
"id":"b4374",
"name":"yjjG",
"notes":{
"original_bigg_ids":[
"b4374"
]
}
},
{
"id":"b0675",
"name":"umpH",
"notes":{
"original_bigg_ids":[
"b0675"
]
}
},
{
"id":"b2361",
"name":"yfdR",
"notes":{
"original_bigg_ids":[
"b2361"
]
}
},
{
"id":"b2291",
"name":"yfbR",
"notes":{
"original_bigg_ids":[
"b2291"
]
}
},
{
"id":"b1651",
"name":"gloA",
"notes":{
"original_bigg_ids":[
"b1651"
]
}
},
{
"id":"b0766",
"name":"ybhA",
"notes":{
"original_bigg_ids":[
"b0766"
]
}
},
{
"id":"b3826",
"name":"yigL",
"notes":{
"original_bigg_ids":[
"b3826"
]
}
},
{
"id":"b0758",
"name":"galT",
"notes":{
"original_bigg_ids":[
"b0758"
]
}
},
{
"id":"b0420",
"name":"dxs",
"notes":{
"original_bigg_ids":[
"b0420"
]
}
},
{
"id":"b1208",
"name":"ispE",
"notes":{
"original_bigg_ids":[
"b1208"
]
}
},
{
"id":"b2746",
"name":"ispF",
"notes":{
"original_bigg_ids":[
"b2746"
]
}
},
{
"id":"b3526",
"name":"kdgK",
"notes":{
"original_bigg_ids":[
"b3526"
]
}
},
{
"id":"b3565",
"name":"xylA",
"notes":{
"original_bigg_ids":[
"b3565"
]
}
},
{
"id":"b2048",
"name":"cpsG",
"notes":{
"original_bigg_ids":[
"b2048"
]
}
},
{
"id":"b4015",
"name":"aceA",
"notes":{
"original_bigg_ids":[
"b4015"
]
}
},
{
"id":"b2904",
"name":"gcvH",
"notes":{
"original_bigg_ids":[
"b2904"
]
}
},
{
"id":"b0116",
"name":"lpd",
"notes":{
"original_bigg_ids":[
"b0116"
]
}
},
{
"id":"b2905",
"name":"gcvT",
"notes":{
"original_bigg_ids":[
"b2905"
]
}
},
{
"id":"b2903",
"name":"gcvP",
"notes":{
"original_bigg_ids":[
"b2903"
]
}
},
{
"id":"b0261",
"name":"mmuM",
"notes":{
"original_bigg_ids":[
"b0261"
]
}
},
{
"id":"b0759",
"name":"galE",
"notes":{
"original_bigg_ids":[
"b0759"
]
}
},
{
"id":"b0344",
"name":"lacZ",
"notes":{
"original_bigg_ids":[
"b0344"
]
}
},
{
"id":"b4239",
"name":"treC",
"notes":{
"original_bigg_ids":[
"b4239"
]
}
},
{
"id":"b3956",
"name":"ppc",
"notes":{
"original_bigg_ids":[
"b3956"
]
}
},
{
"id":"b0822",
"name":"ybiV",
"notes":{
"original_bigg_ids":[
"b0822"
]
}
},
{
"id":"b2540",
"name":"hcaC",
"notes":{
"original_bigg_ids":[
"b2540"
]
}
},
{
"id":"b2538",
"name":"hcaE",
"notes":{
"original_bigg_ids":[
"b2538"
]
}
},
{
"id":"b2539",
"name":"hcaF",
"notes":{
"original_bigg_ids":[
"b2539"
]
}
},
{
"id":"b2542",
"name":"hcaD",
"notes":{
"original_bigg_ids":[
"b2542"
]
}
},
{
"id":"b2541",
"name":"hcaB",
"notes":{
"original_bigg_ids":[
"b2541"
]
}
},
{
"id":"b0616",
"name":"citE",
"notes":{
"original_bigg_ids":[
"b0616"
]
}
},
{
"id":"b0617",
"name":"citD",
"notes":{
"original_bigg_ids":[
"b0617"
]
}
},
{
"id":"b0614",
"name":"citX",
"notes":{
"original_bigg_ids":[
"b0614"
]
}
},
{
"id":"b0615",
"name":"citF",
"notes":{
"original_bigg_ids":[
"b0615"
]
}
},
{
"id":"b2052",
"name":"wcaG",
"notes":{
"original_bigg_ids":[
"b2052"
]
}
},
{
"id":"b1636",
"name":"pdxY",
"notes":{
"original_bigg_ids":[
"b1636"
]
}
},
{
"id":"b1277",
"name":"ribA",
"notes":{
"original_bigg_ids":[
"b1277"
]
}
},
{
"id":"b2752",
"name":"cysD",
"notes":{
"original_bigg_ids":[
"b2752"
]
}
},
{
"id":"b2751",
"name":"cysN",
"notes":{
"original_bigg_ids":[
"b2751"
]
}
},
{
"id":"b2799",
"name":"fucO",
"notes":{
"original_bigg_ids":[
"b2799"
]
}
},
{
"id":"b3902",
"name":"rhaD",
"notes":{
"original_bigg_ids":[
"b3902"
]
}
},
{
"id":"b2705",
"name":"srlD",
"notes":{
"original_bigg_ids":[
"b2705"
]
}
},
{
"id":"b2091",
"name":"gatD",
"notes":{
"original_bigg_ids":[
"b2091"
]
}
},
{
"id":"b3137",
"name":"kbaY",
"notes":{
"original_bigg_ids":[
"b3137"
]
}
},
{
"id":"b2096",
"name":"gatY",
"notes":{
"original_bigg_ids":[
"b2096"
]
}
},
{
"id":"b3132",
"name":"kbaZ",
"notes":{
"original_bigg_ids":[
"b3132"
]
}
},
{
"id":"b2095",
"name":"gatZ",
"notes":{
"original_bigg_ids":[
"b2095"
]
}
},
{
"id":"b4323",
"name":"uxuB",
"notes":{
"original_bigg_ids":[
"b4323"
]
}
},
{
"id":"b1521",
"name":"uxaB",
"notes":{
"original_bigg_ids":[
"b1521"
]
}
},
{
"id":"b3385",
"name":"gph",
"notes":{
"original_bigg_ids":[
"b3385"
]
}
},
{
"id":"b0507",
"name":"gcl",
"notes":{
"original_bigg_ids":[
"b0507"
]
}
},
{
"id":"b3061",
"name":"ttdA",
"notes":{
"original_bigg_ids":[
"b3061"
]
}
},
{
"id":"b3062",
"name":"ttdB",
"notes":{
"original_bigg_ids":[
"b3062"
]
}
},
{
"id":"b3126",
"name":"garL",
"notes":{
"original_bigg_ids":[
"b3126"
]
}
},
{
"id":"b1095",
"name":"fabF",
"notes":{
"original_bigg_ids":[
"b1095"
]
}
},
{
"id":"b1054",
"name":"lpxL",
"notes":{
"original_bigg_ids":[
"b1054"
]
}
},
{
"id":"b1855",
"name":"lpxM",
"notes":{
"original_bigg_ids":[
"b1855"
]
}
},
{
"id":"b2378",
"name":"lpxP",
"notes":{
"original_bigg_ids":[
"b2378"
]
}
},
{
"id":"b0109",
"name":"nadC",
"notes":{
"original_bigg_ids":[
"b0109"
]
}
},
{
"id":"b1094",
"name":"acpP",
"notes":{
"original_bigg_ids":[
"b1094"
]
}
},
{
"id":"b2836",
"name":"aas",
"notes":{
"original_bigg_ids":[
"b2836"
]
}
},
{
"id":"b2472",
"name":"dapE",
"notes":{
"original_bigg_ids":[
"b2472"
]
}
},
{
"id":"b1590",
"name":"ynfH",
"notes":{
"original_bigg_ids":[
"b1590"
]
}
},
{
"id":"b0894",
"name":"dmsA",
"notes":{
"original_bigg_ids":[
"b0894"
]
}
},
{
"id":"b1588",
"name":"ynfF",
"notes":{
"original_bigg_ids":[
"b1588"
]
}
},
{
"id":"b1587",
"name":"ynfE",
"notes":{
"original_bigg_ids":[
"b1587"
]
}
},
{
"id":"b0896",
"name":"dmsC",
"notes":{
"original_bigg_ids":[
"b0896"
]
}
},
{
"id":"b1589",
"name":"ynfG",
"notes":{
"original_bigg_ids":[
"b1589"
]
}
},
{
"id":"b0895",
"name":"dmsB",
"notes":{
"original_bigg_ids":[
"b0895"
]
}
},
{
"id":"b3553",
"name":"ghrB",
"notes":{
"original_bigg_ids":[
"b3553"
]
}
},
{
"id":"b0638",
"name":"cobC",
"notes":{
"original_bigg_ids":[
"b0638"
]
}
},
{
"id":"b3399",
"name":"yrfG",
"notes":{
"original_bigg_ids":[
"b3399"
]
}
},
{
"id":"b0469",
"name":"apt",
"notes":{
"original_bigg_ids":[
"b0469"
]
}
},
{
"id":"b3187",
"name":"ispB",
"notes":{
"original_bigg_ids":[
"b3187"
]
}
},
{
"id":"b3222",
"name":"nanK",
"notes":{
"original_bigg_ids":[
"b3222"
]
}
},
{
"id":"b3225",
"name":"nanA",
"notes":{
"original_bigg_ids":[
"b3225"
]
}
},
{
"id":"b3942",
"name":"katG",
"notes":{
"original_bigg_ids":[
"b3942"
]
}
},
{
"id":"b1732",
"name":"katE",
"notes":{
"original_bigg_ids":[
"b1732"
]
}
},
{
"id":"b0586",
"name":"entF",
"notes":{
"original_bigg_ids":[
"b0586"
]
}
},
{
"id":"b3794",
"name":"wecG",
"notes":{
"original_bigg_ids":[
"b3794"
]
}
},
{
"id":"b3693",
"name":"dgoK",
"notes":{
"original_bigg_ids":[
"b3693"
]
}
},
{
"id":"b2901",
"name":"bglA",
"notes":{
"original_bigg_ids":[
"b2901"
]
}
},
{
"id":"b2716",
"name":"ascB",
"notes":{
"original_bigg_ids":[
"b2716"
]
}
},
{
"id":"b3721",
"name":"bglB",
"notes":{
"original_bigg_ids":[
"b3721"
]
}
},
{
"id":"b3416",
"name":"malQ",
"notes":{
"original_bigg_ids":[
"b3416"
]
}
},
{
"id":"b1398",
"name":"paaK",
"notes":{
"original_bigg_ids":[
"b1398"
]
}
},
{
"id":"b0049",
"name":"apaH",
"notes":{
"original_bigg_ids":[
"b0049"
]
}
},
{
"id":"b3784",
"name":"wecA",
"notes":{
"original_bigg_ids":[
"b3784"
]
}
},
{
"id":"b4481",
"name":"wecF",
"notes":{
"original_bigg_ids":[
"b4481"
]
}
},
{
"id":"b3052",
"name":"hldE",
"notes":{
"original_bigg_ids":[
"b3052"
]
}
},
{
"id":"b1896",
"name":"otsA",
"notes":{
"original_bigg_ids":[
"b1896"
]
}
},
{
"id":"b0841",
"name":"ybjG",
"notes":{
"original_bigg_ids":[
"b0841"
]
}
},
{
"id":"b1278",
"name":"pgpB",
"notes":{
"original_bigg_ids":[
"b1278"
]
}
},
{
"id":"b3057",
"name":"bacA",
"notes":{
"original_bigg_ids":[
"b3057"
]
}
},
{
"id":"b3519",
"name":"treF",
"notes":{
"original_bigg_ids":[
"b3519"
]
}
},
{
"id":"b0910",
"name":"cmk",
"notes":{
"original_bigg_ids":[
"b0910"
]
}
},
{
"id":"b3648",
"name":"gmk",
"notes":{
"original_bigg_ids":[
"b3648"
]
}
},
{
"id":"b2221",
"name":"atoD",
"notes":{
"original_bigg_ids":[
"b2221"
]
}
},
{
"id":"b2222",
"name":"atoA",
"notes":{
"original_bigg_ids":[
"b2222"
]
}
},
{
"id":"b1694",
"name":"ydiF",
"notes":{
"original_bigg_ids":[
"b1694"
]
}
},
{
"id":"b2039",
"name":"rfbA",
"notes":{
"original_bigg_ids":[
"b2039"
]
}
},
{
"id":"b3789",
"name":"rffH",
"notes":{
"original_bigg_ids":[
"b3789"
]
}
},
{
"id":"b2041",
"name":"rfbB",
"notes":{
"original_bigg_ids":[
"b2041"
]
}
},
{
"id":"b3788",
"name":"rffG",
"notes":{
"original_bigg_ids":[
"b3788"
]
}
},
{
"id":"b2036",
"name":"glf",
"notes":{
"original_bigg_ids":[
"b2036"
]
}
},
{
"id":"b2038",
"name":"rfbC",
"notes":{
"original_bigg_ids":[
"b2038"
]
}
},
{
"id":"b2040",
"name":"rfbD",
"notes":{
"original_bigg_ids":[
"b2040"
]
}
},
{
"id":"b0512",
"name":"allB",
"notes":{
"original_bigg_ids":[
"b0512"
]
}
},
{
"id":"b3972",
"name":"murB",
"notes":{
"original_bigg_ids":[
"b3972"
]
}
},
{
"id":"s0001",
"name":"",
"notes":{
"original_bigg_ids":[
"s0001"
]
}
},
{
"id":"b3617",
"name":"kbl",
"notes":{
"original_bigg_ids":[
"b3617"
]
}
},
{
"id":"b0030",
"name":"rihC",
"notes":{
"original_bigg_ids":[
"b0030"
]
}
},
{
"id":"b0200",
"name":"gmhB",
"notes":{
"original_bigg_ids":[
"b0200"
]
}
},
{
"id":"b0222",
"name":"gmhA",
"notes":{
"original_bigg_ids":[
"b0222"
]
}
},
{
"id":"b0038",
"name":"caiB",
"notes":{
"original_bigg_ids":[
"b0038"
]
}
},
{
"id":"b0036",
"name":"caiD",
"notes":{
"original_bigg_ids":[
"b0036"
]
}
},
{
"id":"b3844",
"name":"fre",
"notes":{
"original_bigg_ids":[
"b3844"
]
}
},
{
"id":"b2784",
"name":"relA",
"notes":{
"original_bigg_ids":[
"b2784"
]
}
},
{
"id":"b2431",
"name":"yfeX",
"notes":{
"original_bigg_ids":[
"b2431"
]
}
},
{
"id":"b1019",
"name":"efeB",
"notes":{
"original_bigg_ids":[
"b1019"
]
}
},
{
"id":"b0475",
"name":"hemH",
"notes":{
"original_bigg_ids":[
"b0475"
]
}
},
{
"id":"b4040",
"name":"ubiA",
"notes":{
"original_bigg_ids":[
"b4040"
]
}
},
{
"id":"b3974",
"name":"coaA",
"notes":{
"original_bigg_ids":[
"b3974"
]
}
},
{
"id":"b0103",
"name":"coaE",
"notes":{
"original_bigg_ids":[
"b0103"
]
}
},
{
"id":"b2104",
"name":"thiM",
"notes":{
"original_bigg_ids":[
"b2104"
]
}
},
{
"id":"b1215",
"name":"kdsA",
"notes":{
"original_bigg_ids":[
"b1215"
]
}
},
{
"id":"b3198",
"name":"kdsC",
"notes":{
"original_bigg_ids":[
"b3198"
]
}
},
{
"id":"b1747",
"name":"astA",
"notes":{
"original_bigg_ids":[
"b1747"
]
}
},
{
"id":"b1744",
"name":"astE",
"notes":{
"original_bigg_ids":[
"b1744"
]
}
},
{
"id":"b0340",
"name":"cynS",
"notes":{
"original_bigg_ids":[
"b0340"
]
}
},
{
"id":"b2988",
"name":"gss",
"notes":{
"original_bigg_ids":[
"b2988"
]
}
},
{
"id":"b2883",
"name":"guaD",
"notes":{
"original_bigg_ids":[
"b2883"
]
}
},
{
"id":"b1098",
"name":"tmk",
"notes":{
"original_bigg_ids":[
"b1098"
]
}
},
{
"id":"b0888",
"name":"trxB",
"notes":{
"original_bigg_ids":[
"b0888"
]
}
},
{
"id":"b0688",
"name":"pgm",
"notes":{
"original_bigg_ids":[
"b0688"
]
}
},
{
"id":"b1317",
"name":"ycjU",
"notes":{
"original_bigg_ids":[
"b1317"
]
}
},
{
"id":"b2690",
"name":"yqaB",
"notes":{
"original_bigg_ids":[
"b2690"
]
}
},
{
"id":"b2168",
"name":"fruK",
"notes":{
"original_bigg_ids":[
"b2168"
]
}
},
{
"id":"b2687",
"name":"luxS",
"notes":{
"original_bigg_ids":[
"b2687"
]
}
},
{
"id":"b4196",
"name":"ulaD",
"notes":{
"original_bigg_ids":[
"b4196"
]
}
},
{
"id":"b3581",
"name":"sgbH",
"notes":{
"original_bigg_ids":[
"b3581"
]
}
},
{
"id":"b3582",
"name":"sgbU",
"notes":{
"original_bigg_ids":[
"b3582"
]
}
},
{
"id":"b4197",
"name":"ulaE",
"notes":{
"original_bigg_ids":[
"b4197"
]
}
},
{
"id":"b3575",
"name":"yiaK",
"notes":{
"original_bigg_ids":[
"b3575"
]
}
},
{
"id":"b0312",
"name":"betB",
"notes":{
"original_bigg_ids":[
"b0312"
]
}
},
{
"id":"b0403",
"name":"malZ",
"notes":{
"original_bigg_ids":[
"b0403"
]
}
},
{
"id":"b0207",
"name":"dkgB",
"notes":{
"original_bigg_ids":[
"b0207"
]
}
},
{
"id":"b3012",
"name":"dkgA",
"notes":{
"original_bigg_ids":[
"b3012"
]
}
},
{
"id":"b3962",
"name":"sthA",
"notes":{
"original_bigg_ids":[
"b3962"
]
}
},
{
"id":"b0937",
"name":"ssuE",
"notes":{
"original_bigg_ids":[
"b0937"
]
}
},
{
"id":"b2763",
"name":"cysI",
"notes":{
"original_bigg_ids":[
"b2763"
]
}
},
{
"id":"b2764",
"name":"cysJ",
"notes":{
"original_bigg_ids":[
"b2764"
]
}
},
{
"id":"b2563",
"name":"acpS",
"notes":{
"original_bigg_ids":[
"b2563"
]
}
},
{
"id":"b3475",
"name":"acpT",
"notes":{
"original_bigg_ids":[
"b3475"
]
}
},
{
"id":"b2507",
"name":"guaA",
"notes":{
"original_bigg_ids":[
"b2507"
]
}
},
{
"id":"b1982",
"name":"amn",
"notes":{
"original_bigg_ids":[
"b1982"
]
}
},
{
"id":"b1812",
"name":"pabB",
"notes":{
"original_bigg_ids":[
"b1812"
]
}
},
{
"id":"b3360",
"name":"pabA",
"notes":{
"original_bigg_ids":[
"b3360"
]
}
},
{
"id":"b1096",
"name":"pabC",
"notes":{
"original_bigg_ids":[
"b1096"
]
}
},
{
"id":"b4039",
"name":"ubiC",
"notes":{
"original_bigg_ids":[
"b4039"
]
}
},
{
"id":"b1200",
"name":"dhaK",
"notes":{
"original_bigg_ids":[
"b1200"
]
}
},
{
"id":"b2415",
"name":"ptsH",
"notes":{
"original_bigg_ids":[
"b2415"
]
}
},
{
"id":"b1199",
"name":"dhaL",
"notes":{
"original_bigg_ids":[
"b1199"
]
}
},
{
"id":"b2416",
"name":"ptsI",
"notes":{
"original_bigg_ids":[
"b2416"
]
}
},
{
"id":"b1198",
"name":"dhaM",
"notes":{
"original_bigg_ids":[
"b1198"
]
}
},
{
"id":"b0171",
"name":"pyrH",
"notes":{
"original_bigg_ids":[
"b0171"
]
}
},
{
"id":"b4477",
"name":"dgoA",
"notes":{
"original_bigg_ids":[
"b4477"
]
}
},
{
"id":"b2498",
"name":"upp",
"notes":{
"original_bigg_ids":[
"b2498"
]
}
},
{
"id":"b2780",
"name":"pyrG",
"notes":{
"original_bigg_ids":[
"b2780"
]
}
},
{
"id":"b0087",
"name":"mraY",
"notes":{
"original_bigg_ids":[
"b0087"
]
}
},
{
"id":"b0090",
"name":"murG",
"notes":{
"original_bigg_ids":[
"b0090"
]
}
},
{
"id":"b3946",
"name":"fsaB",
"notes":{
"original_bigg_ids":[
"b3946"
]
}
},
{
"id":"b0825",
"name":"fsaA",
"notes":{
"original_bigg_ids":[
"b0825"
]
}
},
{
"id":"b3619",
"name":"hldD",
"notes":{
"original_bigg_ids":[
"b3619"
]
}
},
{
"id":"b4267",
"name":"idnD",
"notes":{
"original_bigg_ids":[
"b4267"
]
}
},
{
"id":"b1033",
"name":"ghrA",
"notes":{
"original_bigg_ids":[
"b1033"
]
}
},
{
"id":"b3957",
"name":"argE",
"notes":{
"original_bigg_ids":[
"b3957"
]
}
},
{
"id":"b1623",
"name":"add",
"notes":{
"original_bigg_ids":[
"b1623"
]
}
},
{
"id":"b3665",
"name":"adeD",
"notes":{
"original_bigg_ids":[
"b3665"
]
}
},
{
"id":"b4177",
"name":"purA",
"notes":{
"original_bigg_ids":[
"b4177"
]
}
},
{
"id":"b0677",
"name":"nagA",
"notes":{
"original_bigg_ids":[
"b0677"
]
}
},
{
"id":"b1767",
"name":"ansA",
"notes":{
"original_bigg_ids":[
"b1767"
]
}
},
{
"id":"b0828",
"name":"iaaA",
"notes":{
"original_bigg_ids":[
"b0828"
]
}
},
{
"id":"b3744",
"name":"asnA",
"notes":{
"original_bigg_ids":[
"b3744"
]
}
},
{
"id":"b0674",
"name":"asnB",
"notes":{
"original_bigg_ids":[
"b0674"
]
}
},
{
"id":"b4244",
"name":"pyrI",
"notes":{
"original_bigg_ids":[
"b4244"
]
}
},
{
"id":"b4245",
"name":"pyrB",
"notes":{
"original_bigg_ids":[
"b4245"
]
}
},
{
"id":"b0029",
"name":"ispH",
"notes":{
"original_bigg_ids":[
"b0029"
]
}
},
{
"id":"b1092",
"name":"fabD",
"notes":{
"original_bigg_ids":[
"b1092"
]
}
},
{
"id":"b3809",
"name":"dapF",
"notes":{
"original_bigg_ids":[
"b3809"
]
}
},
{
"id":"b0031",
"name":"dapB",
"notes":{
"original_bigg_ids":[
"b0031"
]
}
},
{
"id":"b0003",
"name":"thrB",
"notes":{
"original_bigg_ids":[
"b0003"
]
}
},
{
"id":"b1748",
"name":"astC",
"notes":{
"original_bigg_ids":[
"b1748"
]
}
},
{
"id":"b3359",
"name":"argD",
"notes":{
"original_bigg_ids":[
"b3359"
]
}
},
{
"id":"b0004",
"name":"thrC",
"notes":{
"original_bigg_ids":[
"b0004"
]
}
},
{
"id":"b4013",
"name":"metA",
"notes":{
"original_bigg_ids":[
"b4013"
]
}
},
{
"id":"b2601",
"name":"aroF",
"notes":{
"original_bigg_ids":[
"b2601"
]
}
},
{
"id":"b0754",
"name":"aroG",
"notes":{
"original_bigg_ids":[
"b0754"
]
}
},
{
"id":"b1704",
"name":"aroH",
"notes":{
"original_bigg_ids":[
"b1704"
]
}
},
{
"id":"b2700",
"name":"pncC",
"notes":{
"original_bigg_ids":[
"b2700"
]
}
},
{
"id":"b1768",
"name":"pncA",
"notes":{
"original_bigg_ids":[
"b1768"
]
}
},
{
"id":"b1014",
"name":"putA",
"notes":{
"original_bigg_ids":[
"b1014"
]
}
},
{
"id":"b1584",
"name":"speG",
"notes":{
"original_bigg_ids":[
"b1584"
]
}
},
{
"id":"b3790",
"name":"wecD",
"notes":{
"original_bigg_ids":[
"b3790"
]
}
},
{
"id":"b4014",
"name":"aceB",
"notes":{
"original_bigg_ids":[
"b4014"
]
}
},
{
"id":"b2976",
"name":"glcB",
"notes":{
"original_bigg_ids":[
"b2976"
]
}
},
{
"id":"b1897",
"name":"otsB",
"notes":{
"original_bigg_ids":[
"b1897"
]
}
},
{
"id":"b3034",
"name":"nudF",
"notes":{
"original_bigg_ids":[
"b3034"
]
}
},
{
"id":"b3397",
"name":"nudE",
"notes":{
"original_bigg_ids":[
"b3397"
]
}
},
{
"id":"b0062",
"name":"araA",
"notes":{
"original_bigg_ids":[
"b0062"
]
}
},
{
"id":"b3600",
"name":"mtlD",
"notes":{
"original_bigg_ids":[
"b3600"
]
}
},
{
"id":"b3608",
"name":"gpsA",
"notes":{
"original_bigg_ids":[
"b3608"
]
}
},
{
"id":"b4119",
"name":"melA",
"notes":{
"original_bigg_ids":[
"b4119"
]
}
},
{
"id":"b2802",
"name":"fucI",
"notes":{
"original_bigg_ids":[
"b2802"
]
}
},
{
"id":"b2803",
"name":"fucK",
"notes":{
"original_bigg_ids":[
"b2803"
]
}
},
{
"id":"b2800",
"name":"fucA",
"notes":{
"original_bigg_ids":[
"b2800"
]
}
},
{
"id":"b2738",
"name":"ygbL",
"notes":{
"original_bigg_ids":[
"b2738"
]
}
},
{
"id":"b0335",
"name":"prpE",
"notes":{
"original_bigg_ids":[
"b0335"
]
}
},
{
"id":"b1236",
"name":"galU",
"notes":{
"original_bigg_ids":[
"b1236"
]
}
},
{
"id":"b0179",
"name":"lpxD",
"notes":{
"original_bigg_ids":[
"b0179"
]
}
},
{
"id":"b0085",
"name":"murE",
"notes":{
"original_bigg_ids":[
"b0085"
]
}
},
{
"id":"b0091",
"name":"murC",
"notes":{
"original_bigg_ids":[
"b0091"
]
}
},
{
"id":"b0088",
"name":"murD",
"notes":{
"original_bigg_ids":[
"b0088"
]
}
},
{
"id":"b0505",
"name":"allA",
"notes":{
"original_bigg_ids":[
"b0505"
]
}
},
{
"id":"b0350",
"name":"mhpD",
"notes":{
"original_bigg_ids":[
"b0350"
]
}
},
{
"id":"b0352",
"name":"mhpE",
"notes":{
"original_bigg_ids":[
"b0352"
]
}
},
{
"id":"b0347",
"name":"mhpA",
"notes":{
"original_bigg_ids":[
"b0347"
]
}
},
{
"id":"b0726",
"name":"sucA",
"notes":{
"original_bigg_ids":[
"b0726"
]
}
},
{
"id":"b0727",
"name":"sucB",
"notes":{
"original_bigg_ids":[
"b0727"
]
}
},
{
"id":"b3945",
"name":"gldA",
"notes":{
"original_bigg_ids":[
"b3945"
]
}
},
{
"id":"b0131",
"name":"panD",
"notes":{
"original_bigg_ids":[
"b0131"
]
}
},
{
"id":"b0086",
"name":"murF",
"notes":{
"original_bigg_ids":[
"b0086"
]
}
},
{
"id":"b0096",
"name":"lpxC",
"notes":{
"original_bigg_ids":[
"b0096"
]
}
},
{
"id":"b0181",
"name":"lpxA",
"notes":{
"original_bigg_ids":[
"b0181"
]
}
},
{
"id":"b2019",
"name":"hisG",
"notes":{
"original_bigg_ids":[
"b2019"
]
}
},
{
"id":"b2020",
"name":"hisD",
"notes":{
"original_bigg_ids":[
"b2020"
]
}
},
{
"id":"b2022",
"name":"hisB",
"notes":{
"original_bigg_ids":[
"b2022"
]
}
},
{
"id":"b1207",
"name":"prs",
"notes":{
"original_bigg_ids":[
"b1207"
]
}
},
{
"id":"b2026",
"name":"hisI",
"notes":{
"original_bigg_ids":[
"b2026"
]
}
},
{
"id":"b2024",
"name":"hisA",
"notes":{
"original_bigg_ids":[
"b2024"
]
}
},
{
"id":"b3607",
"name":"cysE",
"notes":{
"original_bigg_ids":[
"b3607"
]
}
},
{
"id":"b2421",
"name":"cysM",
"notes":{
"original_bigg_ids":[
"b2421"
]
}
},
{
"id":"b2414",
"name":"cysK",
"notes":{
"original_bigg_ids":[
"b2414"
]
}
},
{
"id":"b4214",
"name":"cysQ",
"notes":{
"original_bigg_ids":[
"b4214"
]
}
},
{
"id":"b2762",
"name":"cysH",
"notes":{
"original_bigg_ids":[
"b2762"
]
}
},
{
"id":"b4024",
"name":"lysC",
"notes":{
"original_bigg_ids":[
"b4024"
]
}
},
{
"id":"b0002",
"name":"thrA",
"notes":{
"original_bigg_ids":[
"b0002"
]
}
},
{
"id":"b3940",
"name":"metL",
"notes":{
"original_bigg_ids":[
"b3940"
]
}
},
{
"id":"b3433",
"name":"asd",
"notes":{
"original_bigg_ids":[
"b3433"
]
}
},
{
"id":"b2838",
"name":"lysA",
"notes":{
"original_bigg_ids":[
"b2838"
]
}
},
{
"id":"b2942",
"name":"metK",
"notes":{
"original_bigg_ids":[
"b2942"
]
}
},
{
"id":"b4192",
"name":"ulaG",
"notes":{
"original_bigg_ids":[
"b4192"
]
}
},
{
"id":"b1993",
"name":"cobU",
"notes":{
"original_bigg_ids":[
"b1993"
]
}
},
{
"id":"b1992",
"name":"cobS",
"notes":{
"original_bigg_ids":[
"b1992"
]
}
},
{
"id":"b0417",
"name":"thiL",
"notes":{
"original_bigg_ids":[
"b0417"
]
}
},
{
"id":"b0348",
"name":"mhpB",
"notes":{
"original_bigg_ids":[
"b0348"
]
}
},
{
"id":"b0349",
"name":"mhpC",
"notes":{
"original_bigg_ids":[
"b0349"
]
}
},
{
"id":"b3124",
"name":"garK",
"notes":{
"original_bigg_ids":[
"b3124"
]
}
},
{
"id":"b0583",
"name":"entD",
"notes":{
"original_bigg_ids":[
"b0583"
]
}
},
{
"id":"b0732",
"name":"mngB",
"notes":{
"original_bigg_ids":[
"b0732"
]
}
},
{
"id":"b0517",
"name":"allD",
"notes":{
"original_bigg_ids":[
"b0517"
]
}
},
{
"id":"b0521",
"name":"ybcF",
"notes":{
"original_bigg_ids":[
"b0521"
]
}
},
{
"id":"b3223",
"name":"nanE",
"notes":{
"original_bigg_ids":[
"b3223"
]
}
},
{
"id":"b2428",
"name":"murQ",
"notes":{
"original_bigg_ids":[
"b2428"
]
}
},
{
"id":"b0651",
"name":"rihA",
"notes":{
"original_bigg_ids":[
"b0651"
]
}
},
{
"id":"b2162",
"name":"rihB",
"notes":{
"original_bigg_ids":[
"b2162"
]
}
},
{
"id":"b0522",
"name":"purK",
"notes":{
"original_bigg_ids":[
"b0522"
]
}
},
{
"id":"b1779",
"name":"gapA",
"notes":{
"original_bigg_ids":[
"b1779"
]
}
},
{
"id":"b2388",
"name":"glk",
"notes":{
"original_bigg_ids":[
"b2388"
]
}
},
{
"id":"b2029",
"name":"gnd",
"notes":{
"original_bigg_ids":[
"b2029"
]
}
},
{
"id":"b0368",
"name":"tauD",
"notes":{
"original_bigg_ids":[
"b0368"
]
}
},
{
"id":"b2463",
"name":"maeB",
"notes":{
"original_bigg_ids":[
"b2463"
]
}
},
{
"id":"b3960",
"name":"argH",
"notes":{
"original_bigg_ids":[
"b3960"
]
}
},
{
"id":"b0033",
"name":"carB",
"notes":{
"original_bigg_ids":[
"b0033"
]
}
},
{
"id":"b0032",
"name":"carA",
"notes":{
"original_bigg_ids":[
"b0032"
]
}
},
{
"id":"b0242",
"name":"proB",
"notes":{
"original_bigg_ids":[
"b0242"
]
}
},
{
"id":"b0074",
"name":"leuA",
"notes":{
"original_bigg_ids":[
"b0074"
]
}
},
{
"id":"b1091",
"name":"fabH",
"notes":{
"original_bigg_ids":[
"b1091"
]
}
},
{
"id":"b3908",
"name":"sodA",
"notes":{
"original_bigg_ids":[
"b3908"
]
}
},
{
"id":"b1656",
"name":"sodB",
"notes":{
"original_bigg_ids":[
"b1656"
]
}
},
{
"id":"b0159",
"name":"mtn",
"notes":{
"original_bigg_ids":[
"b0159"
]
}
},
{
"id":"b1106",
"name":"thiK",
"notes":{
"original_bigg_ids":[
"b1106"
]
}
},
{
"id":"b1759",
"name":"nudG",
"notes":{
"original_bigg_ids":[
"b1759"
]
}
},
{
"id":"b2251",
"name":"nudI",
"notes":{
"original_bigg_ids":[
"b2251"
]
}
},
{
"id":"b0905",
"name":"ycaO",
"notes":{
"original_bigg_ids":[
"b0905"
]
}
},
{
"id":"b3248",
"name":"yhdE",
"notes":{
"original_bigg_ids":[
"b3248"
]
}
},
{
"id":"b0386",
"name":"proC",
"notes":{
"original_bigg_ids":[
"b0386"
]
}
},
{
"id":"b2521",
"name":"sseA",
"notes":{
"original_bigg_ids":[
"b2521"
]
}
},
{
"id":"b2668",
"name":"ygaP",
"notes":{
"original_bigg_ids":[
"b2668"
]
}
},
{
"id":"b3425",
"name":"glpE",
"notes":{
"original_bigg_ids":[
"b3425"
]
}
},
{
"id":"b2053",
"name":"gmd",
"notes":{
"original_bigg_ids":[
"b2053"
]
}
},
{
"id":"b2920",
"name":"scpC",
"notes":{
"original_bigg_ids":[
"b2920"
]
}
},
{
"id":"b2143",
"name":"cdd",
"notes":{
"original_bigg_ids":[
"b2143"
]
}
},
{
"id":"b0778",
"name":"bioD",
"notes":{
"original_bigg_ids":[
"b0778"
]
}
},
{
"id":"b2065",
"name":"dcd",
"notes":{
"original_bigg_ids":[
"b2065"
]
}
},
{
"id":"b2478",
"name":"dapA",
"notes":{
"original_bigg_ids":[
"b2478"
]
}
},
{
"id":"b0337",
"name":"codA",
"notes":{
"original_bigg_ids":[
"b0337"
]
}
},
{
"id":"b3729",
"name":"glmS",
"notes":{
"original_bigg_ids":[
"b3729"
]
}
},
{
"id":"b2688",
"name":"gshA",
"notes":{
"original_bigg_ids":[
"b2688"
]
}
},
{
"id":"b0485",
"name":"glsA",
"notes":{
"original_bigg_ids":[
"b0485"
]
}
},
{
"id":"b1524",
"name":"glsB",
"notes":{
"original_bigg_ids":[
"b1524"
]
}
},
{
"id":"b2312",
"name":"purF",
"notes":{
"original_bigg_ids":[
"b2312"
]
}
},
{
"id":"b0104",
"name":"guaC",
"notes":{
"original_bigg_ids":[
"b0104"
]
}
},
{
"id":"b1740",
"name":"nadE",
"notes":{
"original_bigg_ids":[
"b1740"
]
}
},
{
"id":"b3366",
"name":"nirD",
"notes":{
"original_bigg_ids":[
"b3366"
]
}
},
{
"id":"b3365",
"name":"nirB",
"notes":{
"original_bigg_ids":[
"b3365"
]
}
},
{
"id":"b0273",
"name":"argF",
"notes":{
"original_bigg_ids":[
"b0273"
]
}
},
{
"id":"b4254",
"name":"argI",
"notes":{
"original_bigg_ids":[
"b4254"
]
}
},
{
"id":"b2500",
"name":"purN",
"notes":{
"original_bigg_ids":[
"b2500"
]
}
},
{
"id":"b3449",
"name":"ugpQ",
"notes":{
"original_bigg_ids":[
"b3449"
]
}
},
{
"id":"b0331",
"name":"prpB",
"notes":{
"original_bigg_ids":[
"b0331"
]
}
},
{
"id":"b2210",
"name":"mqo",
"notes":{
"original_bigg_ids":[
"b2210"
]
}
},
{
"id":"b1746",
"name":"astD",
"notes":{
"original_bigg_ids":[
"b1746"
]
}
},
{
"id":"b0052",
"name":"pdxA",
"notes":{
"original_bigg_ids":[
"b0052"
]
}
},
{
"id":"b2564",
"name":"pdxJ",
"notes":{
"original_bigg_ids":[
"b2564"
]
}
},
{
"id":"b0369",
"name":"hemB",
"notes":{
"original_bigg_ids":[
"b0369"
]
}
},
{
"id":"b4005",
"name":"purD",
"notes":{
"original_bigg_ids":[
"b4005"
]
}
},
{
"id":"b2557",
"name":"purL",
"notes":{
"original_bigg_ids":[
"b2557"
]
}
},
{
"id":"b2440",
"name":"eutC",
"notes":{
"original_bigg_ids":[
"b2440"
]
}
},
{
"id":"b2441",
"name":"eutB",
"notes":{
"original_bigg_ids":[
"b2441"
]
}
},
{
"id":"b2049",
"name":"cpsB",
"notes":{
"original_bigg_ids":[
"b2049"
]
}
},
{
"id":"b3806",
"name":"cyaA",
"notes":{
"original_bigg_ids":[
"b3806"
]
}
},
{
"id":"b2533",
"name":"suhB",
"notes":{
"original_bigg_ids":[
"b2533"
]
}
},
{
"id":"b0333",
"name":"prpC",
"notes":{
"original_bigg_ids":[
"b0333"
]
}
},
{
"id":"b4161",
"name":"rsgA",
"notes":{
"original_bigg_ids":[
"b4161"
]
}
},
{
"id":"b3590",
"name":"selB",
"notes":{
"original_bigg_ids":[
"b3590"
]
}
},
{
"id":"b2918",
"name":"argK",
"notes":{
"original_bigg_ids":[
"b2918"
]
}
},
{
"id":"b2727",
"name":"hypB",
"notes":{
"original_bigg_ids":[
"b2727"
]
}
},
{
"id":"b2173",
"name":"yeiR",
"notes":{
"original_bigg_ids":[
"b2173"
]
}
},
{
"id":"b4352",
"name":"yjiA",
"notes":{
"original_bigg_ids":[
"b4352"
]
}
},
{
"id":"b4173",
"name":"hflX",
"notes":{
"original_bigg_ids":[
"b4173"
]
}
},
{
"id":"b1852",
"name":"zwf",
"notes":{
"original_bigg_ids":[
"b1852"
]
}
},
{
"id":"b0134",
"name":"panB",
"notes":{
"original_bigg_ids":[
"b0134"
]
}
},
{
"id":"b2028",
"name":"ugd",
"notes":{
"original_bigg_ids":[
"b2028"
]
}
},
{
"id":"b2788",
"name":"gudX",
"notes":{
"original_bigg_ids":[
"b2788"
]
}
},
{
"id":"b2787",
"name":"gudD",
"notes":{
"original_bigg_ids":[
"b2787"
]
}
},
{
"id":"b3791",
"name":"wecE",
"notes":{
"original_bigg_ids":[
"b3791"
]
}
},
{
"id":"b3787",
"name":"wecC",
"notes":{
"original_bigg_ids":[
"b3787"
]
}
},
{
"id":"b1415",
"name":"aldA",
"notes":{
"original_bigg_ids":[
"b1415"
]
}
},
{
"id":"b1493",
"name":"gadB",
"notes":{
"original_bigg_ids":[
"b1493"
]
}
},
{
"id":"b3517",
"name":"gadA",
"notes":{
"original_bigg_ids":[
"b3517"
]
}
},
{
"id":"b3551",
"name":"bisC",
"notes":{
"original_bigg_ids":[
"b3551"
]
}
},
{
"id":"b2750",
"name":"cysC",
"notes":{
"original_bigg_ids":[
"b2750"
]
}
},
{
"id":"b1622",
"name":"malY",
"notes":{
"original_bigg_ids":[
"b1622"
]
}
},
{
"id":"b3939",
"name":"metB",
"notes":{
"original_bigg_ids":[
"b3939"
]
}
},
{
"id":"b2661",
"name":"gabD",
"notes":{
"original_bigg_ids":[
"b2661"
]
}
},
{
"id":"b0241",
"name":"phoE",
"notes":{
"original_bigg_ids":[
"b0241"
]
}
},
{
"id":"b0929",
"name":"ompF",
"notes":{
"original_bigg_ids":[
"b0929"
]
}
},
{
"id":"b1377",
"name":"ompN",
"notes":{
"original_bigg_ids":[
"b1377"
]
}
},
{
"id":"b2215",
"name":"ompC",
"notes":{
"original_bigg_ids":[
"b2215"
]
}
},
{
"id":"b0411",
"name":"tsx",
"notes":{
"original_bigg_ids":[
"b0411"
]
}
},
{
"id":"b0957",
"name":"ompA",
"notes":{
"original_bigg_ids":[
"b0957"
]
}
},
{
"id":"b1319",
"name":"ompG",
"notes":{
"original_bigg_ids":[
"b1319"
]
}
},
{
"id":"b3875",
"name":"ompL",
"notes":{
"original_bigg_ids":[
"b3875"
]
}
},
{
"id":"b1701",
"name":"fadK",
"notes":{
"original_bigg_ids":[
"b1701"
]
}
},
{
"id":"b1805",
"name":"fadD",
"notes":{
"original_bigg_ids":[
"b1805"
]
}
},
{
"id":"b1646",
"name":"sodC",
"notes":{
"original_bigg_ids":[
"b1646"
]
}
},
{
"id":"b2206",
"name":"napA",
"notes":{
"original_bigg_ids":[
"b2206"
]
}
},
{
"id":"b2203",
"name":"napB",
"notes":{
"original_bigg_ids":[
"b2203"
]
}
},
{
"id":"b2204",
"name":"napH",
"notes":{
"original_bigg_ids":[
"b2204"
]
}
},
{
"id":"b2205",
"name":"napG",
"notes":{
"original_bigg_ids":[
"b2205"
]
}
},
{
"id":"b2202",
"name":"napC",
"notes":{
"original_bigg_ids":[
"b2202"
]
}
},
{
"id":"b0980",
"name":"appA",
"notes":{
"original_bigg_ids":[
"b0980"
]
}
},
{
"id":"b0383",
"name":"phoA",
"notes":{
"original_bigg_ids":[
"b0383"
]
}
},
{
"id":"b1465",
"name":"narV",
"notes":{
"original_bigg_ids":[
"b1465"
]
}
},
{
"id":"b1226",
"name":"narJ",
"notes":{
"original_bigg_ids":[
"b1226"
]
}
},
{
"id":"b1466",
"name":"narW",
"notes":{
"original_bigg_ids":[
"b1466"
]
}
},
{
"id":"b1224",
"name":"narG",
"notes":{
"original_bigg_ids":[
"b1224"
]
}
},
{
"id":"b1468",
"name":"narZ",
"notes":{
"original_bigg_ids":[
"b1468"
]
}
},
{
"id":"b1227",
"name":"narI",
"notes":{
"original_bigg_ids":[
"b1227"
]
}
},
{
"id":"b1467",
"name":"narY",
"notes":{
"original_bigg_ids":[
"b1467"
]
}
},
{
"id":"b1225",
"name":"narH",
"notes":{
"original_bigg_ids":[
"b1225"
]
}
},
{
"id":"b1602",
"name":"pntB",
"notes":{
"original_bigg_ids":[
"b1602"
]
}
},
{
"id":"b1603",
"name":"pntA",
"notes":{
"original_bigg_ids":[
"b1603"
]
}
},
{
"id":"b0997",
"name":"torA",
"notes":{
"original_bigg_ids":[
"b0997"
]
}
},
{
"id":"b1873",
"name":"torY",
"notes":{
"original_bigg_ids":[
"b1873"
]
}
},
{
"id":"b1872",
"name":"torZ",
"notes":{
"original_bigg_ids":[
"b1872"
]
}
},
{
"id":"b0996",
"name":"torC",
"notes":{
"original_bigg_ids":[
"b0996"
]
}
},
{
"id":"b2342",
"name":"fadI",
"notes":{
"original_bigg_ids":[
"b2342"
]
}
},
{
"id":"b3845",
"name":"fadA",
"notes":{
"original_bigg_ids":[
"b3845"
]
}
},
{
"id":"b4388",
"name":"serB",
"notes":{
"original_bigg_ids":[
"b4388"
]
}
},
{
"id":"b3528",
"name":"dctA",
"notes":{
"original_bigg_ids":[
"b3528"
]
}
},
{
"id":"b0010",
"name":"satP",
"notes":{
"original_bigg_ids":[
"b0010"
]
}
},
{
"id":"b4138",
"name":"dcuA",
"notes":{
"original_bigg_ids":[
"b4138"
]
}
},
{
"id":"b4123",
"name":"dcuB",
"notes":{
"original_bigg_ids":[
"b4123"
]
}
},
{
"id":"b0621",
"name":"dcuC",
"notes":{
"original_bigg_ids":[
"b0621"
]
}
},
{
"id":"b2417",
"name":"crr",
"notes":{
"original_bigg_ids":[
"b2417"
]
}
},
{
"id":"b2429",
"name":"murP",
"notes":{
"original_bigg_ids":[
"b2429"
]
}
},
{
"id":"b2422",
"name":"cysA",
"notes":{
"original_bigg_ids":[
"b2422"
]
}
},
{
"id":"b2425",
"name":"cysP",
"notes":{
"original_bigg_ids":[
"b2425"
]
}
},
{
"id":"b0763",
"name":"modA",
"notes":{
"original_bigg_ids":[
"b0763"
]
}
},
{
"id":"b3917",
"name":"sbp",
"notes":{
"original_bigg_ids":[
"b3917"
]
}
},
{
"id":"b0764",
"name":"modB",
"notes":{
"original_bigg_ids":[
"b0764"
]
}
},
{
"id":"b2423",
"name":"cysW",
"notes":{
"original_bigg_ids":[
"b2423"
]
}
},
{
"id":"b0765",
"name":"modC",
"notes":{
"original_bigg_ids":[
"b0765"
]
}
},
{
"id":"b2424",
"name":"cysU",
"notes":{
"original_bigg_ids":[
"b2424"
]
}
},
{
"id":"b3063",
"name":"ttdT",
"notes":{
"original_bigg_ids":[
"b3063"
]
}
},
{
"id":"b2913",
"name":"serA",
"notes":{
"original_bigg_ids":[
"b2913"
]
}
},
{
"id":"b0367",
"name":"tauC",
"notes":{
"original_bigg_ids":[
"b0367"
]
}
},
{
"id":"b0365",
"name":"tauA",
"notes":{
"original_bigg_ids":[
"b0365"
]
}
},
{
"id":"b0366",
"name":"tauB",
"notes":{
"original_bigg_ids":[
"b0366"
]
}
},
{
"id":"b2393",
"name":"nupC",
"notes":{
"original_bigg_ids":[
"b2393"
]
}
},
{
"id":"b2964",
"name":"nupG",
"notes":{
"original_bigg_ids":[
"b2964"
]
}
},
{
"id":"b3849",
"name":"trkH",
"notes":{
"original_bigg_ids":[
"b3849"
]
}
},
{
"id":"b3747",
"name":"kup",
"notes":{
"original_bigg_ids":[
"b3747"
]
}
},
{
"id":"b3290",
"name":"trkA",
"notes":{
"original_bigg_ids":[
"b3290"
]
}
},
{
"id":"b1291",
"name":"sapD",
"notes":{
"original_bigg_ids":[
"b1291"
]
}
},
{
"id":"b1363",
"name":"trkG",
"notes":{
"original_bigg_ids":[
"b1363"
]
}
},
{
"id":"b1250",
"name":"kch",
"notes":{
"original_bigg_ids":[
"b1250"
]
}
},
{
"id":"b2587",
"name":"kgtP",
"notes":{
"original_bigg_ids":[
"b2587"
]
}
},
{
"id":"b4031",
"name":"xylE",
"notes":{
"original_bigg_ids":[
"b4031"
]
}
},
{
"id":"b0068",
"name":"thiB",
"notes":{
"original_bigg_ids":[
"b0068"
]
}
},
{
"id":"b0067",
"name":"thiP",
"notes":{
"original_bigg_ids":[
"b0067"
]
}
},
{
"id":"b0066",
"name":"thiQ",
"notes":{
"original_bigg_ids":[
"b0066"
]
}
},
{
"id":"b2406",
"name":"xapB",
"notes":{
"original_bigg_ids":[
"b2406"
]
}
},
{
"id":"b3460",
"name":"livJ",
"notes":{
"original_bigg_ids":[
"b3460"
]
}
},
{
"id":"b3456",
"name":"livM",
"notes":{
"original_bigg_ids":[
"b3456"
]
}
},
{
"id":"b3455",
"name":"livG",
"notes":{
"original_bigg_ids":[
"b3455"
]
}
},
{
"id":"b3454",
"name":"livF",
"notes":{
"original_bigg_ids":[
"b3454"
]
}
},
{
"id":"b3457",
"name":"livH",
"notes":{
"original_bigg_ids":[
"b3457"
]
}
},
{
"id":"b4240",
"name":"treB",
"notes":{
"original_bigg_ids":[
"b4240"
]
}
},
{
"id":"b3161",
"name":"mtr",
"notes":{
"original_bigg_ids":[
"b3161"
]
}
},
{
"id":"b0112",
"name":"aroP",
"notes":{
"original_bigg_ids":[
"b0112"
]
}
},
{
"id":"b3709",
"name":"tnaB",
"notes":{
"original_bigg_ids":[
"b3709"
]
}
},
{
"id":"b1907",
"name":"tyrP",
"notes":{
"original_bigg_ids":[
"b1907"
]
}
},
{
"id":"b3566",
"name":"xylF",
"notes":{
"original_bigg_ids":[
"b3566"
]
}
},
{
"id":"b3567",
"name":"xylG",
"notes":{
"original_bigg_ids":[
"b3567"
]
}
},
{
"id":"b3568",
"name":"xylH",
"notes":{
"original_bigg_ids":[
"b3568"
]
}
},
{
"id":"b3578",
"name":"yiaN",
"notes":{
"original_bigg_ids":[
"b3578"
]
}
},
{
"id":"b3579",
"name":"yiaO",
"notes":{
"original_bigg_ids":[
"b3579"
]
}
},
{
"id":"b3577",
"name":"yiaM",
"notes":{
"original_bigg_ids":[
"b3577"
]
}
},
{
"id":"b3089",
"name":"sstT",
"notes":{
"original_bigg_ids":[
"b3089"
]
}
},
{
"id":"b2153",
"name":"folE",
"notes":{
"original_bigg_ids":[
"b2153"
]
}
},
{
"id":"b0935",
"name":"ssuD",
"notes":{
"original_bigg_ids":[
"b0935"
]
}
},
{
"id":"b0153",
"name":"fhuB",
"notes":{
"original_bigg_ids":[
"b0153"
]
}
},
{
"id":"b0152",
"name":"fhuD",
"notes":{
"original_bigg_ids":[
"b0152"
]
}
},
{
"id":"b0151",
"name":"fhuC",
"notes":{
"original_bigg_ids":[
"b0151"
]
}
},
{
"id":"b1711",
"name":"btuC",
"notes":{
"original_bigg_ids":[
"b1711"
]
}
},
{
"id":"b1709",
"name":"btuD",
"notes":{
"original_bigg_ids":[
"b1709"
]
}
},
{
"id":"b0158",
"name":"btuF",
"notes":{
"original_bigg_ids":[
"b0158"
]
}
},
{
"id":"b2223",
"name":"atoE",
"notes":{
"original_bigg_ids":[
"b2223"
]
}
},
{
"id":"b1101",
"name":"ptsG",
"notes":{
"original_bigg_ids":[
"b1101"
]
}
},
{
"id":"b0679",
"name":"nagE",
"notes":{
"original_bigg_ids":[
"b0679"
]
}
},
{
"id":"b1818",
"name":"manY",
"notes":{
"original_bigg_ids":[
"b1818"
]
}
},
{
"id":"b1817",
"name":"manX",
"notes":{
"original_bigg_ids":[
"b1817"
]
}
},
{
"id":"b1819",
"name":"manZ",
"notes":{
"original_bigg_ids":[
"b1819"
]
}
},
{
"id":"b3224",
"name":"nanT",
"notes":{
"original_bigg_ids":[
"b3224"
]
}
},
{
"id":"b0311",
"name":"betA",
"notes":{
"original_bigg_ids":[
"b0311"
]
}
},
{
"id":"b4381",
"name":"deoC",
"notes":{
"original_bigg_ids":[
"b4381"
]
}
},
{
"id":"b0590",
"name":"fepD",
"notes":{
"original_bigg_ids":[
"b0590"
]
}
},
{
"id":"b0588",
"name":"fepC",
"notes":{
"original_bigg_ids":[
"b0588"
]
}
},
{
"id":"b0592",
"name":"fepB",
"notes":{
"original_bigg_ids":[
"b0592"
]
}
},
{
"id":"b0589",
"name":"fepG",
"notes":{
"original_bigg_ids":[
"b0589"
]
}
},
{
"id":"b2841",
"name":"araE",
"notes":{
"original_bigg_ids":[
"b2841"
]
}
},
{
"id":"b2308",
"name":"hisQ",
"notes":{
"original_bigg_ids":[
"b2308"
]
}
},
{
"id":"b2310",
"name":"argT",
"notes":{
"original_bigg_ids":[
"b2310"
]
}
},
{
"id":"b0862",
"name":"artQ",
"notes":{
"original_bigg_ids":[
"b0862"
]
}
},
{
"id":"b0863",
"name":"artI",
"notes":{
"original_bigg_ids":[
"b0863"
]
}
},
{
"id":"b0864",
"name":"artP",
"notes":{
"original_bigg_ids":[
"b0864"
]
}
},
{
"id":"b0860",
"name":"artJ",
"notes":{
"original_bigg_ids":[
"b0860"
]
}
},
{
"id":"b2306",
"name":"hisP",
"notes":{
"original_bigg_ids":[
"b2306"
]
}
},
{
"id":"b0861",
"name":"artM",
"notes":{
"original_bigg_ids":[
"b0861"
]
}
},
{
"id":"b2307",
"name":"hisM",
"notes":{
"original_bigg_ids":[
"b2307"
]
}
},
{
"id":"b4115",
"name":"adiC",
"notes":{
"original_bigg_ids":[
"b4115"
]
}
},
{
"id":"b4193",
"name":"ulaA",
"notes":{
"original_bigg_ids":[
"b4193"
]
}
},
{
"id":"b4194",
"name":"ulaB",
"notes":{
"original_bigg_ids":[
"b4194"
]
}
},
{
"id":"b4195",
"name":"ulaC",
"notes":{
"original_bigg_ids":[
"b4195"
]
}
},
{
"id":"b1453",
"name":"ansP",
"notes":{
"original_bigg_ids":[
"b1453"
]
}
},
{
"id":"b0653",
"name":"gltK",
"notes":{
"original_bigg_ids":[
"b0653"
]
}
},
{
"id":"b0655",
"name":"gltI",
"notes":{
"original_bigg_ids":[
"b0655"
]
}
},
{
"id":"b0654",
"name":"gltJ",
"notes":{
"original_bigg_ids":[
"b0654"
]
}
},
{
"id":"b0652",
"name":"gltL",
"notes":{
"original_bigg_ids":[
"b0652"
]
}
},
{
"id":"b4077",
"name":"gltP",
"notes":{
"original_bigg_ids":[
"b4077"
]
}
},
{
"id":"b4055",
"name":"aphA",
"notes":{
"original_bigg_ids":[
"b4055"
]
}
},
{
"id":"b0480",
"name":"ushA",
"notes":{
"original_bigg_ids":[
"b0480"
]
}
},
{
"id":"b2789",
"name":"gudP",
"notes":{
"original_bigg_ids":[
"b2789"
]
}
},
{
"id":"b3127",
"name":"garP",
"notes":{
"original_bigg_ids":[
"b3127"
]
}
},
{
"id":"b2943",
"name":"galP",
"notes":{
"original_bigg_ids":[
"b2943"
]
}
},
{
"id":"b2663",
"name":"gabP",
"notes":{
"original_bigg_ids":[
"b2663"
]
}
},
{
"id":"b1917",
"name":"yecC",
"notes":{
"original_bigg_ids":[
"b1917"
]
}
},
{
"id":"b1920",
"name":"fliY",
"notes":{
"original_bigg_ids":[
"b1920"
]
}
},
{
"id":"b1918",
"name":"yecS",
"notes":{
"original_bigg_ids":[
"b1918"
]
}
},
{
"id":"b2703",
"name":"srlE",
"notes":{
"original_bigg_ids":[
"b2703"
]
}
},
{
"id":"b2702",
"name":"srlA",
"notes":{
"original_bigg_ids":[
"b2702"
]
}
},
{
"id":"b2704",
"name":"srlB",
"notes":{
"original_bigg_ids":[
"b2704"
]
}
},
{
"id":"b1197",
"name":"treA",
"notes":{
"original_bigg_ids":[
"b1197"
]
}
},
{
"id":"b4515",
"name":"cydX",
"notes":{
"original_bigg_ids":[
"b4515"
]
}
},
{
"id":"b0733",
"name":"cydA",
"notes":{
"original_bigg_ids":[
"b0733"
]
}
},
{
"id":"b0978",
"name":"cbdA",
"notes":{
"original_bigg_ids":[
"b0978"
]
}
},
{
"id":"b0734",
"name":"cydB",
"notes":{
"original_bigg_ids":[
"b0734"
]
}
},
{
"id":"b0979",
"name":"cbdB",
"notes":{
"original_bigg_ids":[
"b0979"
]
}
},
{
"id":"b3739",
"name":"atpI",
"notes":{
"original_bigg_ids":[
"b3739"
]
}
},
{
"id":"b3731",
"name":"atpC",
"notes":{
"original_bigg_ids":[
"b3731"
]
}
},
{
"id":"b3736",
"name":"atpF",
"notes":{
"original_bigg_ids":[
"b3736"
]
}
},
{
"id":"b3732",
"name":"atpD",
"notes":{
"original_bigg_ids":[
"b3732"
]
}
},
{
"id":"b3738",
"name":"atpB",
"notes":{
"original_bigg_ids":[
"b3738"
]
}
},
{
"id":"b3733",
"name":"atpG",
"notes":{
"original_bigg_ids":[
"b3733"
]
}
},
{
"id":"b3737",
"name":"atpE",
"notes":{
"original_bigg_ids":[
"b3737"
]
}
},
{
"id":"b3735",
"name":"atpH",
"notes":{
"original_bigg_ids":[
"b3735"
]
}
},
{
"id":"b3734",
"name":"atpA",
"notes":{
"original_bigg_ids":[
"b3734"
]
}
},
{
"id":"b4067",
"name":"actP",
"notes":{
"original_bigg_ids":[
"b4067"
]
}
},
{
"id":"b3654",
"name":"xanP",
"notes":{
"original_bigg_ids":[
"b3654"
]
}
},
{
"id":"b3714",
"name":"adeP",
"notes":{
"original_bigg_ids":[
"b3714"
]
}
},
{
"id":"b3664",
"name":"adeQ",
"notes":{
"original_bigg_ids":[
"b3664"
]
}
},
{
"id":"b4088",
"name":"alsB",
"notes":{
"original_bigg_ids":[
"b4088"
]
}
},
{
"id":"b4087",
"name":"alsA",
"notes":{
"original_bigg_ids":[
"b4087"
]
}
},
{
"id":"b4086",
"name":"alsC",
"notes":{
"original_bigg_ids":[
"b4086"
]
}
},
{
"id":"b0511",
"name":"ybbW",
"notes":{
"original_bigg_ids":[
"b0511"
]
}
},
{
"id":"b1900",
"name":"araG",
"notes":{
"original_bigg_ids":[
"b1900"
]
}
},
{
"id":"b4460",
"name":"araH",
"notes":{
"original_bigg_ids":[
"b4460"
]
}
},
{
"id":"b1901",
"name":"araF",
"notes":{
"original_bigg_ids":[
"b1901"
]
}
},
{
"id":"b0837",
"name":"yliI",
"notes":{
"original_bigg_ids":[
"b0837"
]
}
},
{
"id":"b0124",
"name":"gcd",
"notes":{
"original_bigg_ids":[
"b0124"
]
}
},
{
"id":"b4064",
"name":"ghxP",
"notes":{
"original_bigg_ids":[
"b4064"
]
}
},
{
"id":"b4464",
"name":"ghxQ",
"notes":{
"original_bigg_ids":[
"b4464"
]
}
},
{
"id":"b0974",
"name":"hyaC",
"notes":{
"original_bigg_ids":[
"b0974"
]
}
},
{
"id":"b2997",
"name":"hybO",
"notes":{
"original_bigg_ids":[
"b2997"
]
}
},
{
"id":"b0973",
"name":"hyaB",
"notes":{
"original_bigg_ids":[
"b0973"
]
}
},
{
"id":"b2995",
"name":"hybB",
"notes":{
"original_bigg_ids":[
"b2995"
]
}
},
{
"id":"b2994",
"name":"hybC",
"notes":{
"original_bigg_ids":[
"b2994"
]
}
},
{
"id":"b0972",
"name":"hyaA",
"notes":{
"original_bigg_ids":[
"b0972"
]
}
},
{
"id":"b2996",
"name":"hybA",
"notes":{
"original_bigg_ids":[
"b2996"
]
}
},
{
"id":"b4287",
"name":"fecE",
"notes":{
"original_bigg_ids":[
"b4287"
]
}
},
{
"id":"b4289",
"name":"fecC",
"notes":{
"original_bigg_ids":[
"b4289"
]
}
},
{
"id":"b4288",
"name":"fecD",
"notes":{
"original_bigg_ids":[
"b4288"
]
}
},
{
"id":"b4290",
"name":"fecB",
"notes":{
"original_bigg_ids":[
"b4290"
]
}
},
{
"id":"b1252",
"name":"tonB",
"notes":{
"original_bigg_ids":[
"b1252"
]
}
},
{
"id":"b3006",
"name":"exbB",
"notes":{
"original_bigg_ids":[
"b3006"
]
}
},
{
"id":"b3005",
"name":"exbD",
"notes":{
"original_bigg_ids":[
"b3005"
]
}
},
{
"id":"b1102",
"name":"fhuE",
"notes":{
"original_bigg_ids":[
"b1102"
]
}
},
{
"id":"b2315",
"name":"folC",
"notes":{
"original_bigg_ids":[
"b2315"
]
}
},
{
"id":"b0612",
"name":"citT",
"notes":{
"original_bigg_ids":[
"b0612"
]
}
},
{
"id":"b0040",
"name":"caiT",
"notes":{
"original_bigg_ids":[
"b0040"
]
}
},
{
"id":"b2130",
"name":"yehY",
"notes":{
"original_bigg_ids":[
"b2130"
]
}
},
{
"id":"b2131",
"name":"osmF",
"notes":{
"original_bigg_ids":[
"b2131"
]
}
},
{
"id":"b2128",
"name":"yehW",
"notes":{
"original_bigg_ids":[
"b2128"
]
}
},
{
"id":"b2129",
"name":"yehX",
"notes":{
"original_bigg_ids":[
"b2129"
]
}
},
{
"id":"b3409",
"name":"feoB",
"notes":{
"original_bigg_ids":[
"b3409"
]
}
},
{
"id":"b2169",
"name":"fruB",
"notes":{
"original_bigg_ids":[
"b2169"
]
}
},
{
"id":"b2167",
"name":"fruA",
"notes":{
"original_bigg_ids":[
"b2167"
]
}
},
{
"id":"b2801",
"name":"fucP",
"notes":{
"original_bigg_ids":[
"b2801"
]
}
},
{
"id":"b0584",
"name":"fepA",
"notes":{
"original_bigg_ids":[
"b0584"
]
}
},
{
"id":"b0336",
"name":"codB",
"notes":{
"original_bigg_ids":[
"b0336"
]
}
},
{
"id":"b0341",
"name":"cynX",
"notes":{
"original_bigg_ids":[
"b0341"
]
}
},
{
"id":"b3909",
"name":"kdgT",
"notes":{
"original_bigg_ids":[
"b3909"
]
}
},
{
"id":"b4036",
"name":"lamB",
"notes":{
"original_bigg_ids":[
"b4036"
]
}
},
{
"id":"b4291",
"name":"fecA",
"notes":{
"original_bigg_ids":[
"b4291"
]
}
},
{
"id":"b1119",
"name":"nagK",
"notes":{
"original_bigg_ids":[
"b1119"
]
}
},
{
"id":"b3829",
"name":"metE",
"notes":{
"original_bigg_ids":[
"b3829"
]
}
},
{
"id":"b4019",
"name":"metH",
"notes":{
"original_bigg_ids":[
"b4019"
]
}
},
{
"id":"b0886",
"name":"cydC",
"notes":{
"original_bigg_ids":[
"b0886"
]
}
},
{
"id":"b0887",
"name":"cydD",
"notes":{
"original_bigg_ids":[
"b0887"
]
}
},
{
"id":"b2476",
"name":"purC",
"notes":{
"original_bigg_ids":[
"b2476"
]
}
},
{
"id":"b0509",
"name":"glxR",
"notes":{
"original_bigg_ids":[
"b0509"
]
}
},
{
"id":"b3125",
"name":"garR",
"notes":{
"original_bigg_ids":[
"b3125"
]
}
},
{
"id":"b2501",
"name":"ppk",
"notes":{
"original_bigg_ids":[
"b2501"
]
}
},
{
"id":"b3941",
"name":"metF",
"notes":{
"original_bigg_ids":[
"b3941"
]
}
},
{
"id":"b2574",
"name":"nadB",
"notes":{
"original_bigg_ids":[
"b2574"
]
}
},
{
"id":"b3177",
"name":"folP",
"notes":{
"original_bigg_ids":[
"b3177"
]
}
},
{
"id":"b0529",
"name":"folD",
"notes":{
"original_bigg_ids":[
"b0529"
]
}
},
{
"id":"b4132",
"name":"cadB",
"notes":{
"original_bigg_ids":[
"b4132"
]
}
},
{
"id":"b0750",
"name":"nadA",
"notes":{
"original_bigg_ids":[
"b0750"
]
}
},
{
"id":"b0306",
"name":"ykgE",
"notes":{
"original_bigg_ids":[
"b0306"
]
}
},
{
"id":"b0307",
"name":"ykgF",
"notes":{
"original_bigg_ids":[
"b0307"
]
}
},
{
"id":"b3605",
"name":"lldD",
"notes":{
"original_bigg_ids":[
"b3605"
]
}
},
{
"id":"b0308",
"name":"ykgG",
"notes":{
"original_bigg_ids":[
"b0308"
]
}
},
{
"id":"b2492",
"name":"focB",
"notes":{
"original_bigg_ids":[
"b2492"
]
}
},
{
"id":"b0904",
"name":"focA",
"notes":{
"original_bigg_ids":[
"b0904"
]
}
},
{
"id":"b3631",
"name":"waaG",
"notes":{
"original_bigg_ids":[
"b3631"
]
}
},
{
"id":"b0914",
"name":"msbA",
"notes":{
"original_bigg_ids":[
"b0914"
]
}
},
{
"id":"b1300",
"name":"puuC",
"notes":{
"original_bigg_ids":[
"b1300"
]
}
},
{
"id":"b1967",
"name":"hchA",
"notes":{
"original_bigg_ids":[
"b1967"
]
}
},
{
"id":"b0933",
"name":"ssuB",
"notes":{
"original_bigg_ids":[
"b0933"
]
}
},
{
"id":"b0934",
"name":"ssuC",
"notes":{
"original_bigg_ids":[
"b0934"
]
}
},
{
"id":"b0936",
"name":"ssuA",
"notes":{
"original_bigg_ids":[
"b0936"
]
}
},
{
"id":"b2032",
"name":"wbbK",
"notes":{
"original_bigg_ids":[
"b2032"
]
}
},
{
"id":"b2027",
"name":"wzzB",
"notes":{
"original_bigg_ids":[
"b2027"
]
}
},
{
"id":"b2035",
"name":"wbbH",
"notes":{
"original_bigg_ids":[
"b2035"
]
}
},
{
"id":"b3622",
"name":"waaL",
"notes":{
"original_bigg_ids":[
"b3622"
]
}
},
{
"id":"b0459",
"name":"maa",
"notes":{
"original_bigg_ids":[
"b0459"
]
}
},
{
"id":"b0585",
"name":"fes",
"notes":{
"original_bigg_ids":[
"b0585"
]
}
},
{
"id":"b1326",
"name":"mpaA",
"notes":{
"original_bigg_ids":[
"b1326"
]
}
},
{
"id":"b1325",
"name":"ycjG",
"notes":{
"original_bigg_ids":[
"b1325"
]
}
},
{
"id":"b0591",
"name":"entS",
"notes":{
"original_bigg_ids":[
"b0591"
]
}
},
{
"id":"b3035",
"name":"tolC",
"notes":{
"original_bigg_ids":[
"b3035"
]
}
},
{
"id":"b0692",
"name":"potE",
"notes":{
"original_bigg_ids":[
"b0692"
]
}
},
{
"id":"b2014",
"name":"plaP",
"notes":{
"original_bigg_ids":[
"b2014"
]
}
},
{
"id":"b1296",
"name":"puuP",
"notes":{
"original_bigg_ids":[
"b1296"
]
}
},
{
"id":"b1298",
"name":"puuD",
"notes":{
"original_bigg_ids":[
"b1298"
]
}
},
{
"id":"b3374",
"name":"frlD",
"notes":{
"original_bigg_ids":[
"b3374"
]
}
},
{
"id":"b1308",
"name":"pspE",
"notes":{
"original_bigg_ids":[
"b1308"
]
}
},
{
"id":"b2197",
"name":"ccmE",
"notes":{
"original_bigg_ids":[
"b2197"
]
}
},
{
"id":"b2198",
"name":"ccmD",
"notes":{
"original_bigg_ids":[
"b2198"
]
}
},
{
"id":"b2201",
"name":"ccmA",
"notes":{
"original_bigg_ids":[
"b2201"
]
}
},
{
"id":"b2200",
"name":"ccmB",
"notes":{
"original_bigg_ids":[
"b2200"
]
}
},
{
"id":"b2199",
"name":"ccmC",
"notes":{
"original_bigg_ids":[
"b2199"
]
}
},
{
"id":"b0622",
"name":"pagP",
"notes":{
"original_bigg_ids":[
"b0622"
]
}
},
{
"id":"b3785",
"name":"wzzE",
"notes":{
"original_bigg_ids":[
"b3785"
]
}
},
{
"id":"b3793",
"name":"wzyE",
"notes":{
"original_bigg_ids":[
"b3793"
]
}
},
{
"id":"b2552",
"name":"hmp",
"notes":{
"original_bigg_ids":[
"b2552"
]
}
},
{
"id":"b0756",
"name":"galM",
"notes":{
"original_bigg_ids":[
"b0756"
]
}
},
{
"id":"b0484",
"name":"copA",
"notes":{
"original_bigg_ids":[
"b0484"
]
}
},
{
"id":"b3469",
"name":"zntA",
"notes":{
"original_bigg_ids":[
"b3469"
]
}
},
{
"id":"b3626",
"name":"waaR",
"notes":{
"original_bigg_ids":[
"b3626"
]
}
},
{
"id":"b3623",
"name":"waaU",
"notes":{
"original_bigg_ids":[
"b3623"
]
}
},
{
"id":"b2257",
"name":"arnT",
"notes":{
"original_bigg_ids":[
"b2257"
]
}
},
{
"id":"b2711",
"name":"norW",
"notes":{
"original_bigg_ids":[
"b2711"
]
}
},
{
"id":"b2710",
"name":"norV",
"notes":{
"original_bigg_ids":[
"b2710"
]
}
},
{
"id":"b4111",
"name":"proP",
"notes":{
"original_bigg_ids":[
"b4111"
]
}
},
{
"id":"b1386",
"name":"tynA",
"notes":{
"original_bigg_ids":[
"b1386"
]
}
},
{
"id":"b4071",
"name":"nrfB",
"notes":{
"original_bigg_ids":[
"b4071"
]
}
},
{
"id":"b4073",
"name":"nrfD",
"notes":{
"original_bigg_ids":[
"b4073"
]
}
},
{
"id":"b4072",
"name":"nrfC",
"notes":{
"original_bigg_ids":[
"b4072"
]
}
},
{
"id":"b4070",
"name":"nrfA",
"notes":{
"original_bigg_ids":[
"b4070"
]
}
},
{
"id":"b3679",
"name":"yidK",
"notes":{
"original_bigg_ids":[
"b3679"
]
}
},
{
"id":"b0110",
"name":"ampD",
"notes":{
"original_bigg_ids":[
"b0110"
]
}
},
{
"id":"b1463",
"name":"nhoA",
"notes":{
"original_bigg_ids":[
"b1463"
]
}
},
{
"id":"b4219",
"name":"msrA",
"notes":{
"original_bigg_ids":[
"b4219"
]
}
},
{
"id":"b1832",
"name":"msrC",
"notes":{
"original_bigg_ids":[
"b1832"
]
}
},
{
"id":"b1778",
"name":"msrB",
"notes":{
"original_bigg_ids":[
"b1778"
]
}
},
{
"id":"b2871",
"name":"ygeX",
"notes":{
"original_bigg_ids":[
"b2871"
]
}
},
{
"id":"b0932",
"name":"pepN",
"notes":{
"original_bigg_ids":[
"b0932"
]
}
},
{
"id":"b2523",
"name":"pepB",
"notes":{
"original_bigg_ids":[
"b2523"
]
}
},
{
"id":"b4260",
"name":"pepA",
"notes":{
"original_bigg_ids":[
"b4260"
]
}
},
{
"id":"b0237",
"name":"pepD",
"notes":{
"original_bigg_ids":[
"b0237"
]
}
},
{
"id":"b2132",
"name":"bglX",
"notes":{
"original_bigg_ids":[
"b2132"
]
}
},
{
"id":"b2239",
"name":"glpQ",
"notes":{
"original_bigg_ids":[
"b2239"
]
}
},
{
"id":"b4169",
"name":"amiB",
"notes":{
"original_bigg_ids":[
"b4169"
]
}
},
{
"id":"b2435",
"name":"amiA",
"notes":{
"original_bigg_ids":[
"b2435"
]
}
},
{
"id":"b2817",
"name":"amiC",
"notes":{
"original_bigg_ids":[
"b2817"
]
}
},
{
"id":"b0867",
"name":"amiD",
"notes":{
"original_bigg_ids":[
"b0867"
]
}
},
{
"id":"b1654",
"name":"grxD",
"notes":{
"original_bigg_ids":[
"b1654"
]
}
},
{
"id":"b3610",
"name":"grxC",
"notes":{
"original_bigg_ids":[
"b3610"
]
}
},
{
"id":"b2675",
"name":"nrdE",
"notes":{
"original_bigg_ids":[
"b2675"
]
}
},
{
"id":"b2676",
"name":"nrdF",
"notes":{
"original_bigg_ids":[
"b2676"
]
}
},
{
"id":"b0849",
"name":"grxA",
"notes":{
"original_bigg_ids":[
"b0849"
]
}
},
{
"id":"b1064",
"name":"grxB",
"notes":{
"original_bigg_ids":[
"b1064"
]
}
},
{
"id":"b3336",
"name":"bfr",
"notes":{
"original_bigg_ids":[
"b3336"
]
}
},
{
"id":"b0123",
"name":"cueO",
"notes":{
"original_bigg_ids":[
"b0123"
]
}
},
{
"id":"b1192",
"name":"ldcA",
"notes":{
"original_bigg_ids":[
"b1192"
]
}
},
{
"id":"b1270",
"name":"btuR",
"notes":{
"original_bigg_ids":[
"b1270"
]
}
},
{
"id":"b2180",
"name":"yejF",
"notes":{
"original_bigg_ids":[
"b2180"
]
}
},
{
"id":"b2179",
"name":"yejE",
"notes":{
"original_bigg_ids":[
"b2179"
]
}
},
{
"id":"b1246",
"name":"oppD",
"notes":{
"original_bigg_ids":[
"b1246"
]
}
},
{
"id":"b1243",
"name":"oppA",
"notes":{
"original_bigg_ids":[
"b1243"
]
}
},
{
"id":"b1244",
"name":"oppB",
"notes":{
"original_bigg_ids":[
"b1244"
]
}
},
{
"id":"b1247",
"name":"oppF",
"notes":{
"original_bigg_ids":[
"b1247"
]
}
},
{
"id":"b2177",
"name":"yejA",
"notes":{
"original_bigg_ids":[
"b2177"
]
}
},
{
"id":"b2178",
"name":"yejB",
"notes":{
"original_bigg_ids":[
"b2178"
]
}
},
{
"id":"b1329",
"name":"mppA",
"notes":{
"original_bigg_ids":[
"b1329"
]
}
},
{
"id":"b1245",
"name":"oppC",
"notes":{
"original_bigg_ids":[
"b1245"
]
}
},
{
"id":"b0433",
"name":"ampG",
"notes":{
"original_bigg_ids":[
"b0433"
]
}
},
{
"id":"b4367",
"name":"fhuF",
"notes":{
"original_bigg_ids":[
"b4367"
]
}
},
{
"id":"b0574",
"name":"cusB",
"notes":{
"original_bigg_ids":[
"b0574"
]
}
},
{
"id":"b0573",
"name":"cusF",
"notes":{
"original_bigg_ids":[
"b0573"
]
}
},
{
"id":"b0575",
"name":"cusA",
"notes":{
"original_bigg_ids":[
"b0575"
]
}
},
{
"id":"b0572",
"name":"cusC",
"notes":{
"original_bigg_ids":[
"b0572"
]
}
},
{
"id":"b3915",
"name":"fieF",
"notes":{
"original_bigg_ids":[
"b3915"
]
}
},
{
"id":"b0752",
"name":"zitB",
"notes":{
"original_bigg_ids":[
"b0752"
]
}
},
{
"id":"b1858",
"name":"znuC",
"notes":{
"original_bigg_ids":[
"b1858"
]
}
},
{
"id":"b1859",
"name":"znuB",
"notes":{
"original_bigg_ids":[
"b1859"
]
}
},
{
"id":"b1857",
"name":"znuA",
"notes":{
"original_bigg_ids":[
"b1857"
]
}
},
{
"id":"b1981",
"name":"shiA",
"notes":{
"original_bigg_ids":[
"b1981"
]
}
},
{
"id":"b2392",
"name":"mntH",
"notes":{
"original_bigg_ids":[
"b2392"
]
}
},
{
"id":"b0452",
"name":"tesB",
"notes":{
"original_bigg_ids":[
"b0452"
]
}
},
{
"id":"b1927",
"name":"amyA",
"notes":{
"original_bigg_ids":[
"b1927"
]
}
},
{
"id":"b3571",
"name":"malS",
"notes":{
"original_bigg_ids":[
"b3571"
]
}
},
{
"id":"b3650",
"name":"spoT",
"notes":{
"original_bigg_ids":[
"b3650"
]
}
},
{
"id":"b2344",
"name":"fadL",
"notes":{
"original_bigg_ids":[
"b2344"
]
}
},
{
"id":"b4213",
"name":"cpdB",
"notes":{
"original_bigg_ids":[
"b4213"
]
}
},
{
"id":"b1059",
"name":"solA",
"notes":{
"original_bigg_ids":[
"b1059"
]
}
},
{
"id":"b1727",
"name":"yniC",
"notes":{
"original_bigg_ids":[
"b1727"
]
}
},
{
"id":"b3580",
"name":"lyxK",
"notes":{
"original_bigg_ids":[
"b3580"
]
}
},
{
"id":"b2051",
"name":"wcaH",
"notes":{
"original_bigg_ids":[
"b2051"
]
}
},
{
"id":"b4265",
"name":"idnT",
"notes":{
"original_bigg_ids":[
"b4265"
]
}
},
{
"id":"b3266",
"name":"acrF",
"notes":{
"original_bigg_ids":[
"b3266"
]
}
},
{
"id":"b3265",
"name":"acrE",
"notes":{
"original_bigg_ids":[
"b3265"
]
}
},
{
"id":"b3907",
"name":"rhaT",
"notes":{
"original_bigg_ids":[
"b3907"
]
}
},
{
"id":"b4242",
"name":"mgtA",
"notes":{
"original_bigg_ids":[
"b4242"
]
}
},
{
"id":"b3479",
"name":"nikD",
"notes":{
"original_bigg_ids":[
"b3479"
]
}
},
{
"id":"b3477",
"name":"nikB",
"notes":{
"original_bigg_ids":[
"b3477"
]
}
},
{
"id":"b3476",
"name":"nikA",
"notes":{
"original_bigg_ids":[
"b3476"
]
}
},
{
"id":"b3480",
"name":"nikE",
"notes":{
"original_bigg_ids":[
"b3480"
]
}
},
{
"id":"b3478",
"name":"nikC",
"notes":{
"original_bigg_ids":[
"b3478"
]
}
},
{
"id":"b4094",
"name":"phnN",
"notes":{
"original_bigg_ids":[
"b4094"
]
}
},
{
"id":"b4513",
"name":"kdpF",
"notes":{
"original_bigg_ids":[
"b4513"
]
}
},
{
"id":"b0696",
"name":"kdpC",
"notes":{
"original_bigg_ids":[
"b0696"
]
}
},
{
"id":"b0698",
"name":"kdpA",
"notes":{
"original_bigg_ids":[
"b0698"
]
}
},
{
"id":"b0697",
"name":"kdpB",
"notes":{
"original_bigg_ids":[
"b0697"
]
}
},
{
"id":"b3458",
"name":"livK",
"notes":{
"original_bigg_ids":[
"b3458"
]
}
},
{
"id":"b2975",
"name":"glcA",
"notes":{
"original_bigg_ids":[
"b2975"
]
}
},
{
"id":"b3603",
"name":"lldP",
"notes":{
"original_bigg_ids":[
"b3603"
]
}
},
{
"id":"b4034",
"name":"malE",
"notes":{
"original_bigg_ids":[
"b4034"
]
}
},
{
"id":"b4035",
"name":"malK",
"notes":{
"original_bigg_ids":[
"b4035"
]
}
},
{
"id":"b4032",
"name":"malG",
"notes":{
"original_bigg_ids":[
"b4032"
]
}
},
{
"id":"b4033",
"name":"malF",
"notes":{
"original_bigg_ids":[
"b4033"
]
}
},
{
"id":"b3666",
"name":"uhpT",
"notes":{
"original_bigg_ids":[
"b3666"
]
}
},
{
"id":"b0731",
"name":"mngA",
"notes":{
"original_bigg_ids":[
"b0731"
]
}
},
{
"id":"b0343",
"name":"lacY",
"notes":{
"original_bigg_ids":[
"b0343"
]
}
},
{
"id":"b4120",
"name":"melB",
"notes":{
"original_bigg_ids":[
"b4120"
]
}
},
{
"id":"b0197",
"name":"metQ",
"notes":{
"original_bigg_ids":[
"b0197"
]
}
},
{
"id":"b0199",
"name":"metN",
"notes":{
"original_bigg_ids":[
"b0199"
]
}
},
{
"id":"b0198",
"name":"metI",
"notes":{
"original_bigg_ids":[
"b0198"
]
}
},
{
"id":"b1297",
"name":"puuA",
"notes":{
"original_bigg_ids":[
"b1297"
]
}
},
{
"id":"b2933",
"name":"cmtA",
"notes":{
"original_bigg_ids":[
"b2933"
]
}
},
{
"id":"b3599",
"name":"mtlA",
"notes":{
"original_bigg_ids":[
"b3599"
]
}
},
{
"id":"b2934",
"name":"cmtB",
"notes":{
"original_bigg_ids":[
"b2934"
]
}
},
{
"id":"b1186",
"name":"nhaB",
"notes":{
"original_bigg_ids":[
"b1186"
]
}
},
{
"id":"b0019",
"name":"nhaA",
"notes":{
"original_bigg_ids":[
"b0019"
]
}
},
{
"id":"b0451",
"name":"amtB",
"notes":{
"original_bigg_ids":[
"b0451"
]
}
},
{
"id":"b0751",
"name":"pnuC",
"notes":{
"original_bigg_ids":[
"b0751"
]
}
},
{
"id":"b1223",
"name":"narK",
"notes":{
"original_bigg_ids":[
"b1223"
]
}
},
{
"id":"b3367",
"name":"nirC",
"notes":{
"original_bigg_ids":[
"b3367"
]
}
},
{
"id":"b1469",
"name":"narU",
"notes":{
"original_bigg_ids":[
"b1469"
]
}
},
{
"id":"b3726",
"name":"pstA",
"notes":{
"original_bigg_ids":[
"b3726"
]
}
},
{
"id":"b3728",
"name":"pstS",
"notes":{
"original_bigg_ids":[
"b3728"
]
}
},
{
"id":"b3727",
"name":"pstC",
"notes":{
"original_bigg_ids":[
"b3727"
]
}
},
{
"id":"b3725",
"name":"pstB",
"notes":{
"original_bigg_ids":[
"b3725"
]
}
},
{
"id":"b3258",
"name":"panF",
"notes":{
"original_bigg_ids":[
"b3258"
]
}
},
{
"id":"b3371",
"name":"frlB",
"notes":{
"original_bigg_ids":[
"b3371"
]
}
},
{
"id":"b2679",
"name":"proX",
"notes":{
"original_bigg_ids":[
"b2679"
]
}
},
{
"id":"b2677",
"name":"proV",
"notes":{
"original_bigg_ids":[
"b2677"
]
}
},
{
"id":"b2678",
"name":"proW",
"notes":{
"original_bigg_ids":[
"b2678"
]
}
},
{
"id":"b0402",
"name":"proY",
"notes":{
"original_bigg_ids":[
"b0402"
]
}
},
{
"id":"b1015",
"name":"putP",
"notes":{
"original_bigg_ids":[
"b1015"
]
}
},
{
"id":"b0855",
"name":"potG",
"notes":{
"original_bigg_ids":[
"b0855"
]
}
},
{
"id":"b1123",
"name":"potD",
"notes":{
"original_bigg_ids":[
"b1123"
]
}
},
{
"id":"b0856",
"name":"potH",
"notes":{
"original_bigg_ids":[
"b0856"
]
}
},
{
"id":"b1126",
"name":"potA",
"notes":{
"original_bigg_ids":[
"b1126"
]
}
},
{
"id":"b0854",
"name":"potF",
"notes":{
"original_bigg_ids":[
"b0854"
]
}
},
{
"id":"b1441",
"name":"ydcT",
"notes":{
"original_bigg_ids":[
"b1441"
]
}
},
{
"id":"b0857",
"name":"potI",
"notes":{
"original_bigg_ids":[
"b0857"
]
}
},
{
"id":"b1443",
"name":"ydcV",
"notes":{
"original_bigg_ids":[
"b1443"
]
}
},
{
"id":"b1124",
"name":"potC",
"notes":{
"original_bigg_ids":[
"b1124"
]
}
},
{
"id":"b1125",
"name":"potB",
"notes":{
"original_bigg_ids":[
"b1125"
]
}
},
{
"id":"b1440",
"name":"ydcS",
"notes":{
"original_bigg_ids":[
"b1440"
]
}
},
{
"id":"b1442",
"name":"ydcU",
"notes":{
"original_bigg_ids":[
"b1442"
]
}
},
{
"id":"b2957",
"name":"ansB",
"notes":{
"original_bigg_ids":[
"b2957"
]
}
},
{
"id":"b0150",
"name":"fhuA",
"notes":{
"original_bigg_ids":[
"b0150"
]
}
},
{
"id":"b1865",
"name":"nudB",
"notes":{
"original_bigg_ids":[
"b1865"
]
}
},
{
"id":"b2954",
"name":"rdgB",
"notes":{
"original_bigg_ids":[
"b2954"
]
}
},
{
"id":"b1002",
"name":"agp",
"notes":{
"original_bigg_ids":[
"b1002"
]
}
},
{
"id":"b2938",
"name":"speA",
"notes":{
"original_bigg_ids":[
"b2938"
]
}
},
{
"id":"b4090",
"name":"rpiB",
"notes":{
"original_bigg_ids":[
"b4090"
]
}
},
{
"id":"b4084",
"name":"alsK",
"notes":{
"original_bigg_ids":[
"b4084"
]
}
},
{
"id":"b4085",
"name":"alsE",
"notes":{
"original_bigg_ids":[
"b4085"
]
}
},
{
"id":"b3748",
"name":"rbsD",
"notes":{
"original_bigg_ids":[
"b3748"
]
}
},
{
"id":"b3751",
"name":"rbsB",
"notes":{
"original_bigg_ids":[
"b3751"
]
}
},
{
"id":"b3750",
"name":"rbsC",
"notes":{
"original_bigg_ids":[
"b3750"
]
}
},
{
"id":"b4230",
"name":"ytfT",
"notes":{
"original_bigg_ids":[
"b4230"
]
}
},
{
"id":"b4227",
"name":"ytfQ",
"notes":{
"original_bigg_ids":[
"b4227"
]
}
},
{
"id":"b4231",
"name":"yjfF",
"notes":{
"original_bigg_ids":[
"b4231"
]
}
},
{
"id":"b3749",
"name":"rbsA",
"notes":{
"original_bigg_ids":[
"b3749"
]
}
},
{
"id":"b4485",
"name":"ytfR",
"notes":{
"original_bigg_ids":[
"b4485"
]
}
},
{
"id":"b0260",
"name":"mmuP",
"notes":{
"original_bigg_ids":[
"b0260"
]
}
},
{
"id":"b0810",
"name":"glnP",
"notes":{
"original_bigg_ids":[
"b0810"
]
}
},
{
"id":"b0809",
"name":"glnQ",
"notes":{
"original_bigg_ids":[
"b0809"
]
}
},
{
"id":"b0811",
"name":"glnH",
"notes":{
"original_bigg_ids":[
"b0811"
]
}
},
{
"id":"b1492",
"name":"gadC",
"notes":{
"original_bigg_ids":[
"b1492"
]
}
},
{
"id":"b3653",
"name":"gltS",
"notes":{
"original_bigg_ids":[
"b3653"
]
}
},
{
"id":"b3927",
"name":"glpF",
"notes":{
"original_bigg_ids":[
"b3927"
]
}
},
{
"id":"b3959",
"name":"argB",
"notes":{
"original_bigg_ids":[
"b3959"
]
}
},
{
"id":"b2170",
"name":"setB",
"notes":{
"original_bigg_ids":[
"b2170"
]
}
},
{
"id":"b0070",
"name":"setA",
"notes":{
"original_bigg_ids":[
"b0070"
]
}
},
{
"id":"b1528",
"name":"ydeA",
"notes":{
"original_bigg_ids":[
"b1528"
]
}
},
{
"id":"b2303",
"name":"folX",
"notes":{
"original_bigg_ids":[
"b2303"
]
}
},
{
"id":"b3028",
"name":"mdaB",
"notes":{
"original_bigg_ids":[
"b3028"
]
}
},
{
"id":"b3432",
"name":"glgB",
"notes":{
"original_bigg_ids":[
"b3432"
]
}
},
{
"id":"b3503",
"name":"arsC",
"notes":{
"original_bigg_ids":[
"b3503"
]
}
},
{
"id":"b4321",
"name":"gntP",
"notes":{
"original_bigg_ids":[
"b4321"
]
}
},
{
"id":"b3792",
"name":"wzxE",
"notes":{
"original_bigg_ids":[
"b3792"
]
}
},
{
"id":"b2033",
"name":"wbbJ",
"notes":{
"original_bigg_ids":[
"b2033"
]
}
},
{
"id":"b2034",
"name":"wbbI",
"notes":{
"original_bigg_ids":[
"b2034"
]
}
},
{
"id":"b2037",
"name":"wzxB",
"notes":{
"original_bigg_ids":[
"b2037"
]
}
},
{
"id":"b2175",
"name":"mepS",
"notes":{
"original_bigg_ids":[
"b2175"
]
}
},
{
"id":"b0356",
"name":"frmA",
"notes":{
"original_bigg_ids":[
"b0356"
]
}
},
{
"id":"b2240",
"name":"glpT",
"notes":{
"original_bigg_ids":[
"b2240"
]
}
},
{
"id":"b0875",
"name":"aqpZ",
"notes":{
"original_bigg_ids":[
"b0875"
]
}
},
{
"id":"b0353",
"name":"mhpT",
"notes":{
"original_bigg_ids":[
"b0353"
]
}
},
{
"id":"b2309",
"name":"hisJ",
"notes":{
"original_bigg_ids":[
"b2309"
]
}
},
{
"id":"b0325",
"name":"yahK",
"notes":{
"original_bigg_ids":[
"b0325"
]
}
},
{
"id":"b2092",
"name":"gatC",
"notes":{
"original_bigg_ids":[
"b2092"
]
}
},
{
"id":"b2093",
"name":"gatB",
"notes":{
"original_bigg_ids":[
"b2093"
]
}
},
{
"id":"b2094",
"name":"gatA",
"notes":{
"original_bigg_ids":[
"b2094"
]
}
},
{
"id":"b3093",
"name":"exuT",
"notes":{
"original_bigg_ids":[
"b3093"
]
}
},
{
"id":"b3415",
"name":"gntT",
"notes":{
"original_bigg_ids":[
"b3415"
]
}
},
{
"id":"b4476",
"name":"gntU",
"notes":{
"original_bigg_ids":[
"b4476"
]
}
},
{
"id":"b1621",
"name":"malX",
"notes":{
"original_bigg_ids":[
"b1621"
]
}
},
{
"id":"b2021",
"name":"hisC",
"notes":{
"original_bigg_ids":[
"b2021"
]
}
},
{
"id":"b0166",
"name":"dapD",
"notes":{
"original_bigg_ids":[
"b0166"
]
}
},
{
"id":"b1519",
"name":"tam",
"notes":{
"original_bigg_ids":[
"b1519"
]
}
},
{
"id":"b3437",
"name":"gntK",
"notes":{
"original_bigg_ids":[
"b3437"
]
}
},
{
"id":"b4268",
"name":"idnK",
"notes":{
"original_bigg_ids":[
"b4268"
]
}
},
{
"id":"b3805",
"name":"hemC",
"notes":{
"original_bigg_ids":[
"b3805"
]
}
},
{
"id":"b3904",
"name":"rhaB",
"notes":{
"original_bigg_ids":[
"b3904"
]
}
},
{
"id":"b2482",
"name":"hyfB",
"notes":{
"original_bigg_ids":[
"b2482"
]
}
},
{
"id":"b2484",
"name":"hyfD",
"notes":{
"original_bigg_ids":[
"b2484"
]
}
},
{
"id":"b2488",
"name":"hyfH",
"notes":{
"original_bigg_ids":[
"b2488"
]
}
},
{
"id":"b2723",
"name":"hycC",
"notes":{
"original_bigg_ids":[
"b2723"
]
}
},
{
"id":"b2485",
"name":"hyfE",
"notes":{
"original_bigg_ids":[
"b2485"
]
}
},
{
"id":"b2483",
"name":"hyfC",
"notes":{
"original_bigg_ids":[
"b2483"
]
}
},
{
"id":"b2724",
"name":"hycB",
"notes":{
"original_bigg_ids":[
"b2724"
]
}
},
{
"id":"b2721",
"name":"hycE",
"notes":{
"original_bigg_ids":[
"b2721"
]
}
},
{
"id":"b2490",
"name":"hyfJ",
"notes":{
"original_bigg_ids":[
"b2490"
]
}
},
{
"id":"b2719",
"name":"hycG",
"notes":{
"original_bigg_ids":[
"b2719"
]
}
},
{
"id":"b4079",
"name":"fdhF",
"notes":{
"original_bigg_ids":[
"b4079"
]
}
},
{
"id":"b2481",
"name":"hyfA",
"notes":{
"original_bigg_ids":[
"b2481"
]
}
},
{
"id":"b2486",
"name":"hyfF",
"notes":{
"original_bigg_ids":[
"b2486"
]
}
},
{
"id":"b2722",
"name":"hycD",
"notes":{
"original_bigg_ids":[
"b2722"
]
}
},
{
"id":"b2720",
"name":"hycF",
"notes":{
"original_bigg_ids":[
"b2720"
]
}
},
{
"id":"b2487",
"name":"hyfG",
"notes":{
"original_bigg_ids":[
"b2487"
]
}
},
{
"id":"b2489",
"name":"hyfI",
"notes":{
"original_bigg_ids":[
"b2489"
]
}
},
{
"id":"b2747",
"name":"ispD",
"notes":{
"original_bigg_ids":[
"b2747"
]
}
},
{
"id":"b3213",
"name":"gltD",
"notes":{
"original_bigg_ids":[
"b3213"
]
}
},
{
"id":"b1761",
"name":"gdhA",
"notes":{
"original_bigg_ids":[
"b1761"
]
}
},
{
"id":"b3212",
"name":"gltB",
"notes":{
"original_bigg_ids":[
"b3212"
]
}
},
{
"id":"b0186",
"name":"ldcC",
"notes":{
"original_bigg_ids":[
"b0186"
]
}
},
{
"id":"b4131",
"name":"cadA",
"notes":{
"original_bigg_ids":[
"b4131"
]
}
},
{
"id":"b1189",
"name":"dadA",
"notes":{
"original_bigg_ids":[
"b1189"
]
}
},
{
"id":"b2888",
"name":"uacT",
"notes":{
"original_bigg_ids":[
"b2888"
]
}
},
{
"id":"b2882",
"name":"xanQ",
"notes":{
"original_bigg_ids":[
"b2882"
]
}
},
{
"id":"b3453",
"name":"ugpB",
"notes":{
"original_bigg_ids":[
"b3453"
]
}
},
{
"id":"b3450",
"name":"ugpC",
"notes":{
"original_bigg_ids":[
"b3450"
]
}
},
{
"id":"b3451",
"name":"ugpE",
"notes":{
"original_bigg_ids":[
"b3451"
]
}
},
{
"id":"b3452",
"name":"ugpA",
"notes":{
"original_bigg_ids":[
"b3452"
]
}
},
{
"id":"b2536",
"name":"hcaT",
"notes":{
"original_bigg_ids":[
"b2536"
]
}
},
{
"id":"b0212",
"name":"gloB",
"notes":{
"original_bigg_ids":[
"b0212"
]
}
},
{
"id":"b3779",
"name":"gpp",
"notes":{
"original_bigg_ids":[
"b3779"
]
}
},
{
"id":"b2868",
"name":"xdhC",
"notes":{
"original_bigg_ids":[
"b2868"
]
}
},
{
"id":"b2867",
"name":"xdhB",
"notes":{
"original_bigg_ids":[
"b2867"
]
}
},
{
"id":"b2866",
"name":"xdhA",
"notes":{
"original_bigg_ids":[
"b2866"
]
}
},
{
"id":"b4311",
"name":"nanC",
"notes":{
"original_bigg_ids":[
"b4311"
]
}
},
{
"id":"b1991",
"name":"cobT",
"notes":{
"original_bigg_ids":[
"b1991"
]
}
},
{
"id":"b3502",
"name":"arsB",
"notes":{
"original_bigg_ids":[
"b3502"
]
}
},
{
"id":"b1444",
"name":"patD",
"notes":{
"original_bigg_ids":[
"b1444"
]
}
},
{
"id":"b2927",
"name":"epd",
"notes":{
"original_bigg_ids":[
"b2927"
]
}
},
{
"id":"b2023",
"name":"hisH",
"notes":{
"original_bigg_ids":[
"b2023"
]
}
},
{
"id":"b2025",
"name":"hisF",
"notes":{
"original_bigg_ids":[
"b2025"
]
}
},
{
"id":"b3640",
"name":"dut",
"notes":{
"original_bigg_ids":[
"b3640"
]
}
},
{
"id":"b0425",
"name":"panE",
"notes":{
"original_bigg_ids":[
"b0425"
]
}
},
{
"id":"b3772",
"name":"ilvA",
"notes":{
"original_bigg_ids":[
"b3772"
]
}
},
{
"id":"b0931",
"name":"pncB",
"notes":{
"original_bigg_ids":[
"b0931"
]
}
},
{
"id":"b1764",
"name":"selD",
"notes":{
"original_bigg_ids":[
"b1764"
]
}
},
{
"id":"b2150",
"name":"mglB",
"notes":{
"original_bigg_ids":[
"b2150"
]
}
},
{
"id":"b2149",
"name":"mglA",
"notes":{
"original_bigg_ids":[
"b2149"
]
}
},
{
"id":"b2148",
"name":"mglC",
"notes":{
"original_bigg_ids":[
"b2148"
]
}
},
{
"id":"b1640",
"name":"anmK",
"notes":{
"original_bigg_ids":[
"b1640"
]
}
},
{
"id":"b0048",
"name":"folA",
"notes":{
"original_bigg_ids":[
"b0048"
]
}
},
{
"id":"b1606",
"name":"folM",
"notes":{
"original_bigg_ids":[
"b1606"
]
}
},
{
"id":"b3390",
"name":"aroK",
"notes":{
"original_bigg_ids":[
"b3390"
]
}
},
{
"id":"b0388",
"name":"aroL",
"notes":{
"original_bigg_ids":[
"b0388"
]
}
},
{
"id":"b1745",
"name":"astB",
"notes":{
"original_bigg_ids":[
"b1745"
]
}
},
{
"id":"b0114",
"name":"aceE",
"notes":{
"original_bigg_ids":[
"b0114"
]
}
},
{
"id":"b0115",
"name":"aceF",
"notes":{
"original_bigg_ids":[
"b0115"
]
}
},
{
"id":"b3128",
"name":"garD",
"notes":{
"original_bigg_ids":[
"b3128"
]
}
},
{
"id":"b2255",
"name":"arnA",
"notes":{
"original_bigg_ids":[
"b2255"
]
}
},
{
"id":"b0774",
"name":"bioA",
"notes":{
"original_bigg_ids":[
"b0774"
]
}
},
{
"id":"b1605",
"name":"ydgI",
"notes":{
"original_bigg_ids":[
"b1605"
]
}
},
{
"id":"b2818",
"name":"argA",
"notes":{
"original_bigg_ids":[
"b2818"
]
}
},
{
"id":"b1489",
"name":"dosP",
"notes":{
"original_bigg_ids":[
"b1489"
]
}
},
{
"id":"b3032",
"name":"cpdA",
"notes":{
"original_bigg_ids":[
"b3032"
]
}
},
{
"id":"b0334",
"name":"prpD",
"notes":{
"original_bigg_ids":[
"b0334"
]
}
},
{
"id":"b0092",
"name":"ddlB",
"notes":{
"original_bigg_ids":[
"b0092"
]
}
},
{
"id":"b0381",
"name":"ddlA",
"notes":{
"original_bigg_ids":[
"b0381"
]
}
},
{
"id":"b1738",
"name":"chbB",
"notes":{
"original_bigg_ids":[
"b1738"
]
}
},
{
"id":"b2715",
"name":"ascF",
"notes":{
"original_bigg_ids":[
"b2715"
]
}
},
{
"id":"b1736",
"name":"chbA",
"notes":{
"original_bigg_ids":[
"b1736"
]
}
},
{
"id":"b1737",
"name":"chbC",
"notes":{
"original_bigg_ids":[
"b1737"
]
}
},
{
"id":"b2224",
"name":"atoB",
"notes":{
"original_bigg_ids":[
"b2224"
]
}
},
{
"id":"b1216",
"name":"chaA",
"notes":{
"original_bigg_ids":[
"b1216"
]
}
},
{
"id":"b0842",
"name":"mdfA",
"notes":{
"original_bigg_ids":[
"b0842"
]
}
},
{
"id":"b3350",
"name":"kefB",
"notes":{
"original_bigg_ids":[
"b3350"
]
}
},
{
"id":"b0047",
"name":"kefC",
"notes":{
"original_bigg_ids":[
"b0047"
]
}
},
{
"id":"b0728",
"name":"sucC",
"notes":{
"original_bigg_ids":[
"b0728"
]
}
},
{
"id":"b0729",
"name":"sucD",
"notes":{
"original_bigg_ids":[
"b0729"
]
}
},
{
"id":"b0650",
"name":"hscC",
"notes":{
"original_bigg_ids":[
"b0650"
]
}
},
{
"id":"b0757",
"name":"galK",
"notes":{
"original_bigg_ids":[
"b0757"
]
}
},
{
"id":"b0133",
"name":"panC",
"notes":{
"original_bigg_ids":[
"b0133"
]
}
},
{
"id":"b2165",
"name":"psuG",
"notes":{
"original_bigg_ids":[
"b2165"
]
}
},
{
"id":"b3389",
"name":"aroB",
"notes":{
"original_bigg_ids":[
"b3389"
]
}
},
{
"id":"b2366",
"name":"dsdA",
"notes":{
"original_bigg_ids":[
"b2366"
]
}
},
{
"id":"b1723",
"name":"pfkB",
"notes":{
"original_bigg_ids":[
"b1723"
]
}
},
{
"id":"b0755",
"name":"gpmA",
"notes":{
"original_bigg_ids":[
"b0755"
]
}
},
{
"id":"b3612",
"name":"gpmM",
"notes":{
"original_bigg_ids":[
"b3612"
]
}
},
{
"id":"b3919",
"name":"tpiA",
"notes":{
"original_bigg_ids":[
"b3919"
]
}
},
{
"id":"b2914",
"name":"rpiA",
"notes":{
"original_bigg_ids":[
"b2914"
]
}
},
{
"id":"b2320",
"name":"pdxB",
"notes":{
"original_bigg_ids":[
"b2320"
]
}
},
{
"id":"b1107",
"name":"nagZ",
"notes":{
"original_bigg_ids":[
"b1107"
]
}
},
{
"id":"b1539",
"name":"ydfG",
"notes":{
"original_bigg_ids":[
"b1539"
]
}
},
{
"id":"b3823",
"name":"rhtC",
"notes":{
"original_bigg_ids":[
"b3823"
]
}
},
{
"id":"b0813",
"name":"rhtA",
"notes":{
"original_bigg_ids":[
"b0813"
]
}
},
{
"id":"b2919",
"name":"scpB",
"notes":{
"original_bigg_ids":[
"b2919"
]
}
},
{
"id":"b3870",
"name":"glnA",
"notes":{
"original_bigg_ids":[
"b3870"
]
}
},
{
"id":"b2947",
"name":"gshB",
"notes":{
"original_bigg_ids":[
"b2947"
]
}
},
{
"id":"b2253",
"name":"arnB",
"notes":{
"original_bigg_ids":[
"b2253"
]
}
},
{
"id":"b2254",
"name":"arnC",
"notes":{
"original_bigg_ids":[
"b2254"
]
}
},
{
"id":"b2256",
"name":"arnD",
"notes":{
"original_bigg_ids":[
"b2256"
]
}
},
{
"id":"b2258",
"name":"arnF",
"notes":{
"original_bigg_ids":[
"b2258"
]
}
},
{
"id":"b4544",
"name":"arnE",
"notes":{
"original_bigg_ids":[
"b4544"
]
}
},
{
"id":"b3621",
"name":"waaC",
"notes":{
"original_bigg_ids":[
"b3621"
]
}
},
{
"id":"b1781",
"name":"yeaE",
"notes":{
"original_bigg_ids":[
"b1781"
]
}
},
{
"id":"b3001",
"name":"gpr",
"notes":{
"original_bigg_ids":[
"b3001"
]
}
},
{
"id":"b3620",
"name":"waaF",
"notes":{
"original_bigg_ids":[
"b3620"
]
}
},
{
"id":"b3624",
"name":"waaZ",
"notes":{
"original_bigg_ids":[
"b3624"
]
}
},
{
"id":"b3629",
"name":"waaS",
"notes":{
"original_bigg_ids":[
"b3629"
]
}
},
{
"id":"b3628",
"name":"waaB",
"notes":{
"original_bigg_ids":[
"b3628"
]
}
},
{
"id":"b3627",
"name":"waaO",
"notes":{
"original_bigg_ids":[
"b3627"
]
}
},
{
"id":"b3850",
"name":"hemG",
"notes":{
"original_bigg_ids":[
"b3850"
]
}
},
{
"id":"b3630",
"name":"waaP",
"notes":{
"original_bigg_ids":[
"b3630"
]
}
},
{
"id":"b3632",
"name":"waaQ",
"notes":{
"original_bigg_ids":[
"b3632"
]
}
},
{
"id":"b3625",
"name":"waaY",
"notes":{
"original_bigg_ids":[
"b3625"
]
}
},
{
"id":"b2810",
"name":"csdA",
"notes":{
"original_bigg_ids":[
"b2810"
]
}
},
{
"id":"b1680",
"name":"sufS",
"notes":{
"original_bigg_ids":[
"b1680"
]
}
},
{
"id":"b3867",
"name":"hemN",
"notes":{
"original_bigg_ids":[
"b3867"
]
}
},
{
"id":"b3824",
"name":"rhtB",
"notes":{
"original_bigg_ids":[
"b3824"
]
}
},
{
"id":"b2133",
"name":"dld",
"notes":{
"original_bigg_ids":[
"b2133"
]
}
},
{
"id":"b2260",
"name":"menE",
"notes":{
"original_bigg_ids":[
"b2260"
]
}
},
{
"id":"b1919",
"name":"dcyD",
"notes":{
"original_bigg_ids":[
"b1919"
]
}
},
{
"id":"b2578",
"name":"eamB",
"notes":{
"original_bigg_ids":[
"b2578"
]
}
},
{
"id":"b1533",
"name":"eamA",
"notes":{
"original_bigg_ids":[
"b1533"
]
}
},
{
"id":"b4394",
"name":"yjjX",
"notes":{
"original_bigg_ids":[
"b4394"
]
}
},
{
"id":"b2499",
"name":"purM",
"notes":{
"original_bigg_ids":[
"b2499"
]
}
},
{
"id":"b3825",
"name":"pldB",
"notes":{
"original_bigg_ids":[
"b3825"
]
}
},
{
"id":"b2835",
"name":"lplT",
"notes":{
"original_bigg_ids":[
"b2835"
]
}
},
{
"id":"b3029",
"name":"ygiN",
"notes":{
"original_bigg_ids":[
"b3029"
]
}
},
{
"id":"b2889",
"name":"idi",
"notes":{
"original_bigg_ids":[
"b2889"
]
}
},
{
"id":"b3821",
"name":"pldA",
"notes":{
"original_bigg_ids":[
"b3821"
]
}
},
{
"id":"b2146",
"name":"preT",
"notes":{
"original_bigg_ids":[
"b2146"
]
}
},
{
"id":"b2147",
"name":"preA",
"notes":{
"original_bigg_ids":[
"b2147"
]
}
},
{
"id":"b4478",
"name":"dgoD",
"notes":{
"original_bigg_ids":[
"b4478"
]
}
},
{
"id":"b1380",
"name":"ldhA",
"notes":{
"original_bigg_ids":[
"b1380"
]
}
},
{
"id":"b2965",
"name":"speC",
"notes":{
"original_bigg_ids":[
"b2965"
]
}
},
{
"id":"b0693",
"name":"speF",
"notes":{
"original_bigg_ids":[
"b0693"
]
}
},
{
"id":"b0954",
"name":"fabA",
"notes":{
"original_bigg_ids":[
"b0954"
]
}
},
{
"id":"b1288",
"name":"fabI",
"notes":{
"original_bigg_ids":[
"b1288"
]
}
},
{
"id":"b0175",
"name":"cdsA",
"notes":{
"original_bigg_ids":[
"b0175"
]
}
},
{
"id":"b3918",
"name":"cdh",
"notes":{
"original_bigg_ids":[
"b3918"
]
}
},
{
"id":"b1912",
"name":"pgsA",
"notes":{
"original_bigg_ids":[
"b1912"
]
}
},
{
"id":"b2585",
"name":"pssA",
"notes":{
"original_bigg_ids":[
"b2585"
]
}
},
{
"id":"b1093",
"name":"fabG",
"notes":{
"original_bigg_ids":[
"b1093"
]
}
},
{
"id":"b1661",
"name":"cfa",
"notes":{
"original_bigg_ids":[
"b1661"
]
}
},
{
"id":"b1006",
"name":"rutG",
"notes":{
"original_bigg_ids":[
"b1006"
]
}
},
{
"id":"b2497",
"name":"uraA",
"notes":{
"original_bigg_ids":[
"b2497"
]
}
},
{
"id":"b1488",
"name":"ddpX",
"notes":{
"original_bigg_ids":[
"b1488"
]
}
},
{
"id":"b3541",
"name":"dppD",
"notes":{
"original_bigg_ids":[
"b3541"
]
}
},
{
"id":"b3543",
"name":"dppB",
"notes":{
"original_bigg_ids":[
"b3543"
]
}
},
{
"id":"b3540",
"name":"dppF",
"notes":{
"original_bigg_ids":[
"b3540"
]
}
},
{
"id":"b1487",
"name":"ddpA",
"notes":{
"original_bigg_ids":[
"b1487"
]
}
},
{
"id":"b3544",
"name":"dppA",
"notes":{
"original_bigg_ids":[
"b3544"
]
}
},
{
"id":"b1486",
"name":"ddpB",
"notes":{
"original_bigg_ids":[
"b1486"
]
}
},
{
"id":"b1483",
"name":"ddpF",
"notes":{
"original_bigg_ids":[
"b1483"
]
}
},
{
"id":"b1484",
"name":"ddpD",
"notes":{
"original_bigg_ids":[
"b1484"
]
}
},
{
"id":"b1485",
"name":"ddpC",
"notes":{
"original_bigg_ids":[
"b1485"
]
}
},
{
"id":"b3542",
"name":"dppC",
"notes":{
"original_bigg_ids":[
"b3542"
]
}
},
{
"id":"b0832",
"name":"gsiD",
"notes":{
"original_bigg_ids":[
"b0832"
]
}
},
{
"id":"b0831",
"name":"gsiC",
"notes":{
"original_bigg_ids":[
"b0831"
]
}
},
{
"id":"b0829",
"name":"gsiA",
"notes":{
"original_bigg_ids":[
"b0829"
]
}
},
{
"id":"b0830",
"name":"gsiB",
"notes":{
"original_bigg_ids":[
"b0830"
]
}
},
{
"id":"b0789",
"name":"clsB",
"notes":{
"original_bigg_ids":[
"b0789"
]
}
},
{
"id":"b1249",
"name":"clsA",
"notes":{
"original_bigg_ids":[
"b1249"
]
}
},
{
"id":"b0657",
"name":"lnt",
"notes":{
"original_bigg_ids":[
"b0657"
]
}
},
{
"id":"b1677",
"name":"lpp",
"notes":{
"original_bigg_ids":[
"b1677"
]
}
},
{
"id":"b0418",
"name":"pgpA",
"notes":{
"original_bigg_ids":[
"b0418"
]
}
},
{
"id":"b0508",
"name":"hyi",
"notes":{
"original_bigg_ids":[
"b0508"
]
}
},
{
"id":"b0613",
"name":"citG",
"notes":{
"original_bigg_ids":[
"b0613"
]
}
},
{
"id":"b1301",
"name":"puuB",
"notes":{
"original_bigg_ids":[
"b1301"
]
}
},
{
"id":"b0805",
"name":"fiu",
"notes":{
"original_bigg_ids":[
"b0805"
]
}
},
{
"id":"b2155",
"name":"cirA",
"notes":{
"original_bigg_ids":[
"b2155"
]
}
},
{
"id":"b0576",
"name":"pheP",
"notes":{
"original_bigg_ids":[
"b0576"
]
}
},
{
"id":"b0594",
"name":"entE",
"notes":{
"original_bigg_ids":[
"b0594"
]
}
},
{
"id":"b0376",
"name":"ampH",
"notes":{
"original_bigg_ids":[
"b0376"
]
}
},
{
"id":"b0632",
"name":"dacA",
"notes":{
"original_bigg_ids":[
"b0632"
]
}
},
{
"id":"b0839",
"name":"dacC",
"notes":{
"original_bigg_ids":[
"b0839"
]
}
},
{
"id":"b2010",
"name":"dacD",
"notes":{
"original_bigg_ids":[
"b2010"
]
}
},
{
"id":"b2430",
"name":"yfeW",
"notes":{
"original_bigg_ids":[
"b2430"
]
}
},
{
"id":"b3182",
"name":"dacB",
"notes":{
"original_bigg_ids":[
"b3182"
]
}
},
{
"id":"b3833",
"name":"ubiE",
"notes":{
"original_bigg_ids":[
"b3833"
]
}
},
{
"id":"b0514",
"name":"glxK",
"notes":{
"original_bigg_ids":[
"b0514"
]
}
},
{
"id":"b0089",
"name":"ftsW",
"notes":{
"original_bigg_ids":[
"b0089"
]
}
},
{
"id":"b3396",
"name":"mrcA",
"notes":{
"original_bigg_ids":[
"b3396"
]
}
},
{
"id":"b2519",
"name":"pbpC",
"notes":{
"original_bigg_ids":[
"b2519"
]
}
},
{
"id":"b1069",
"name":"murJ",
"notes":{
"original_bigg_ids":[
"b1069"
]
}
},
{
"id":"b3208",
"name":"mtgA",
"notes":{
"original_bigg_ids":[
"b3208"
]
}
},
{
"id":"b0149",
"name":"mrcB",
"notes":{
"original_bigg_ids":[
"b0149"
]
}
},
{
"id":"b0635",
"name":"mrdA",
"notes":{
"original_bigg_ids":[
"b0635"
]
}
},
{
"id":"b0084",
"name":"ftsI",
"notes":{
"original_bigg_ids":[
"b0084"
]
}
},
{
"id":"b0925",
"name":"ldtD",
"notes":{
"original_bigg_ids":[
"b0925"
]
}
},
{
"id":"b1678",
"name":"ldtE",
"notes":{
"original_bigg_ids":[
"b1678"
]
}
},
{
"id":"b0355",
"name":"frmB",
"notes":{
"original_bigg_ids":[
"b0355"
]
}
},
{
"id":"b2154",
"name":"yeiG",
"notes":{
"original_bigg_ids":[
"b2154"
]
}
},
{
"id":"b2893",
"name":"dsbC",
"notes":{
"original_bigg_ids":[
"b2893"
]
}
},
{
"id":"b0604",
"name":"dsbG",
"notes":{
"original_bigg_ids":[
"b0604"
]
}
},
{
"id":"b3930",
"name":"menA",
"notes":{
"original_bigg_ids":[
"b3930"
]
}
},
{
"id":"b3994",
"name":"thiC",
"notes":{
"original_bigg_ids":[
"b3994"
]
}
},
{
"id":"b1710",
"name":"btuE",
"notes":{
"original_bigg_ids":[
"b1710"
]
}
},
{
"id":"b2480",
"name":"bcp",
"notes":{
"original_bigg_ids":[
"b2480"
]
}
},
{
"id":"b0429",
"name":"cyoD",
"notes":{
"original_bigg_ids":[
"b0429"
]
}
},
{
"id":"b0432",
"name":"cyoA",
"notes":{
"original_bigg_ids":[
"b0432"
]
}
},
{
"id":"b0431",
"name":"cyoB",
"notes":{
"original_bigg_ids":[
"b0431"
]
}
},
{
"id":"b0430",
"name":"cyoC",
"notes":{
"original_bigg_ids":[
"b0430"
]
}
},
{
"id":"b4041",
"name":"plsB",
"notes":{
"original_bigg_ids":[
"b4041"
]
}
},
{
"id":"b0180",
"name":"fabZ",
"notes":{
"original_bigg_ids":[
"b0180"
]
}
},
{
"id":"b2413",
"name":"cysZ",
"notes":{
"original_bigg_ids":[
"b2413"
]
}
},
{
"id":"b3018",
"name":"plsC",
"notes":{
"original_bigg_ids":[
"b3018"
]
}
},
{
"id":"b4042",
"name":"dgkA",
"notes":{
"original_bigg_ids":[
"b4042"
]
}
},
{
"id":"b4160",
"name":"psd",
"notes":{
"original_bigg_ids":[
"b4160"
]
}
},
{
"id":"b0723",
"name":"sdhA",
"notes":{
"original_bigg_ids":[
"b0723"
]
}
},
{
"id":"b0722",
"name":"sdhD",
"notes":{
"original_bigg_ids":[
"b0722"
]
}
},
{
"id":"b0724",
"name":"sdhB",
"notes":{
"original_bigg_ids":[
"b0724"
]
}
},
{
"id":"b0721",
"name":"sdhC",
"notes":{
"original_bigg_ids":[
"b0721"
]
}
},
{
"id":"b0494",
"name":"tesA",
"notes":{
"original_bigg_ids":[
"b0494"
]
}
},
{
"id":"b1276",
"name":"acnA",
"notes":{
"original_bigg_ids":[
"b1276"
]
}
},
{
"id":"b0118",
"name":"acnB",
"notes":{
"original_bigg_ids":[
"b0118"
]
}
},
{
"id":"b3447",
"name":"ggt",
"notes":{
"original_bigg_ids":[
"b3447"
]
}
},
{
"id":"b1990",
"name":"ldtA",
"notes":{
"original_bigg_ids":[
"b1990"
]
}
},
{
"id":"b1113",
"name":"ldtC",
"notes":{
"original_bigg_ids":[
"b1113"
]
}
},
{
"id":"b0819",
"name":"ldtB",
"notes":{
"original_bigg_ids":[
"b0819"
]
}
},
{
"id":"b2813",
"name":"mltA",
"notes":{
"original_bigg_ids":[
"b2813"
]
}
},
{
"id":"b0211",
"name":"mltD",
"notes":{
"original_bigg_ids":[
"b0211"
]
}
},
{
"id":"b1097",
"name":"yceG",
"notes":{
"original_bigg_ids":[
"b1097"
]
}
},
{
"id":"b1193",
"name":"emtA",
"notes":{
"original_bigg_ids":[
"b1193"
]
}
},
{
"id":"b2701",
"name":"mltB",
"notes":{
"original_bigg_ids":[
"b2701"
]
}
},
{
"id":"b4392",
"name":"slt",
"notes":{
"original_bigg_ids":[
"b4392"
]
}
},
{
"id":"b2963",
"name":"mltC",
"notes":{
"original_bigg_ids":[
"b2963"
]
}
},
{
"id":"b2558",
"name":"mltF",
"notes":{
"original_bigg_ids":[
"b2558"
]
}
},
{
"id":"b3546",
"name":"eptB",
"notes":{
"original_bigg_ids":[
"b3546"
]
}
},
{
"id":"b1655",
"name":"mepH",
"notes":{
"original_bigg_ids":[
"b1655"
]
}
},
{
"id":"b2328",
"name":"mepA",
"notes":{
"original_bigg_ids":[
"b2328"
]
}
},
{
"id":"b2134",
"name":"pbpG",
"notes":{
"original_bigg_ids":[
"b2134"
]
}
},
{
"id":"b1856",
"name":"mepM",
"notes":{
"original_bigg_ids":[
"b1856"
]
}
},
{
"id":"b1185",
"name":"dsbB",
"notes":{
"original_bigg_ids":[
"b1185"
]
}
},
{
"id":"b3860",
"name":"dsbA",
"notes":{
"original_bigg_ids":[
"b3860"
]
}
},
{
"id":"b4136",
"name":"dsbD",
"notes":{
"original_bigg_ids":[
"b4136"
]
}
},
{
"id":"b0606",
"name":"ahpF",
"notes":{
"original_bigg_ids":[
"b0606"
]
}
},
{
"id":"b0605",
"name":"ahpC",
"notes":{
"original_bigg_ids":[
"b0605"
]
}
},
{
"id":"b0221",
"name":"fadE",
"notes":{
"original_bigg_ids":[
"b0221"
]
}
},
{
"id":"b2285",
"name":"nuoE",
"notes":{
"original_bigg_ids":[
"b2285"
]
}
},
{
"id":"b2286",
"name":"nuoC",
"notes":{
"original_bigg_ids":[
"b2286"
]
}
},
{
"id":"b2288",
"name":"nuoA",
"notes":{
"original_bigg_ids":[
"b2288"
]
}
},
{
"id":"b2283",
"name":"nuoG",
"notes":{
"original_bigg_ids":[
"b2283"
]
}
},
{
"id":"b2279",
"name":"nuoK",
"notes":{
"original_bigg_ids":[
"b2279"
]
}
},
{
"id":"b2278",
"name":"nuoL",
"notes":{
"original_bigg_ids":[
"b2278"
]
}
},
{
"id":"b2276",
"name":"nuoN",
"notes":{
"original_bigg_ids":[
"b2276"
]
}
},
{
"id":"b2284",
"name":"nuoF",
"notes":{
"original_bigg_ids":[
"b2284"
]
}
},
{
"id":"b2282",
"name":"nuoH",
"notes":{
"original_bigg_ids":[
"b2282"
]
}
},
{
"id":"b2281",
"name":"nuoI",
"notes":{
"original_bigg_ids":[
"b2281"
]
}
},
{
"id":"b2277",
"name":"nuoM",
"notes":{
"original_bigg_ids":[
"b2277"
]
}
},
{
"id":"b2287",
"name":"nuoB",
"notes":{
"original_bigg_ids":[
"b2287"
]
}
},
{
"id":"b2280",
"name":"nuoJ",
"notes":{
"original_bigg_ids":[
"b2280"
]
}
},
{
"id":"b1801",
"name":"yeaV",
"notes":{
"original_bigg_ids":[
"b1801"
]
}
},
{
"id":"b4208",
"name":"cycA",
"notes":{
"original_bigg_ids":[
"b4208"
]
}
},
{
"id":"b0007",
"name":"yaaJ",
"notes":{
"original_bigg_ids":[
"b0007"
]
}
},
{
"id":"b0874",
"name":"ybjE",
"notes":{
"original_bigg_ids":[
"b0874"
]
}
},
{
"id":"b2923",
"name":"argO",
"notes":{
"original_bigg_ids":[
"b2923"
]
}
},
{
"id":"b0037",
"name":"caiC",
"notes":{
"original_bigg_ids":[
"b0037"
]
}
},
{
"id":"b1734",
"name":"chbF",
"notes":{
"original_bigg_ids":[
"b1734"
]
}
},
{
"id":"b2467",
"name":"nudK",
"notes":{
"original_bigg_ids":[
"b2467"
]
}
},
{
"id":"b0404",
"name":"acpH",
"notes":{
"original_bigg_ids":[
"b0404"
]
}
},
{
"id":"b0314",
"name":"betT",
"notes":{
"original_bigg_ids":[
"b0314"
]
}
},
{
"id":"b4474",
"name":"frlC",
"notes":{
"original_bigg_ids":[
"b4474"
]
}
},
{
"id":"b3370",
"name":"frlA",
"notes":{
"original_bigg_ids":[
"b3370"
]
}
},
{
"id":"b3816",
"name":"corA",
"notes":{
"original_bigg_ids":[
"b3816"
]
}
},
{
"id":"b3040",
"name":"zupT",
"notes":{
"original_bigg_ids":[
"b3040"
]
}
},
{
"id":"b2373",
"name":"oxc",
"notes":{
"original_bigg_ids":[
"b2373"
]
}
},
{
"id":"b4233",
"name":"mpl",
"notes":{
"original_bigg_ids":[
"b4233"
]
}
},
{
"id":"b3196",
"name":"yrbG",
"notes":{
"original_bigg_ids":[
"b3196"
]
}
},
{
"id":"b3691",
"name":"dgoT",
"notes":{
"original_bigg_ids":[
"b3691"
]
}
},
{
"id":"b2843",
"name":"kduI",
"notes":{
"original_bigg_ids":[
"b2843"
]
}
},
{
"id":"b2156",
"name":"lysP",
"notes":{
"original_bigg_ids":[
"b2156"
]
}
},
{
"id":"b4130",
"name":"dtpC",
"notes":{
"original_bigg_ids":[
"b4130"
]
}
},
{
"id":"b4356",
"name":"lgoT",
"notes":{
"original_bigg_ids":[
"b4356"
]
}
},
{
"id":"b4358",
"name":"lgoD",
"notes":{
"original_bigg_ids":[
"b4358"
]
}
},
{
"id":"b3431",
"name":"glgX",
"notes":{
"original_bigg_ids":[
"b3431"
]
}
},
{
"id":"b0155",
"name":"clcA",
"notes":{
"original_bigg_ids":[
"b0155"
]
}
},
{
"id":"b0684",
"name":"fldA",
"notes":{
"original_bigg_ids":[
"b0684"
]
}
},
{
"id":"b1378",
"name":"pfo",
"notes":{
"original_bigg_ids":[
"b1378"
]
}
},
{
"id":"b2895",
"name":"fldB",
"notes":{
"original_bigg_ids":[
"b2895"
]
}
},
{
"id":"b0777",
"name":"bioC",
"notes":{
"original_bigg_ids":[
"b0777"
]
}
},
{
"id":"b0641",
"name":"lptE",
"notes":{
"original_bigg_ids":[
"b0641"
]
}
},
{
"id":"b3201",
"name":"lptB",
"notes":{
"original_bigg_ids":[
"b3201"
]
}
},
{
"id":"b3200",
"name":"lptA",
"notes":{
"original_bigg_ids":[
"b3200"
]
}
},
{
"id":"b4261",
"name":"lptF",
"notes":{
"original_bigg_ids":[
"b4261"
]
}
},
{
"id":"b4262",
"name":"lptG",
"notes":{
"original_bigg_ids":[
"b4262"
]
}
},
{
"id":"b3199",
"name":"lptC",
"notes":{
"original_bigg_ids":[
"b3199"
]
}
},
{
"id":"b0054",
"name":"lptD",
"notes":{
"original_bigg_ids":[
"b0054"
]
}
},
{
"id":"b1025",
"name":"ycdT",
"notes":{
"original_bigg_ids":[
"b1025"
]
}
},
{
"id":"b1490",
"name":"dosC",
"notes":{
"original_bigg_ids":[
"b1490"
]
}
},
{
"id":"b1535",
"name":"dgcZ",
"notes":{
"original_bigg_ids":[
"b1535"
]
}
},
{
"id":"b1794",
"name":"yeaP",
"notes":{
"original_bigg_ids":[
"b1794"
]
}
},
{
"id":"b1341",
"name":"ydaM",
"notes":{
"original_bigg_ids":[
"b1341"
]
}
},
{
"id":"b2503",
"name":"yfgF",
"notes":{
"original_bigg_ids":[
"b2503"
]
}
},
{
"id":"b0315",
"name":"yahA",
"notes":{
"original_bigg_ids":[
"b0315"
]
}
},
{
"id":"b1285",
"name":"gmr",
"notes":{
"original_bigg_ids":[
"b1285"
]
}
},
{
"id":"b3525",
"name":"yhjH",
"notes":{
"original_bigg_ids":[
"b3525"
]
}
},
{
"id":"b0009",
"name":"mog",
"notes":{
"original_bigg_ids":[
"b0009"
]
}
},
{
"id":"b0784",
"name":"moaD",
"notes":{
"original_bigg_ids":[
"b0784"
]
}
},
{
"id":"b2530",
"name":"iscS",
"notes":{
"original_bigg_ids":[
"b2530"
]
}
},
{
"id":"b2470",
"name":"acrD",
"notes":{
"original_bigg_ids":[
"b2470"
]
}
},
{
"id":"b0463",
"name":"acrA",
"notes":{
"original_bigg_ids":[
"b0463"
]
}
},
{
"id":"b0462",
"name":"acrB",
"notes":{
"original_bigg_ids":[
"b0462"
]
}
},
{
"id":"b1394",
"name":"paaG",
"notes":{
"original_bigg_ids":[
"b1394"
]
}
},
{
"id":"b1090",
"name":"plsX",
"notes":{
"original_bigg_ids":[
"b1090"
]
}
},
{
"id":"b3059",
"name":"plsY",
"notes":{
"original_bigg_ids":[
"b3059"
]
}
},
{
"id":"b2529",
"name":"iscU",
"notes":{
"original_bigg_ids":[
"b2529"
]
}
},
{
"id":"b1683",
"name":"sufB",
"notes":{
"original_bigg_ids":[
"b1683"
]
}
},
{
"id":"b1684",
"name":"sufA",
"notes":{
"original_bigg_ids":[
"b1684"
]
}
},
{
"id":"b1682",
"name":"sufC",
"notes":{
"original_bigg_ids":[
"b1682"
]
}
},
{
"id":"b1681",
"name":"sufD",
"notes":{
"original_bigg_ids":[
"b1681"
]
}
},
{
"id":"b0827",
"name":"moeA",
"notes":{
"original_bigg_ids":[
"b0827"
]
}
},
{
"id":"b3856",
"name":"mobB",
"notes":{
"original_bigg_ids":[
"b3856"
]
}
},
{
"id":"b3857",
"name":"mobA",
"notes":{
"original_bigg_ids":[
"b3857"
]
}
},
{
"id":"b3058",
"name":"folB",
"notes":{
"original_bigg_ids":[
"b3058"
]
}
},
{
"id":"b1634",
"name":"dtpA",
"notes":{
"original_bigg_ids":[
"b1634"
]
}
},
{
"id":"b3496",
"name":"dtpB",
"notes":{
"original_bigg_ids":[
"b3496"
]
}
},
{
"id":"b0709",
"name":"dtpD",
"notes":{
"original_bigg_ids":[
"b0709"
]
}
},
{
"id":"b2528",
"name":"iscA",
"notes":{
"original_bigg_ids":[
"b2528"
]
}
},
{
"id":"b1679",
"name":"sufE",
"notes":{
"original_bigg_ids":[
"b1679"
]
}
},
{
"id":"b0775",
"name":"bioB",
"notes":{
"original_bigg_ids":[
"b0775"
]
}
},
{
"id":"b1009",
"name":"rutD",
"notes":{
"original_bigg_ids":[
"b1009"
]
}
},
{
"id":"b0444",
"name":"queC",
"notes":{
"original_bigg_ids":[
"b0444"
]
}
},
{
"id":"b2794",
"name":"queF",
"notes":{
"original_bigg_ids":[
"b2794"
]
}
},
{
"id":"b1008",
"name":"rutE",
"notes":{
"original_bigg_ids":[
"b1008"
]
}
},
{
"id":"b2765",
"name":"queD",
"notes":{
"original_bigg_ids":[
"b2765"
]
}
},
{
"id":"b2263",
"name":"menH",
"notes":{
"original_bigg_ids":[
"b2263"
]
}
},
{
"id":"b1011",
"name":"rutB",
"notes":{
"original_bigg_ids":[
"b1011"
]
}
},
{
"id":"b1010",
"name":"rutC",
"notes":{
"original_bigg_ids":[
"b1010"
]
}
},
{
"id":"b0968",
"name":"yccX",
"notes":{
"original_bigg_ids":[
"b0968"
]
}
},
{
"id":"b2264",
"name":"menD",
"notes":{
"original_bigg_ids":[
"b2264"
]
}
},
{
"id":"b2262",
"name":"menB",
"notes":{
"original_bigg_ids":[
"b2262"
]
}
},
{
"id":"b1686",
"name":"menI",
"notes":{
"original_bigg_ids":[
"b1686"
]
}
},
{
"id":"b3991",
"name":"thiG",
"notes":{
"original_bigg_ids":[
"b3991"
]
}
},
{
"id":"b3992",
"name":"thiF",
"notes":{
"original_bigg_ids":[
"b3992"
]
}
},
{
"id":"b0423",
"name":"thiI",
"notes":{
"original_bigg_ids":[
"b0423"
]
}
},
{
"id":"b3990",
"name":"thiH",
"notes":{
"original_bigg_ids":[
"b3990"
]
}
},
{
"id":"b4407",
"name":"thiS",
"notes":{
"original_bigg_ids":[
"b4407"
]
}
},
{
"id":"b2877",
"name":"mocA",
"notes":{
"original_bigg_ids":[
"b2877"
]
}
},
{
"id":"b2374",
"name":"frc",
"notes":{
"original_bigg_ids":[
"b2374"
]
}
},
{
"id":"b1392",
"name":"paaE",
"notes":{
"original_bigg_ids":[
"b1392"
]
}
},
{
"id":"b1391",
"name":"paaD",
"notes":{
"original_bigg_ids":[
"b1391"
]
}
},
{
"id":"b1390",
"name":"paaC",
"notes":{
"original_bigg_ids":[
"b1390"
]
}
},
{
"id":"b1388",
"name":"paaA",
"notes":{
"original_bigg_ids":[
"b1388"
]
}
},
{
"id":"b1389",
"name":"paaB",
"notes":{
"original_bigg_ids":[
"b1389"
]
}
},
{
"id":"b1397",
"name":"paaJ",
"notes":{
"original_bigg_ids":[
"b1397"
]
}
},
{
"id":"b1395",
"name":"paaH",
"notes":{
"original_bigg_ids":[
"b1395"
]
}
},
{
"id":"b1007",
"name":"rutF",
"notes":{
"original_bigg_ids":[
"b1007"
]
}
},
{
"id":"b1012",
"name":"rutA",
"notes":{
"original_bigg_ids":[
"b1012"
]
}
},
{
"id":"b0785",
"name":"moaE",
"notes":{
"original_bigg_ids":[
"b0785"
]
}
},
{
"id":"b3893",
"name":"fdoH",
"notes":{
"original_bigg_ids":[
"b3893"
]
}
},
{
"id":"b1474",
"name":"fdnG",
"notes":{
"original_bigg_ids":[
"b1474"
]
}
},
{
"id":"b3894",
"name":"fdoG",
"notes":{
"original_bigg_ids":[
"b3894"
]
}
},
{
"id":"b1475",
"name":"fdnH",
"notes":{
"original_bigg_ids":[
"b1475"
]
}
},
{
"id":"b3892",
"name":"fdoI",
"notes":{
"original_bigg_ids":[
"b3892"
]
}
},
{
"id":"b1476",
"name":"fdnI",
"notes":{
"original_bigg_ids":[
"b1476"
]
}
},
{
"id":"b0776",
"name":"bioF",
"notes":{
"original_bigg_ids":[
"b0776"
]
}
},
{
"id":"b3412",
"name":"bioH",
"notes":{
"original_bigg_ids":[
"b3412"
]
}
},
{
"id":"b2515",
"name":"ispG",
"notes":{
"original_bigg_ids":[
"b2515"
]
}
},
{
"id":"b4238",
"name":"nrdD",
"notes":{
"original_bigg_ids":[
"b4238"
]
}
},
{
"id":"b4237",
"name":"nrdG",
"notes":{
"original_bigg_ids":[
"b4237"
]
}
},
{
"id":"b3924",
"name":"fpr",
"notes":{
"original_bigg_ids":[
"b3924"
]
}
},
{
"id":"b4209",
"name":"ytfE",
"notes":{
"original_bigg_ids":[
"b4209"
]
}
},
{
"id":"b1387",
"name":"paaZ",
"notes":{
"original_bigg_ids":[
"b1387"
]
}
},
{
"id":"b1393",
"name":"paaF",
"notes":{
"original_bigg_ids":[
"b1393"
]
}
},
{
"id":"b2912",
"name":"fau",
"notes":{
"original_bigg_ids":[
"b2912"
]
}
},
{
"id":"b2174",
"name":"lpxT",
"notes":{
"original_bigg_ids":[
"b2174"
]
}
},
{
"id":"b0826",
"name":"moeB",
"notes":{
"original_bigg_ids":[
"b0826"
]
}
},
{
"id":"b0781",
"name":"moaA",
"notes":{
"original_bigg_ids":[
"b0781"
]
}
},
{
"id":"b0783",
"name":"moaC",
"notes":{
"original_bigg_ids":[
"b0783"
]
}
},
{
"id":"b0630",
"name":"lipB",
"notes":{
"original_bigg_ids":[
"b0630"
]
}
},
{
"id":"b0628",
"name":"lipA",
"notes":{
"original_bigg_ids":[
"b0628"
]
}
},
{
"id":"b4386",
"name":"lplA",
"notes":{
"original_bigg_ids":[
"b4386"
]
}
},
{
"id":"b1385",
"name":"feaB",
"notes":{
"original_bigg_ids":[
"b1385"
]
}
},
{
"id":"b2917",
"name":"scpA",
"notes":{
"original_bigg_ids":[
"b2917"
]
}
},
{
"id":"b3572",
"name":"avtA",
"notes":{
"original_bigg_ids":[
"b3572"
]
}
},
{
"id":"b4129",
"name":"lysU",
"notes":{
"original_bigg_ids":[
"b4129"
]
}
},
{
"id":"b3722",
"name":"bglF",
"notes":{
"original_bigg_ids":[
"b3722"
]
}
},
{
"id":"b0681",
"name":"chiP",
"notes":{
"original_bigg_ids":[
"b0681"
]
}
},
{
"id":"b1473",
"name":"yddG",
"notes":{
"original_bigg_ids":[
"b1473"
]
}
},
{
"id":"b3882",
"name":"yihU",
"notes":{
"original_bigg_ids":[
"b3882"
]
}
},
{
"id":"b1600",
"name":"mdtJ",
"notes":{
"original_bigg_ids":[
"b1600"
]
}
},
{
"id":"b1599",
"name":"mdtI",
"notes":{
"original_bigg_ids":[
"b1599"
]
}
},
{
"id":"b2660",
"name":"lhgO",
"notes":{
"original_bigg_ids":[
"b2660"
]
}
},
{
"id":"b4167",
"name":"nnr",
"notes":{
"original_bigg_ids":[
"b4167"
]
}
},
{
"id":"b2670",
"name":"alaE",
"notes":{
"original_bigg_ids":[
"b2670"
]
}
},
{
"id":"b3070",
"name":"yqjH",
"notes":{
"original_bigg_ids":[
"b3070"
]
}
},
{
"id":"b0269",
"name":"yagF",
"notes":{
"original_bigg_ids":[
"b0269"
]
}
},
{
"id":"b4297",
"name":"yjhG",
"notes":{
"original_bigg_ids":[
"b4297"
]
}
},
{
"id":"b4298",
"name":"yjhH",
"notes":{
"original_bigg_ids":[
"b4298"
]
}
},
{
"id":"b0268",
"name":"yagE",
"notes":{
"original_bigg_ids":[
"b0268"
]
}
},
{
"id":"b3715",
"name":"yieH",
"notes":{
"original_bigg_ids":[
"b3715"
]
}
},
{
"id":"b0516",
"name":"allC",
"notes":{
"original_bigg_ids":[
"b0516"
]
}
},
{
"id":"b0515",
"name":"allE",
"notes":{
"original_bigg_ids":[
"b0515"
]
}
},
{
"id":"b1617",
"name":"uidA",
"notes":{
"original_bigg_ids":[
"b1617"
]
}
},
{
"id":"b1695",
"name":"ydiO",
"notes":{
"original_bigg_ids":[
"b1695"
]
}
},
{
"id":"b1771",
"name":"ydjG",
"notes":{
"original_bigg_ids":[
"b1771"
]
}
},
{
"id":"b2907",
"name":"ubiH",
"notes":{
"original_bigg_ids":[
"b2907"
]
}
},
{
"id":"b0543",
"name":"emrE",
"notes":{
"original_bigg_ids":[
"b0543"
]
}
},
{
"id":"b1601",
"name":"tqsA",
"notes":{
"original_bigg_ids":[
"b1601"
]
}
},
{
"id":"b0624",
"name":"flc",
"notes":{
"original_bigg_ids":[
"b0624"
]
}
},
{
"id":"b3880",
"name":"yihS",
"notes":{
"original_bigg_ids":[
"b3880"
]
}
},
{
"id":"b3881",
"name":"yihT",
"notes":{
"original_bigg_ids":[
"b3881"
]
}
},
{
"id":"b3877",
"name":"yihP",
"notes":{
"original_bigg_ids":[
"b3877"
]
}
},
{
"id":"b3876",
"name":"yihO",
"notes":{
"original_bigg_ids":[
"b3876"
]
}
},
{
"id":"b1511",
"name":"lsrK",
"notes":{
"original_bigg_ids":[
"b1511"
]
}
},
{
"id":"b2371",
"name":"yfdE",
"notes":{
"original_bigg_ids":[
"b2371"
]
}
},
{
"id":"b2989",
"name":"yghU",
"notes":{
"original_bigg_ids":[
"b2989"
]
}
},
{
"id":"b2302",
"name":"yfcG",
"notes":{
"original_bigg_ids":[
"b2302"
]
}
},
{
"id":"b1619",
"name":"hdhA",
"notes":{
"original_bigg_ids":[
"b1619"
]
}
},
{
"id":"b4337",
"name":"mdtM",
"notes":{
"original_bigg_ids":[
"b4337"
]
}
},
{
"id":"b1338",
"name":"abgA",
"notes":{
"original_bigg_ids":[
"b1338"
]
}
},
{
"id":"b1337",
"name":"abgB",
"notes":{
"original_bigg_ids":[
"b1337"
]
}
},
{
"id":"b1336",
"name":"abgT",
"notes":{
"original_bigg_ids":[
"b1336"
]
}
},
{
"id":"b2873",
"name":"hyuA",
"notes":{
"original_bigg_ids":[
"b2873"
]
}
},
{
"id":"b1430",
"name":"tehB",
"notes":{
"original_bigg_ids":[
"b1430"
]
}
},
{
"id":"b1396",
"name":"paaI",
"notes":{
"original_bigg_ids":[
"b1396"
]
}
},
{
"id":"b3943",
"name":"yijE",
"notes":{
"original_bigg_ids":[
"b3943"
]
}
},
{
"id":"b0578",
"name":"nfsB",
"notes":{
"original_bigg_ids":[
"b0578"
]
}
},
{
"id":"b3253",
"name":"acuI",
"notes":{
"original_bigg_ids":[
"b3253"
]
}
},
{
"id":"b1022",
"name":"pgaC",
"notes":{
"original_bigg_ids":[
"b1022"
]
}
},
{
"id":"b1021",
"name":"pgaD",
"notes":{
"original_bigg_ids":[
"b1021"
]
}
},
{
"id":"b1733",
"name":"chbG",
"notes":{
"original_bigg_ids":[
"b1733"
]
}
},
{
"id":"b4266",
"name":"idnO",
"notes":{
"original_bigg_ids":[
"b4266"
]
}
},
{
"id":"b3493",
"name":"pitA",
"notes":{
"original_bigg_ids":[
"b3493"
]
}
},
{
"id":"b2987",
"name":"pitB",
"notes":{
"original_bigg_ids":[
"b2987"
]
}
},
{
"id":"b0401",
"name":"brnQ",
"notes":{
"original_bigg_ids":[
"b0401"
]
}
},
{
"id":"b4141",
"name":"yjeH",
"notes":{
"original_bigg_ids":[
"b4141"
]
}
},
{
"id":"b1798",
"name":"leuE",
"notes":{
"original_bigg_ids":[
"b1798"
]
}
},
{
"id":"b3662",
"name":"nepI",
"notes":{
"original_bigg_ids":[
"b3662"
]
}
},
{
"id":"b1592",
"name":"clcB",
"notes":{
"original_bigg_ids":[
"b1592"
]
}
},
{
"id":"b2842",
"name":"kduD",
"notes":{
"original_bigg_ids":[
"b2842"
]
}
},
{
"id":"b4020",
"name":"yjbB",
"notes":{
"original_bigg_ids":[
"b4020"
]
}
},
{
"id":"b1985",
"name":"yeeO",
"notes":{
"original_bigg_ids":[
"b1985"
]
}
},
{
"id":"b1516",
"name":"lsrB",
"notes":{
"original_bigg_ids":[
"b1516"
]
}
},
{
"id":"b1513",
"name":"lsrA",
"notes":{
"original_bigg_ids":[
"b1513"
]
}
},
{
"id":"b1514",
"name":"lsrC",
"notes":{
"original_bigg_ids":[
"b1514"
]
}
},
{
"id":"b1515",
"name":"lsrD",
"notes":{
"original_bigg_ids":[
"b1515"
]
}
},
{
"id":"b1518",
"name":"lsrG",
"notes":{
"original_bigg_ids":[
"b1518"
]
}
},
{
"id":"b3240",
"name":"aaeB",
"notes":{
"original_bigg_ids":[
"b3240"
]
}
},
{
"id":"b3241",
"name":"aaeA",
"notes":{
"original_bigg_ids":[
"b3241"
]
}
},
{
"id":"b1449",
"name":"curA",
"notes":{
"original_bigg_ids":[
"b1449"
]
}
},
{
"id":"b2245",
"name":"rhmA",
"notes":{
"original_bigg_ids":[
"b2245"
]
}
},
{
"id":"b1448",
"name":"mnaT",
"notes":{
"original_bigg_ids":[
"b1448"
]
}
},
{
"id":"b3656",
"name":"yicI",
"notes":{
"original_bigg_ids":[
"b3656"
]
}
},
{
"id":"b3883",
"name":"yihV",
"notes":{
"original_bigg_ids":[
"b3883"
]
}
},
{
"id":"b3966",
"name":"btuB",
"notes":{
"original_bigg_ids":[
"b3966"
]
}
},
{
"id":"b4098",
"name":"phnJ",
"notes":{
"original_bigg_ids":[
"b4098"
]
}
},
{
"id":"b3488",
"name":"yhiJ",
"notes":{
"original_bigg_ids":[
"b3488"
]
}
},
{
"id":"b1813",
"name":"nudL",
"notes":{
"original_bigg_ids":[
"b1813"
]
}
},
{
"id":"b2166",
"name":"psuK",
"notes":{
"original_bigg_ids":[
"b2166"
]
}
},
{
"id":"b1103",
"name":"hinT",
"notes":{
"original_bigg_ids":[
"b1103"
]
}
},
{
"id":"b4100",
"name":"phnH",
"notes":{
"original_bigg_ids":[
"b4100"
]
}
},
{
"id":"b4101",
"name":"phnG",
"notes":{
"original_bigg_ids":[
"b4101"
]
}
},
{
"id":"b4096",
"name":"phnL",
"notes":{
"original_bigg_ids":[
"b4096"
]
}
},
{
"id":"b4099",
"name":"phnI",
"notes":{
"original_bigg_ids":[
"b4099"
]
}
},
{
"id":"b4095",
"name":"phnM",
"notes":{
"original_bigg_ids":[
"b4095"
]
}
},
{
"id":"b4092",
"name":"phnP",
"notes":{
"original_bigg_ids":[
"b4092"
]
}
},
{
"id":"b2047",
"name":"wcaJ",
"notes":{
"original_bigg_ids":[
"b2047"
]
}
},
{
"id":"b4106",
"name":"phnC",
"notes":{
"original_bigg_ids":[
"b4106"
]
}
},
{
"id":"b4104",
"name":"phnE",
"notes":{
"original_bigg_ids":[
"b4104"
]
}
},
{
"id":"b4105",
"name":"phnD",
"notes":{
"original_bigg_ids":[
"b4105"
]
}
},
{
"id":"b0662",
"name":"ubiF",
"notes":{
"original_bigg_ids":[
"b0662"
]
}
},
{
"id":"b2906",
"name":"ubiI",
"notes":{
"original_bigg_ids":[
"b2906"
]
}
},
{
"id":"b1400",
"name":"paaY",
"notes":{
"original_bigg_ids":[
"b1400"
]
}
},
{
"id":"b2683",
"name":"ygaH",
"notes":{
"original_bigg_ids":[
"b2683"
]
}
},
{
"id":"b2682",
"name":"ygaZ",
"notes":{
"original_bigg_ids":[
"b2682"
]
}
},
{
"id":"b1821",
"name":"mntP",
"notes":{
"original_bigg_ids":[
"b1821"
]
}
},
{
"id":"b2164",
"name":"psuT",
"notes":{
"original_bigg_ids":[
"b2164"
]
}
},
{
"id":"b1616",
"name":"uidB",
"notes":{
"original_bigg_ids":[
"b1616"
]
}
},
{
"id":"b1517",
"name":"lsrF",
"notes":{
"original_bigg_ids":[
"b1517"
]
}
},
{
"id":"b0577",
"name":"ybdG",
"notes":{
"original_bigg_ids":[
"b0577"
]
}
},
{
"id":"b0465",
"name":"mscK",
"notes":{
"original_bigg_ids":[
"b0465"
]
}
},
{
"id":"b3291",
"name":"mscL",
"notes":{
"original_bigg_ids":[
"b3291"
]
}
},
{
"id":"b4159",
"name":"mscM",
"notes":{
"original_bigg_ids":[
"b4159"
]
}
},
{
"id":"b2924",
"name":"mscS",
"notes":{
"original_bigg_ids":[
"b2924"
]
}
},
{
"id":"b1330",
"name":"ynaI",
"notes":{
"original_bigg_ids":[
"b1330"
]
}
},
{
"id":"b0808",
"name":"ybiO",
"notes":{
"original_bigg_ids":[
"b0808"
]
}
},
{
"id":"b2247",
"name":"rhmD",
"notes":{
"original_bigg_ids":[
"b2247"
]
}
},
{
"id":"b0597",
"name":"entH",
"notes":{
"original_bigg_ids":[
"b0597"
]
}
},
{
"id":"b1870",
"name":"cmoA",
"notes":{
"original_bigg_ids":[
"b1870"
]
}
},
{
"id":"b3116",
"name":"tdcC",
"notes":{
"original_bigg_ids":[
"b3116"
]
}
},
{
"id":"b2796",
"name":"sdaC",
"notes":{
"original_bigg_ids":[
"b2796"
]
}
},
{
"id":"b4093",
"name":"phnO",
"notes":{
"original_bigg_ids":[
"b4093"
]
}
},
{
"id":"b3878",
"name":"yihQ",
"notes":{
"original_bigg_ids":[
"b3878"
]
}
},
{
"id":"b1206",
"name":"dauA",
"notes":{
"original_bigg_ids":[
"b1206"
]
}
}
],
"id":"iML1515",
"compartments":{
"c":"cytosol",
"e":"extracellular space",
"p":"periplasm"
},
"version":"1"
}
```
