## Supplementary Material SM1 for "Development of a genome-scale metabolic model of *Clostridium thermocellum* and its applications for integration of multi-omics datasets and strain design": iSR432.xml

```
<?xml version="1.0" encoding="UTF-8"?>
<sbml xmlns="http://www.sbml.org/sbml/level2" level="2" version="1">
  <model id="Model2008_08_15_12_13_14">
    <listOfCompartments>
      <compartment id="Cytosol" outside="Extraorganism"/>
      <compartment id="Extraorganism"/>
    </listOfCompartments>
    <listOfSpecies>
      <species id="M_acorn_c" name="." compartment="Cytosol"/>
      <species id="M_13dpg_c" name="." compartment="Cytosol"/>
      <species id="M_ad_c" name="." compartment="Cytosol"/>
      <species id="M_pser_DASH_L_c" name="." compartment="Cytosol"/>
      <species id="M_chor_c" name="." compartment="Cytosol"/>
      <species id="M_2mbcoa_c" name="." compartment="Cytosol"/>
      <species id="M_2dmmq7_c" name="." compartment="Cytosol"/>
      <species id="M_lipo4_24_CT_c" name="." compartment="Cytosol"/>
      <species id="M_din_c" name="." compartment="Cytosol"/>
      <species id="M_dttp_c" name="." compartment="Cytosol"/>
      <species id="M_trnaphe_c" name="." compartment="Cytosol"/>
      <species id="M_succ_e" name="." compartment="Extraorganism"/>
      <species id="M_gtp_c" name="." compartment="Cytosol"/>
      <species id="M_gtca3_45_CT_c" name="." compartment="Cytosol"/>
      <species id="M_spmd_c" name="." compartment="Cytosol"/>
      <species id="M_f6p_c" name="." compartment="Cytosol"/>
      <species id="M_hepdp_c" name="." compartment="Cytosol"/>
      <species id="M_4gudbd_c" name="." compartment="Cytosol"/>
      <species id="M_h_e" name="." compartment="Extraorganism"/>
      <species id="M_2mecdp_c" name="." compartment="Cytosol"/>
      <species id="M_adp_c" name="." compartment="Cytosol"/>
      <species id="M_asntrna_c" name="." compartment="Cytosol"/>
      <species id="M_carn_c" name="." compartment="Cytosol"/>
      <species id="M_6pthp_c" name="." compartment="Cytosol"/>
      <species id="M_agm_c" name="." compartment="Cytosol"/>
      <species id="M_teich_45_CT_c" name="." compartment="Cytosol"/>
      <species id="M_5mdr1p_c" name="." compartment="Cytosol"/>
      <species id="M_uamag_c" name="." compartment="Cytosol"/>
      <species id="M_pran_c" name="." compartment="Cytosol"/>
      <species id="M_4mop_c" name="." compartment="Cytosol"/>
      <species id="M_3c3hmp_c" name="." compartment="Cytosol"/>
      <species id="M_ins_c" name="." compartment="Cytosol"/>
      <species id="M_gcald_e" name="." compartment="Extraorganism"/>
      <species id="M_cmpacna_c" name="." compartment="Cytosol"/>
      <species id="M_fe3_b" name="." compartment="Extraorganism"/>
      <species id="M_fprica_c" name="." compartment="Cytosol"/>
      <species id="M_fdp_c" name="." compartment="Cytosol"/>
      <species id="M_trdrd_c" name="." compartment="Cytosol"/>
      <species id="M_so3_c" name="." compartment="Cytosol"/>
      <species id="M_met_DASH_L_e" name="." compartment="Extraorganism"/>
      <species id="M_cellulose_e" name="." compartment="Extraorganism"/>
      <species id="M_2ahhmp_c" name="." compartment="Cytosol"/>
      <species id="M_fa9coa_c" name="." compartment="Cytosol"/>
      <species id="M_pap_c" name="." compartment="Cytosol"/>
      <species id="M_iletrna_c" name="." compartment="Cytosol"/>
      <species id="M_anth_c" name="." compartment="Cytosol"/>
      <species id="M_h2co3_c" name="." compartment="Cytosol"/>
      <species id="M_cmp_c" name="." compartment="Cytosol"/>
      <species id="M_ala_DASH_D_c" name="." compartment="Cytosol"/>
      <species id="M_methf_c" name="." compartment="Cytosol"/>
      <species id="M_amet_c" name="." compartment="Cytosol"/>
      <species id="M_db4p_c" name="." compartment="Cytosol"/>
      <species id="M_ade_c" name="." compartment="Cytosol"/>
      <species id="M_dudp_c" name="." compartment="Cytosol"/>
      <species id="M_gsn_c" name="." compartment="Cytosol"/>
      <species id="M_udpglcur_c" name="." compartment="Cytosol"/>
      <species id="M_thym_c" name="." compartment="Cytosol"/>
      <species id="M_arg_DASH_L_c" name="." compartment="Cytosol"/>
      <species id="M_q8_c" name="." compartment="Cytosol"/>
      <species id="M_ttdca_c" name="." compartment="Cytosol"/>
      <species id="M_12dag3p_CT_c" name="." compartment="Cytosol"/>
      <species id="M_tcam_CT_c" name="." compartment="Cytosol"/>
      <species id="M_adprib_c" name="." compartment="Cytosol"/>
      <species id="M_h2o2_c" name="." compartment="Cytosol"/>
      <species id="M_xtsn_c" name="." compartment="Cytosol"/>
      <species id="M_o2_c" name="." compartment="Cytosol"/>
      <species id="M_sbt_DASH_D_c" name="." compartment="Cytosol"/>
      <species id="M_ttdce_c" name="." compartment="Cytosol"/>
      <species id="M_ahdt_c" name="." compartment="Cytosol"/>
      <species id="M_ru5p_DASH_D_c" name="." compartment="Cytosol"/>
      <species id="M_mthgxl_c" name="." compartment="Cytosol"/>
      <species id="M_3php_c" name="." compartment="Cytosol"/>
      <species id="M_acgam1p_c" name="." compartment="Cytosol"/>
      <species id="M_quln_c" name="." compartment="Cytosol"/>
      <species id="M_dann_c" name="." compartment="Cytosol"/>
      <species id="M_trnatrp_c" name="." compartment="Cytosol"/>
      <species id="M_s7p_c" name="." compartment="Cytosol"/>
      <species id="M_udcpp_c" name="." compartment="Cytosol"/>
      <species id="M_acg5p_c" name="." compartment="Cytosol"/>
      <species id="M_d12dg_CT_c" name="." compartment="Cytosol"/>
      <species id="M_thm_c" name="." compartment="Cytosol"/>
      <species id="M_3c4mop_c" name="." compartment="Cytosol"/>
      <species id="M_4pasp_c" name="." compartment="Cytosol"/>
      <species id="M_10fthf_c" name="." compartment="Cytosol"/>
      <species id="M_hxan_c" name="." compartment="Cytosol"/>
      <species id="M_cit_e" name="." compartment="Extraorganism"/>
      <species id="M_cit_c" name="." compartment="Cytosol"/>
      <species id="M_co_c" name="." compartment="Cytosol"/>
      <species id="M_trnaleu_c" name="." compartment="Cytosol"/>
      <species id="M_gmp_c" name="." compartment="Cytosol"/>
      <species id="M_udpg_c" name="." compartment="Cytosol"/>
      <species id="M_4hphac_c" name="." compartment="Cytosol"/>
      <species id="M_pro_DASH_L_c" name="." compartment="Cytosol"/>
      <species id="M_dxyl5p_c" name="." compartment="Cytosol"/>
      <species id="M_trptrna_c" name="." compartment="Cytosol"/>
      <species id="M_histd_c" name="." compartment="Cytosol"/>
      <species id="M_trnalys_c" name="." compartment="Cytosol"/>
      <species id="M_eig3p_c" name="." compartment="Cytosol"/>
      <species id="M_lysylpgly_CT_c" name="." compartment="Cytosol"/>
      <species id="M_asn_DASH_L_c" name="." compartment="Cytosol"/>
      <species id="M_k_e" name="." compartment="Extraorganism"/>
      <species id="M_fmettrna_c" name="." compartment="Cytosol"/>
      <species id="M_k_c" name="." compartment="Cytosol"/>
      <species id="M_k_b" name="." compartment="Extraorganism"/>
      <species id="M_hpyr_c" name="." compartment="Cytosol"/>
      <species id="M_sbzcoa_c" name="." compartment="Cytosol"/>
      <species id="M_orot_c" name="." compartment="Cytosol"/>
      <species id="M_ps_CT_c" name="." compartment="Cytosol"/>
      <species id="M_ACP_c" name="." compartment="Cytosol"/>
      <species id="M_dpcoa_c" name="." compartment="Cytosol"/>
      <species id="M_hmbil_c" name="." compartment="Cytosol"/>
      <species id="M_indaccoa_c" name="." compartment="Cytosol"/>
      <species id="M_5fthf_c" name="." compartment="Cytosol"/>
      <species id="M_dhna_c" name="." compartment="Cytosol"/>
      <species id="M_glc_DASH_D_e" name="." compartment="Extraorganism"/>
      <species id="M_glc_DASH_D_c" name="." compartment="Cytosol"/>
      <species id="M_btamp_c" name="." compartment="Cytosol"/>
      <species id="M_for_e" name="." compartment="Extraorganism"/>
      <species id="M_for_c" name="." compartment="Cytosol"/>
      <species id="M_for_b" name="." compartment="Extraorganism"/>
      <species id="M_tdcoa_c" name="." compartment="Cytosol"/>
      <species id="M_pgly_CT_c" name="." compartment="Cytosol"/>
      <species id="M_decdp_c" name="." compartment="Cytosol"/>
      <species id="M_nadh_c" name="." compartment="Cytosol"/>
      <species id="M_ile_DASH_L_e" name="." compartment="Extraorganism"/>
      <species id="M_ocdca_c" name="." compartment="Cytosol"/>
      <species id="M_sl_DASH_L_c" name="." compartment="Cytosol"/>
      <species id="M_3mob_c" name="." compartment="Cytosol"/>
      <species id="M_ppap_c" name="." compartment="Cytosol"/>
      <species id="M_iasp_c" name="." compartment="Cytosol"/>
      <species id="M_man6p_c" name="." compartment="Cytosol"/>
      <species id="M_dcamp_c" name="." compartment="Cytosol"/>
      <species id="M_g6p_c" name="." compartment="Cytosol"/>
      <species id="M_2cpr5p_c" name="." compartment="Cytosol"/>
      <species id="M_dctp_c" name="." compartment="Cytosol"/>
      <species id="M_cdpglu_c" name="." compartment="Cytosol"/>
      <species id="M_fmn_c" name="." compartment="Cytosol"/>
      <species id="M_m12dg_CT_c" name="." compartment="Cytosol"/>
      <species id="M_nadp_c" name="." compartment="Cytosol"/>
      <species id="M_thdp_c" name="." compartment="Cytosol"/>
      <species id="M_nac_c" name="." compartment="Cytosol"/>
      <species id="M_26dap_DASH_M_c" name="." compartment="Cytosol"/>
      <species id="M_glyc_DASH_R_c" name="." compartment="Cytosol"/>
      <species id="M_ac_c" name="." compartment="Cytosol"/>
      <species id="M_ac_b" name="." compartment="Extraorganism"/>
      <species id="M_ch4s_c" name="." compartment="Cytosol"/>
      <species id="M_thmmp_c" name="." compartment="Cytosol"/>
      <species id="M_ac_e" name="." compartment="Extraorganism"/>
      <species id="M_tyrtrna_c" name="." compartment="Cytosol"/>
      <species id="M_alaala_c" name="." compartment="Cytosol"/>
      <species id="M_4h2oglt_c" name="." compartment="Cytosol"/>
      <species id="M_asp_DASH_L_c" name="." compartment="Cytosol"/>
      <species id="M_histrna_c" name="." compartment="Cytosol"/>
      <species id="M_gdptp_c" name="." compartment="Cytosol"/>
      <species id="M_mercppyr_c" name="." compartment="Cytosol"/>
      <species id="M_frdp_c" name="." compartment="Cytosol"/>
      <species id="M_glx_c" name="." compartment="Cytosol"/>
      <species id="M_gcald_c" name="." compartment="Cytosol"/>
      <species id="M_h2s_e" name="." compartment="Extraorganism"/>
      <species id="M_trdacoa_c" name="." compartment="Cytosol"/>
      <species id="M_h2s_c" name="." compartment="Cytosol"/>
      <species id="M_h2s_b" name="." compartment="Extraorganism"/>
      <species id="M_aa_c" name="." compartment="Cytosol"/>
      <species id="M_gcald_b" name="." compartment="Extraorganism"/>
      <species id="M_cu2_c" name="." compartment="Cytosol"/>
      <species id="M_cu2_e" name="." compartment="Extraorganism"/>
      <species id="M_prpp_c" name="." compartment="Cytosol"/>
      <species id="M_lac_DASH_L_c" name="." compartment="Cytosol"/>
      <species id="M_val_DASH_L_e" name="." compartment="Extraorganism"/>
      <species id="M_val_DASH_L_c" name="." compartment="Cytosol"/>
      <species id="M_4ppcys_c" name="." compartment="Cytosol"/>
      <species id="M_glyc3p_c" name="." compartment="Cytosol"/>
      <species id="M_dtdp_c" name="." compartment="Cytosol"/>
      <species id="M_3pg_c" name="." compartment="Cytosol"/>
      <species id="M_coa_c" name="." compartment="Cytosol"/>
      <species id="M_3mop_c" name="." compartment="Cytosol"/>
      <species id="M_mg2_e" name="." compartment="Extraorganism"/>
      <species id="M_trnahis_c" name="." compartment="Cytosol"/>
      <species id="M_mg2_c" name="." compartment="Cytosol"/>
      <species id="M_glu5sa_c" name="." compartment="Cytosol"/>
      <species id="M_cyst_DASH_L_c" name="." compartment="Cytosol"/>
      <species id="M_lcts_c" name="." compartment="Cytosol"/>
      <species id="M_spmd_e" name="." compartment="Extraorganism"/>
      <species id="M_succ_c" name="." compartment="Cytosol"/>
      <species id="M_succ_b" name="." compartment="Extraorganism"/>
      <species id="M_suchms_c" name="." compartment="Cytosol"/>
      <species id="M_fa10coa_c" name="." compartment="Cytosol"/>
      <species id="M_fa11_c" name="." compartment="Cytosol"/>
      <species id="M_grdp_c" name="." compartment="Cytosol"/>
      <species id="M_dhf_c" name="." compartment="Cytosol"/>
      <species id="M_dgmp_c" name="." compartment="Cytosol"/>
      <species id="M_mettrna_c" name="." compartment="Cytosol"/>
      <species id="M_25aics_c" name="." compartment="Cytosol"/>
      <species id="M_trnatyr_c" name="." compartment="Cytosol"/>
      <species id="M_h4spt_c" name="." compartment="Cytosol"/>
      <species id="M_trnaser_c" name="." compartment="Cytosol"/>
      <species id="M_ctp_c" name="." compartment="Cytosol"/>
      <species id="M_lystrna_c" name="." compartment="Cytosol"/>
      <species id="M_thymd_c" name="." compartment="Cytosol"/>
      <species id="M_tyr_DASH_L_c" name="." compartment="Cytosol"/>
      <species id="M_acgam6p_c" name="." compartment="Cytosol"/>
      <species id="M_g3p_c" name="." compartment="Cytosol"/>
      <species id="M_1ag3p_CT_c" name="." compartment="Cytosol"/>
      <species id="M_cellobiose_c" name="." compartment="Cytosol"/>
      <species id="M_cellobiose_e" name="." compartment="Extraorganism"/>
      <species id="M_phe_DASH_L_c" name="." compartment="Cytosol"/>
      <species id="M_pi_b" name="." compartment="Extraorganism"/>
      <species id="M_pi_c" name="." compartment="Cytosol"/>
      <species id="M_hphaccoa_c" name="." compartment="Cytosol"/>
      <species id="M_pi_e" name="." compartment="Extraorganism"/>
      <species id="M_acryl_c" name="." compartment="Cytosol"/>
      <species id="M_14glun_c" name="." compartment="Cytosol"/>
      <species id="M_btn_c" name="." compartment="Cytosol"/>
      <species id="M_pmtcoa_c" name="." compartment="Cytosol"/>
      <species id="M_ctobiose_c" name="." compartment="Cytosol"/>
      <species id="M_uamr_c" name="." compartment="Cytosol"/>
      <species id="M_gal_c" name="." compartment="Cytosol"/>
      <species id="M_5apru_c" name="." compartment="Cytosol"/>
      <species id="M_gtp_e" name="." compartment="Extraorganism"/>
      <species id="M_odecoa_c" name="." compartment="Cytosol"/>
      <species id="M_hista_c" name="." compartment="Cytosol"/>
      <species id="M_h_c" name="." compartment="Cytosol"/>
      <species id="M_alatrna_c" name="." compartment="Cytosol"/>
      <species id="M_prbatp_c" name="." compartment="Cytosol"/>
      <species id="M_fdox_c" name="." compartment="Cytosol"/>
      <species id="M_pep_c" name="." compartment="Cytosol"/>
      <species id="M_gal_e" name="." compartment="Extraorganism"/>
      <species id="M_orn_c" name="." compartment="Cytosol"/>
      <species id="M_ppcoa_c" name="." compartment="Cytosol"/>
      <species id="M_asptrna_c" name="." compartment="Cytosol"/>
      <species id="M_fa4coa_c" name="." compartment="Cytosol"/>
      <species id="M_uama_c" name="." compartment="Cytosol"/>
      <species id="M_5aprbu_c" name="." compartment="Cytosol"/>
      <species id="M_h_b" name="." compartment="Extraorganism"/>
      <species id="M_pad_c" name="." compartment="Cytosol"/>
      <species id="M_acmanap_c" name="." compartment="Cytosol"/>
      <species id="M_ser_DASH_L_c" name="." compartment="Cytosol"/>
      <species id="M_uacgam_c" name="." compartment="Cytosol"/>
      <species id="M_h2mb4p_c" name="." compartment="Cytosol"/>
      <species id="M_34hpp_c" name="." compartment="Cytosol"/>
      <species id="M_ugmda_c" name="." compartment="Cytosol"/>
      <species id="M_r5p_c" name="." compartment="Cytosol"/>
      <species id="M_2me4p_c" name="." compartment="Cytosol"/>
      <species id="M_udpgal_c" name="." compartment="Cytosol"/>
      <species id="M_g1p_c" name="." compartment="Cytosol"/>
      <species id="M_5mdru1p_c" name="." compartment="Cytosol"/>
      <species id="M_etoh_b" name="." compartment="Extraorganism"/>
      <species id="M_mql7_c" name="." compartment="Cytosol"/>
      <species id="M_dump_c" name="." compartment="Cytosol"/>
      <species id="M_s_c" name="." compartment="Cytosol"/>
      <species id="M_dtmp_c" name="." compartment="Cytosol"/>
      <species id="M_utp_c" name="." compartment="Cytosol"/>
      <species id="M_alac_DASH_S_c" name="." compartment="Cytosol"/>
      <species id="M_sertrna_c" name="." compartment="Cytosol"/>
      <species id="M_thrtrna_c" name="." compartment="Cytosol"/>
      <species id="M_phom_c" name="." compartment="Cytosol"/>
      <species id="M_pmcoa_c" name="." compartment="Cytosol"/>
      <species id="M_gdp_e" name="." compartment="Extraorganism"/>
      <species id="M_glntrna_c" name="." compartment="Cytosol"/>
      <species id="M_damp_c" name="." compartment="Cytosol"/>
      <species id="M_imacp_c" name="." compartment="Cytosol"/>
      <species id="M_gdp_c" name="." compartment="Cytosol"/>
      <species id="M_trnacys_c" name="." compartment="Cytosol"/>
      <species id="M_uri_c" name="." compartment="Cytosol"/>
      <species id="M_gam6p_c" name="." compartment="Cytosol"/>
      <species id="M_ile_DASH_L_c" name="." compartment="Cytosol"/>
      <species id="M_leu_DASH_L_c" name="." compartment="Cytosol"/>
      <species id="M_leutrna_c" name="." compartment="Cytosol"/>
      <species id="M_leu_DASH_L_e" name="." compartment="Extraorganism"/>
      <species id="M_glu1sa_c" name="." compartment="Cytosol"/>
      <species id="M_nmn_e" name="." compartment="Extraorganism"/>
      <species id="M_nadph_c" name="." compartment="Cytosol"/>
      <species id="M_pphn_c" name="." compartment="Cytosol"/>
      <species id="M_nad_c" name="." compartment="Cytosol"/>
      <species id="M_fa6coa_c" name="." compartment="Cytosol"/>
      <species id="M_ocdcaiso_c" name="." compartment="Cytosol"/>
      <species id="M_2pglyc_c" name="." compartment="Cytosol"/>
      <species id="M_pnto_DASH_R_e" name="." compartment="Extraorganism"/>
      <species id="M_pnto_DASH_R_c" name="." compartment="Cytosol"/>
      <species id="M_pnto_DASH_R_b" name="." compartment="Extraorganism"/>
      <species id="M_cellulose_b" name="." compartment="Extraorganism"/>
      <species id="M_gly_c" name="." compartment="Cytosol"/>
      <species id="M_xan_e" name="." compartment="Extraorganism"/>
      <species id="M_xan_c" name="." compartment="Cytosol"/>
      <species id="M_3dhq_c" name="." compartment="Cytosol"/>
      <species id="M_dgdp_c" name="." compartment="Cytosol"/>
      <species id="M_met_DASH_L_c" name="." compartment="Cytosol"/>
      <species id="M_r1p_c" name="." compartment="Cytosol"/>
      <species id="M_dcacoa_c" name="." compartment="Cytosol"/>
      <species id="M_fpram_c" name="." compartment="Cytosol"/>
      <species id="M_protrna_c" name="." compartment="Cytosol"/>
      <species id="M_fa11coa_c" name="." compartment="Cytosol"/>
      <species id="M_orot5p_c" name="." compartment="Cytosol"/>
      <species id="M_hisp_c" name="." compartment="Cytosol"/>
      <species id="M_fa12_c" name="." compartment="Cytosol"/>
      <species id="M_csn_c" name="." compartment="Cytosol"/>
      <species id="M_arab_DASH_L_c" name="." compartment="Cytosol"/>
      <species id="M_udcp_c" name="." compartment="Cytosol"/>
      <species id="M_arab_DASH_L_e" name="." compartment="Extraorganism"/>
      <species id="M_skm_c" name="." compartment="Cytosol"/>
      <species id="M_3spyr_c" name="." compartment="Cytosol"/>
      <species id="M_23dhdp_c" name="." compartment="Cytosol"/>
      <species id="M_udcpdp_c" name="." compartment="Cytosol"/>
      <species id="M_2mcit_c" name="." compartment="Cytosol"/>
      <species id="M_strcoaiso_c" name="." compartment="Cytosol"/>
      <species id="M_ribflv_c" name="." compartment="Cytosol"/>
      <species id="M_fa10_c" name="." compartment="Cytosol"/>
      <species id="M_h2o_c" name="." compartment="Cytosol"/>
      <species id="M_h2o_b" name="." compartment="Extraorganism"/>
      <species id="M_h2o_e" name="." compartment="Extraorganism"/>
      <species id="M_uacgala_c" name="." compartment="Cytosol"/>
      <species id="M_glu_DASH_L_c" name="." compartment="Cytosol"/>
      <species id="M_ohpb_c" name="." compartment="Cytosol"/>
      <species id="M_urea_e" name="." compartment="Extraorganism"/>
      <species id="M_urea_c" name="." compartment="Cytosol"/>
      <species id="M_adpglc_c" name="." compartment="Cytosol"/>
      <species id="M_acnam_c" name="." compartment="Cytosol"/>
      <species id="M_malACP_c" name="." compartment="Cytosol"/>
      <species id="M_fa3coa_c" name="." compartment="Cytosol"/>
      <species id="M_ametam_c" name="." compartment="Cytosol"/>
      <species id="M_fa6_c" name="." compartment="Cytosol"/>
      <species id="M_ura_c" name="." compartment="Cytosol"/>
      <species id="M_ura_e" name="." compartment="Extraorganism"/>
      <species id="M_acald_c" name="." compartment="Cytosol"/>
      <species id="M_4gudbutn_c" name="." compartment="Cytosol"/>
      <species id="M_cystrna_c" name="." compartment="Cytosol"/>
      <species id="M_dhap_c" name="." compartment="Cytosol"/>
      <species id="M_trnaarg_c" name="." compartment="Cytosol"/>
      <species id="M_dadp_c" name="." compartment="Cytosol"/>
      <species id="M_pyr_c" name="." compartment="Cytosol"/>
      <species id="M_mmcoa_DASH_S_c" name="." compartment="Cytosol"/>
      <species id="M_hexdp_c" name="." compartment="Cytosol"/>
      <species id="M_ugmd_c" name="." compartment="Cytosol"/>
      <species id="M_rdmbzi_c" name="." compartment="Cytosol"/>
      <species id="M_pac_c" name="." compartment="Cytosol"/>
      <species id="M_lys_DASH_L_c" name="." compartment="Cytosol"/>
      <species id="M_amob_c" name="." compartment="Cytosol"/>
      <species id="M_pant_DASH_R_c" name="." compartment="Cytosol"/>
      <species id="M_actp_c" name="." compartment="Cytosol"/>
      <species id="M_gtca1_45_CT_c" name="." compartment="Cytosol"/>
      <species id="M_26dap_DASH_LL_c" name="." compartment="Cytosol"/>
      <species id="M_didp_c" name="." compartment="Cytosol"/>
      <species id="M_glyclt_c" name="." compartment="Cytosol"/>
      <species id="M_ibcoa_c" name="." compartment="Cytosol"/>
      <species id="M_mh4spt_c" name="." compartment="Cytosol"/>
      <species id="M_lipo1_24_CT_c" name="." compartment="Cytosol"/>
      <species id="M_glu_DASH_D_c" name="." compartment="Cytosol"/>
      <species id="M_3ig3p_c" name="." compartment="Cytosol"/>
      <species id="M_ind3ac_c" name="." compartment="Cytosol"/>
      <species id="M_aspsa_c" name="." compartment="Cytosol"/>
      <species id="M_fru_c" name="." compartment="Cytosol"/>
      <species id="M_glytrna_c" name="." compartment="Cytosol"/>
      <species id="M_pglyp_CT_c" name="." compartment="Cytosol"/>
      <species id="M_2dda7p_c" name="." compartment="Cytosol"/>
      <species id="M_cbasp_c" name="." compartment="Cytosol"/>
      <species id="M_agdpcbi_c" name="." compartment="Cytosol"/>
      <species id="M_trp_DASH_L_c" name="." compartment="Cytosol"/>
      <species id="M_gam1p_c" name="." compartment="Cytosol"/>
      <species id="M_cdpdag_CT_c" name="." compartment="Cytosol"/>
      <species id="M_glyc_c" name="." compartment="Cytosol"/>
      <species id="M_ppbng_c" name="." compartment="Cytosol"/>
      <species id="M_mercplac_c" name="." compartment="Cytosol"/>
      <species id="M_udp_c" name="." compartment="Cytosol"/>
      <species id="M_2shchc_c" name="." compartment="Cytosol"/>
      <species id="M_4ppan_c" name="." compartment="Cytosol"/>
      <species id="M_mmcoa_DASH_R_c" name="." compartment="Cytosol"/>
      <species id="M_uaagmda_c" name="." compartment="Cytosol"/>
      <species id="M_n2_c" name="." compartment="Cytosol"/>
      <species id="M_e4hglu_c" name="." compartment="Cytosol"/>
      <species id="M_atp_c" name="." compartment="Cytosol"/>
      <species id="M_hco3_c" name="." compartment="Cytosol"/>
      <species id="M_1pyr5c_c" name="." compartment="Cytosol"/>
      <species id="M_dscl_c" name="." compartment="Cytosol"/>
      <species id="M_adocbip_c" name="." compartment="Cytosol"/>
      <species id="M_thr_DASH_L_c" name="." compartment="Cytosol"/>
      <species id="M_dgsn_c" name="." compartment="Cytosol"/>
      <species id="M_thf_c" name="." compartment="Cytosol"/>
      <species id="M_xyl_DASH_D_e" name="." compartment="Extraorganism"/>
      <species id="M_acmana_c" name="." compartment="Cytosol"/>
      <species id="M_12dgr_CT_c" name="." compartment="Cytosol"/>
      <species id="M_argsuc_c" name="." compartment="Cytosol"/>
      <species id="M_accoa_c" name="." compartment="Cytosol"/>
      <species id="M_skm5p_c" name="." compartment="Cytosol"/>
      <species id="M_nmn_c" name="." compartment="Cytosol"/>
      <species id="M_nmn_b" name="." compartment="Extraorganism"/>
      <species id="M_psetha_CT_c" name="." compartment="Cytosol"/>
      <species id="M_dtdpglu_c" name="." compartment="Cytosol"/>
      <species id="M_prfp_c" name="." compartment="Cytosol"/>
      <species id="M_trnamet_c" name="." compartment="Cytosol"/>
      <species id="M_2ahbut_c" name="." compartment="Cytosol"/>
      <species id="M_adocbl_c" name="." compartment="Cytosol"/>
      <species id="M_2dr5p_c" name="." compartment="Cytosol"/>
      <species id="M_pan4p_c" name="." compartment="Cytosol"/>
      <species id="M_indole_c" name="." compartment="Cytosol"/>
      <species id="M_indpyr_c" name="." compartment="Cytosol"/>
      <species id="M_fa4_c" name="." compartment="Cytosol"/>
      <species id="M_fa5coa_c" name="." compartment="Cytosol"/>
      <species id="M_dmlz_c" name="." compartment="Cytosol"/>
      <species id="M_uppg3_c" name="." compartment="Cytosol"/>
      <species id="M_o2s_c" name="." compartment="Cytosol"/>
      <species id="M_acser_c" name="." compartment="Cytosol"/>
      <species id="M_hdca_c" name="." compartment="Cytosol"/>
      <species id="M_rib_DASH_D_c" name="." compartment="Cytosol"/>
      <species id="M_tagdp_DASH_D_c" name="." compartment="Cytosol"/>
      <species id="M_rib_DASH_D_e" name="." compartment="Extraorganism"/>
      <species id="M_hom_DASH_L_c" name="." compartment="Cytosol"/>
      <species id="M_25dhpp_c" name="." compartment="Cytosol"/>
      <species id="M_ichor_c" name="." compartment="Cytosol"/>
      <species id="M_ppa_c" name="." compartment="Cytosol"/>
      <species id="M_cdpglyc_c" name="." compartment="Cytosol"/>
      <species id="M_4c2me_c" name="." compartment="Cytosol"/>
      <species id="M_iad_c" name="." compartment="Cytosol"/>
      <species id="M_gar_c" name="." compartment="Cytosol"/>
      <species id="M_gln_DASH_L_c" name="." compartment="Cytosol"/>
      <species id="M_3dhsk_c" name="." compartment="Cytosol"/>
      <species id="M_etoh_c" name="." compartment="Cytosol"/>
      <species id="M_fum_c" name="." compartment="Cytosol"/>
      <species id="M_strcoa_c" name="." compartment="Cytosol"/>
      <species id="M_etoh_e" name="." compartment="Extraorganism"/>
      <species id="M_ggdp_c" name="." compartment="Cytosol"/>
      <species id="M_tag6p_DASH_D_c" name="." compartment="Cytosol"/>
      <species id="M_fa12coa_c" name="." compartment="Cytosol"/>
      <species id="M_ahcys_c" name="." compartment="Cytosol"/>
      <species id="M_trdca_c" name="." compartment="Cytosol"/>
      <species id="M_acg5sa_c" name="." compartment="Cytosol"/>
      <species id="M_2ippm_c" name="." compartment="Cytosol"/>
      <species id="M_sarcs_c" name="." compartment="Cytosol"/>
      <species id="M_h2_c" name="." compartment="Cytosol"/>
      <species id="M_aps_c" name="." compartment="Cytosol"/>
      <species id="M_nh4_b" name="." compartment="Extraorganism"/>
      <species id="M_adocbi_c" name="." compartment="Cytosol"/>
      <species id="M_fdred_c" name="." compartment="Cytosol"/>
      <species id="M_trnapro_c" name="." compartment="Cytosol"/>
      <species id="M_cdlp_CT_c" name="." compartment="Cytosol"/>
      <species id="M_3c2hmp_c" name="." compartment="Cytosol"/>
      <species id="M_5mta_c" name="." compartment="Cytosol"/>
      <species id="M_dhnpt_c" name="." compartment="Cytosol"/>
      <species id="M_hcys_DASH_L_c" name="." compartment="Cytosol"/>
      <species id="M_malcoa_c" name="." compartment="Cytosol"/>
      <species id="M_ump_c" name="." compartment="Cytosol"/>
      <species id="M_cdpddglu_c" name="." compartment="Cytosol"/>
      <species id="M_xu5p_DASH_D_c" name="." compartment="Cytosol"/>
      <species id="M_dgtp_c" name="." compartment="Cytosol"/>
      <species id="M_q8h2_c" name="." compartment="Cytosol"/>
      <species id="M_2dr1p_c" name="." compartment="Cytosol"/>
      <species id="M_thmpp_c" name="." compartment="Cytosol"/>
      <species id="M_acmama_c" name="." compartment="Cytosol"/>
      <species id="M_dtbt_c" name="." compartment="Cytosol"/>
      <species id="M_5mthf_c" name="." compartment="Cytosol"/>
      <species id="M_ttdcecoa_c" name="." compartment="Cytosol"/>
      <species id="M_ivcoa_c" name="." compartment="Cytosol"/>
      <species id="M_dcdp_c" name="." compartment="Cytosol"/>
      <species id="M_23dhmb_c" name="." compartment="Cytosol"/>
      <species id="M_cys_DASH_L_c" name="." compartment="Cytosol"/>
      <species id="M_paps_c" name="." compartment="Cytosol"/>
      <species id="M_nh4_e" name="." compartment="Extraorganism"/>
      <species id="M_nicrnt_c" name="." compartment="Cytosol"/>
      <species id="M_rnam_c" name="." compartment="Cytosol"/>
      <species id="M_succoa_c" name="." compartment="Cytosol"/>
      <species id="M_nh4_c" name="." compartment="Cytosol"/>
      <species id="M_xmp_c" name="." compartment="Cytosol"/>
      <species id="M_prlp_c" name="." compartment="Cytosol"/>
      <species id="M_icit_c" name="." compartment="Cytosol"/>
      <species id="M_amp_c" name="." compartment="Cytosol"/>
      <species id="M_ncam_c" name="." compartment="Cytosol"/>
      <species id="M_achms_c" name="." compartment="Cytosol"/>
      <species id="M_4adcho_c" name="." compartment="Cytosol"/>
      <species id="M_2obut_c" name="." compartment="Cytosol"/>
      <species id="M_ppi_c" name="." compartment="Cytosol"/>
      <species id="M_phthr_c" name="." compartment="Cytosol"/>
      <species id="M_fad_c" name="." compartment="Cytosol"/>
      <species id="M_ca2_b" name="." compartment="Extraorganism"/>
      <species id="M_aicar_c" name="." compartment="Cytosol"/>
      <species id="M_4abz_c" name="." compartment="Cytosol"/>
      <species id="M_dnad_c" name="." compartment="Cytosol"/>
      <species id="M_2ahhmd_c" name="." compartment="Cytosol"/>
      <species id="M_cbi_c" name="." compartment="Cytosol"/>
      <species id="M_phaccoa_c" name="." compartment="Cytosol"/>
      <species id="M_acglu_c" name="." compartment="Cytosol"/>
      <species id="M_t12dg_CT_c" name="." compartment="Cytosol"/>
      <species id="M_ditp_c" name="." compartment="Cytosol"/>
      <species id="M_trnaasn_c" name="." compartment="Cytosol"/>
      <species id="M_ala_DASH_L_c" name="." compartment="Cytosol"/>
      <species id="M_dca_c" name="." compartment="Cytosol"/>
      <species id="M_2dhp_c" name="." compartment="Cytosol"/>
      <species id="M_2pg_c" name="." compartment="Cytosol"/>
      <species id="M_23dhmp_c" name="." compartment="Cytosol"/>
      <species id="M_glutrna_c" name="." compartment="Cytosol"/>
      <species id="M_trnaval_c" name="." compartment="Cytosol"/>
      <species id="M_argtrna_c" name="." compartment="Cytosol"/>
      <species id="M_dhor_DASH_S_c" name="." compartment="Cytosol"/>
      <species id="M_gua_c" name="." compartment="Cytosol"/>
      <species id="M_ptrc_e" name="." compartment="Extraorganism"/>
      <species id="M_trnaala_c" name="." compartment="Cytosol"/>
      <species id="M_gtca2_45_CT_c" name="." compartment="Cytosol"/>
      <species id="M_ptrc_c" name="." compartment="Cytosol"/>
      <species id="M_hdcoa_c" name="." compartment="Cytosol"/>
      <species id="M_ca2_e" name="." compartment="Extraorganism"/>
      <species id="M_ala_DASH_B_c" name="." compartment="Cytosol"/>
      <species id="M_pppi_c" name="." compartment="Cytosol"/>
      <species id="M_fa9_c" name="." compartment="Cytosol"/>
      <species id="M_4mpetz_c" name="." compartment="Cytosol"/>
      <species id="M_peptido_CT_c" name="." compartment="Cytosol"/>
      <species id="M_5aizc_c" name="." compartment="Cytosol"/>
      <species id="M_uaccg_c" name="." compartment="Cytosol"/>
      <species id="M_pram_c" name="." compartment="Cytosol"/>
      <species id="M_2hb_c" name="." compartment="Cytosol"/>
      <species id="M_acnamp_c" name="." compartment="Cytosol"/>
      <species id="M_dutp_c" name="." compartment="Cytosol"/>
      <species id="M_camp_c" name="." compartment="Cytosol"/>
      <species id="M_4r5au_c" name="." compartment="Cytosol"/>
      <species id="M_dmbzid_c" name="." compartment="Cytosol"/>
      <species id="M_fa5_c" name="." compartment="Cytosol"/>
      <species id="M_trnagln_c" name="." compartment="Cytosol"/>
      <species id="M_idp_c" name="." compartment="Cytosol"/>
      <species id="M_fa3_c" name="." compartment="Cytosol"/>
      <species id="M_cytd_c" name="." compartment="Cytosol"/>
      <species id="M_glu5p_c" name="." compartment="Cytosol"/>
      <species id="M_fe3_c" name="." compartment="Cytosol"/>
      <species id="M_dtdp4d6dm_c" name="." compartment="Cytosol"/>
      <species id="M_fe3_e" name="." compartment="Extraorganism"/>
      <species id="M_3psme_c" name="." compartment="Cytosol"/>
      <species id="M_pdx5p_c" name="." compartment="Cytosol"/>
      <species id="M_dhpt_c" name="." compartment="Cytosol"/>
      <species id="M_citr_DASH_L_c" name="." compartment="Cytosol"/>
      <species id="M_fa1coa_c" name="." compartment="Cytosol"/>
      <species id="M_acmam_c" name="." compartment="Cytosol"/>
      <species id="M_his_DASH_L_c" name="." compartment="Cytosol"/>
      <species id="M_oaa_c" name="." compartment="Cytosol"/>
      <species id="M_dtdp4d6dg_c" name="." compartment="Cytosol"/>
      <species id="M_xyl_DASH_D_c" name="." compartment="Cytosol"/>
      <species id="M_acgam_c" name="." compartment="Cytosol"/>
      <species id="M_trnagly_c" name="." compartment="Cytosol"/>
      <species id="M_lipo3_24_CT_c" name="." compartment="Cytosol"/>
      <species id="M_dcmp_c" name="." compartment="Cytosol"/>
      <species id="M_trnaasp_c" name="." compartment="Cytosol"/>
      <species id="M_5prdmbz_c" name="." compartment="Cytosol"/>
      <species id="M_ipdp_c" name="." compartment="Cytosol"/>
      <species id="M_2mahmp_c" name="." compartment="Cytosol"/>
      <species id="M_trnaile_c" name="." compartment="Cytosol"/>
      <species id="M_mlthf_c" name="." compartment="Cytosol"/>
      <species id="M_cdp_c" name="." compartment="Cytosol"/>
      <species id="M_itp_c" name="." compartment="Cytosol"/>
      <species id="M_phpyr_c" name="." compartment="Cytosol"/>
      <species id="M_chtn_c" name="." compartment="Cytosol"/>
      <species id="M_akg_c" name="." compartment="Cytosol"/>
      <species id="M_trdox_c" name="." compartment="Cytosol"/>
      <species id="M_fgam_c" name="." compartment="Cytosol"/>
      <species id="M_dmpp_c" name="." compartment="Cytosol"/>
      <species id="M_adn_c" name="." compartment="Cytosol"/>
      <species id="M_uagmda_c" name="." compartment="Cytosol"/>
      <species id="M_trnathr_c" name="." compartment="Cytosol"/>
      <species id="M_5aop_c" name="." compartment="Cytosol"/>
      <species id="M_sucbz_c" name="." compartment="Cytosol"/>
      <species id="M_e4p_c" name="." compartment="Cytosol"/>
      <species id="M_2aobut_c" name="." compartment="Cytosol"/>
      <species id="M_lipo2_24_CT_c" name="." compartment="Cytosol"/>
      <species id="M_imp_c" name="." compartment="Cytosol"/>
      <species id="M_so4_b" name="." compartment="Extraorganism"/>
      <species id="M_so4_c" name="." compartment="Cytosol"/>
      <species id="M_so4_e" name="." compartment="Extraorganism"/>
      <species id="M_phetrna_c" name="." compartment="Cytosol"/>
      <species id="M_valtrna_c" name="." compartment="Cytosol"/>
      <species id="M_pendp_c" name="." compartment="Cytosol"/>
      <species id="M_mal_DASH_L_c" name="." compartment="Cytosol"/>
      <species id="M_cbp_c" name="." compartment="Cytosol"/>
      <species id="M_psd5p_c" name="." compartment="Cytosol"/>
      <species id="M_2p4c2me_c" name="." compartment="Cytosol"/>
      <species id="M_ca2_c" name="." compartment="Cytosol"/>
      <species id="M_co2_b" name="." compartment="Extraorganism"/>
      <species id="M_co2_c" name="." compartment="Cytosol"/>
      <species id="M_mg2_b" name="." compartment="Extraorganism"/>
      <species id="M_co2_e" name="." compartment="Extraorganism"/>
      <species id="M_fa1_c" name="." compartment="Cytosol"/>
      <species id="M_ocdcea_c" name="." compartment="Cytosol"/>
      <species id="M_glycogen_c" name="." compartment="Cytosol"/>
      <species id="M_trnaglu_c" name="." compartment="Cytosol"/>
      <species id="M_hdcea_c" name="." compartment="Cytosol"/>
      <species id="M_8aonn_c" name="." compartment="Cytosol"/>
      <species id="M_uacmam_c" name="." compartment="Cytosol"/>
      <species id="M_air_c" name="." compartment="Cytosol"/>
      <species id="M_prbamp_c" name="." compartment="Cytosol"/>
      <species id="M_datp_c" name="." compartment="Cytosol"/>
    </listOfSpecies>
    <listOfReactions>
      <reaction id="R_OIVD2" name="R_2_oxoisovalerate_dehydrogenase__acylating_3_methyl_2_oxobutanoate_" reversible="false">
        <notes>
          <html:p xmlns:html="http://www.w3.org/1999/xhtml">EC: 1.2.4.4</html:p>
          <html:p xmlns:html="http://www.w3.org/1999/xhtml">SUBSYSTEM: .</html:p>
        </notes>
        <listOfReactants>
          <speciesReference species="M_3mob_c"/>
          <speciesReference species="M_coa_c"/>
          <speciesReference species="M_nad_c"/>
        </listOfReactants>
        <listOfProducts>
          <speciesReference species="M_co2_c"/>
          <speciesReference species="M_ibcoa_c"/>
          <speciesReference species="M_nadh_c"/>
        </listOfProducts>
      </reaction>
      <reaction id="R_OIVD3" name="R_2_oxoisovalerate_dehydrogenase__acylating_3_methyl_2_oxopentanoate_" reversible="false">
        <notes>
          <html:p xmlns:html="http://www.w3.org/1999/xhtml">EC: 1.2.4.4</html:p>
          <html:p xmlns:html="http://www.w3.org/1999/xhtml">SUBSYSTEM: .</html:p>
        </notes>
        <listOfReactants>
          <speciesReference species="M_3mop_c"/>
          <speciesReference species="M_coa_c"/>
          <speciesReference species="M_nad_c"/>
        </listOfReactants>
        <listOfProducts>
          <speciesReference species="M_2mbcoa_c"/>
          <speciesReference species="M_co2_c"/>
          <speciesReference species="M_nadh_c"/>
        </listOfProducts>
      </reaction>
      <reaction id="R_CTPS1" name="CTPsynthase(NH3)" reversible="false">
        <notes>
          <html:p xmlns:html="http://www.w3.org/1999/xhtml">EC: 6.3.4.2</html:p>
          <html:p xmlns:html="http://www.w3.org/1999/xhtml">Gene_protein_relation: A3DGR3 == Cthe_1923</html:p>
          <html:p xmlns:html="http://www.w3.org/1999/xhtml">Protein_reaction_relation: R_CTPS1 == A3DGR3</html:p>
          <html:p xmlns:html="http://www.w3.org/1999/xhtml">SUBSYSTEM: pyrimidine metabolism</html:p>
        </notes>
        <listOfReactants>
          <speciesReference species="M_atp_c"/>
          <speciesReference species="M_nh4_c"/>
          <speciesReference species="M_utp_c"/>
        </listOfReactants>
        <listOfProducts>
          <speciesReference species="M_adp_c"/>
          <speciesReference species="M_ctp_c"/>
          <speciesReference species="M_h_c" stoichiometry="2"/>
          <speciesReference species="M_pi_c"/>
        </listOfProducts>
      </reaction>
      <reaction id="R_ALDD2x" name="aldehydedehydrogenase(acetaldehyde,NAD)" reversible="false">
        <notes>
          <html:p xmlns:html="http://www.w3.org/1999/xhtml">EC: 1.2.1.3</html:p>
          <html:p xmlns:html="http://www.w3.org/1999/xhtml">Gene_protein_relation: A3DHL1 == Cthe_2238</html:p>
          <html:p xmlns:html="http://www.w3.org/1999/xhtml">Protein_reaction_relation: R_ALDD2x == A3DHL1</html:p>
          <html:p xmlns:html="http://www.w3.org/1999/xhtml">SUBSYSTEM: pyruvate metabolism</html:p>
        </notes>
        <listOfReactants>
          <speciesReference species="M_acald_c"/>
          <speciesReference species="M_h2o_c"/>
          <speciesReference species="M_nad_c"/>
        </listOfReactants>
        <listOfProducts>
          <speciesReference species="M_ac_c"/>
          <speciesReference species="M_h_c" stoichiometry="2"/>
          <speciesReference species="M_nadh_c"/>
        </listOfProducts>
      </reaction>
      <reaction id="R_MME" name="methylmalonyl-CoAepimerase">
        <notes>
          <html:p xmlns:html="http://www.w3.org/1999/xhtml">EC: 5.1.99.1</html:p>
          <html:p xmlns:html="http://www.w3.org/1999/xhtml">Gene_protein_relation: A3DHJ8 == Cthe_2225</html:p>
          <html:p xmlns:html="http://www.w3.org/1999/xhtml">Protein_reaction_relation: R_MME == A3DHJ8</html:p>
          <html:p xmlns:html="http://www.w3.org/1999/xhtml">SUBSYSTEM: Alternate Carbon Metabolism</html:p>
        </notes>
        <listOfReactants>
          <speciesReference species="M_mmcoa_DASH_R_c"/>
        </listOfReactants>
        <listOfProducts>
          <speciesReference species="M_mmcoa_DASH_S_c"/>
        </listOfProducts>
      </reaction>
      <reaction id="R_PRPPS" name="phosphoribosylpyrophosphatesynthetase">
        <notes>
          <html:p xmlns:html="http://www.w3.org/1999/xhtml">EC: 2.7.6.1</html:p>
          <html:p xmlns:html="http://www.w3.org/1999/xhtml">Gene_protein_relation: A3DIQ0 == Cthe_2630</html:p>
          <html:p xmlns:html="http://www.w3.org/1999/xhtml">Protein_reaction_relation: R_PRPPS == A3DIQ0</html:p>
          <html:p xmlns:html="http://www.w3.org/1999/xhtml">SUBSYSTEM: pentose phosphate pathway</html:p>
        </notes>
        <listOfReactants>
          <speciesReference species="M_atp_c"/>
          <speciesReference species="M_r5p_c"/>
        </listOfReactants>
        <listOfProducts>
          <speciesReference species="M_amp_c"/>
          <speciesReference species="M_h_c"/>
          <speciesReference species="M_prpp_c"/>
        </listOfProducts>
      </reaction>
      <reaction id="R_TECA2S45" name="R_glycerol_teichoic_acid__n45___unlinked__D_ala_substituted" reversible="false">
        <notes>
          <html:p xmlns:html="http://www.w3.org/1999/xhtml">EC: .</html:p>
          <html:p xmlns:html="http://www.w3.org/1999/xhtml">SUBSYSTEM: .</html:p>
        </notes>
        <listOfReactants>
          <speciesReference species="M_ala_DASH_D_c" stoichiometry="45"/>
          <speciesReference species="M_atp_c" stoichiometry="45"/>
          <speciesReference species="M_cdpglyc_c" stoichiometry="45"/>
          <speciesReference species="M_h2o_c" stoichiometry="45"/>
          <speciesReference species="M_uacgam_c"/>
          <speciesReference species="M_uacmam_c"/>
        </listOfReactants>
        <listOfProducts>
          <speciesReference species="M_amp_c" stoichiometry="45"/>
          <speciesReference species="M_cmp_c" stoichiometry="45"/>
          <speciesReference species="M_gtca2_45_CT_c"/>
          <speciesReference species="M_h_c" stoichiometry="91"/>
          <speciesReference species="M_ppi_c" stoichiometry="45"/>
          <speciesReference species="M_udp_c"/>
          <speciesReference species="M_ump_c"/>
        </listOfProducts>
      </reaction>
      <reaction id="R_IPMD" name="_3-isopropylmalatedehydrogenase" reversible="false">
        <notes>
          <html:p xmlns:html="http://www.w3.org/1999/xhtml">EC: 1.1.1.85</html:p>
          <html:p xmlns:html="http://www.w3.org/1999/xhtml">Gene_protein_relation: A3DHI2 == Cthe_2209</html:p>
          <html:p xmlns:html="http://www.w3.org/1999/xhtml">Protein_reaction_relation: R_IPMD == A3DHI2</html:p>
          <html:p xmlns:html="http://www.w3.org/1999/xhtml">SUBSYSTEM: branched-chain amino acids</html:p>
        </notes>
        <listOfReactants>
          <speciesReference species="M_3c2hmp_c"/>
          <speciesReference species="M_nad_c"/>
        </listOfReactants>
        <listOfProducts>
          <speciesReference species="M_3c4mop_c"/>
          <speciesReference species="M_h_c"/>
          <speciesReference species="M_nadh_c"/>
        </listOfProducts>
      </reaction>
      <reaction id="R_PDX5PS" name="Pyridoxine5&apos;-phosphatesynthase" reversible="false">
        <notes>
          <html:p xmlns:html="http://www.w3.org/1999/xhtml">EC: .</html:p>
          <html:p xmlns:html="http://www.w3.org/1999/xhtml">SUBSYSTEM: Cofactor and Prosthetic Group Biosynthesis</html:p>
        </notes>
        <listOfReactants>
          <speciesReference species="M_dxyl5p_c"/>
          <speciesReference species="M_nad_c"/>
          <speciesReference species="M_phthr_c"/>
        </listOfReactants>
        <listOfProducts>
          <speciesReference species="M_co2_c"/>
          <speciesReference species="M_h_c"/>
          <speciesReference species="M_h2o_c" stoichiometry="2"/>
          <speciesReference species="M_nadh_c"/>
          <speciesReference species="M_pdx5p_c"/>
          <speciesReference species="M_pi_c"/>
        </listOfProducts>
      </reaction>
      <reaction id="R_PANTS" name="pantothenatesynthase" reversible="false">
        <notes>
          <html:p xmlns:html="http://www.w3.org/1999/xhtml">EC: 6.3.2.1</html:p>
          <html:p xmlns:html="http://www.w3.org/1999/xhtml">Gene_protein_relation: A3DDV6 == Cthe_0901</html:p>
          <html:p xmlns:html="http://www.w3.org/1999/xhtml">Protein_reaction_relation: R_PANTS == A3DDV6</html:p>
          <html:p xmlns:html="http://www.w3.org/1999/xhtml">SUBSYSTEM: coenzyme a biosynthesis</html:p>
        </notes>
        <listOfReactants>
          <speciesReference species="M_ala_DASH_B_c"/>
          <speciesReference species="M_atp_c"/>
          <speciesReference species="M_pant_DASH_R_c"/>
        </listOfReactants>
        <listOfProducts>
          <speciesReference species="M_amp_c"/>
          <speciesReference species="M_h_c"/>
          <speciesReference species="M_pnto_DASH_R_c"/>
          <speciesReference species="M_ppi_c"/>
        </listOfProducts>
      </reaction>
      <reaction id="R_LYSTRS" name="Lysyl-tRNAsynthetase" reversible="false">
        <notes>
          <html:p xmlns:html="http://www.w3.org/1999/xhtml">EC: 6.1.1.6</html:p>
          <html:p xmlns:html="http://www.w3.org/1999/xhtml">Gene_protein_relation: A3DJ85 == Cthe_2815</html:p>
          <html:p xmlns:html="http://www.w3.org/1999/xhtml">Protein_reaction_relation: R_LYSTRS == A3DJ85</html:p>
          <html:p xmlns:html="http://www.w3.org/1999/xhtml">SUBSYSTEM: Threonine and Lysine Metabolism</html:p>
        </notes>
        <listOfReactants>
          <speciesReference species="M_atp_c"/>
          <speciesReference species="M_lys_DASH_L_c"/>
          <speciesReference species="M_trnalys_c"/>
        </listOfReactants>
        <listOfProducts>
          <speciesReference species="M_amp_c"/>
          <speciesReference species="M_lystrna_c"/>
          <speciesReference species="M_ppi_c"/>
        </listOfProducts>
      </reaction>
      <reaction id="R_H2CO3D" name="carboxylicaciddissociation">
        <notes>
          <html:p xmlns:html="http://www.w3.org/1999/xhtml">EC: 4.2.1.1</html:p>
          <html:p xmlns:html="http://www.w3.org/1999/xhtml">SUBSYSTEM: Miscellaneous</html:p>
        </notes>
        <listOfReactants>
          <speciesReference species="M_co2_c"/>
          <speciesReference species="M_h2o_c"/>
        </listOfReactants>
        <listOfProducts>
          <speciesReference species="M_h2co3_c"/>
        </listOfProducts>
      </reaction>
      <reaction id="R_GLYCK" name="glyceratekinase" reversible="false">
        <notes>
          <html:p xmlns:html="http://www.w3.org/1999/xhtml">EC: 2.7.1.31</html:p>
          <html:p xmlns:html="http://www.w3.org/1999/xhtml">Gene_protein_relation: A3DFT9 == Cthe_1592</html:p>
          <html:p xmlns:html="http://www.w3.org/1999/xhtml">Protein_reaction_relation: R_GLYCK == A3DFT9</html:p>
          <html:p xmlns:html="http://www.w3.org/1999/xhtml">SUBSYSTEM: Glyoxylate Metabolism</html:p>
        </notes>
        <listOfReactants>
          <speciesReference species="M_atp_c"/>
          <speciesReference species="M_glyc_DASH_R_c"/>
        </listOfReactants>
        <listOfProducts>
          <speciesReference species="M_3pg_c"/>
          <speciesReference species="M_adp_c"/>
          <speciesReference species="M_h_c"/>
        </listOfProducts>
      </reaction>
      <reaction id="R_ADCL" name="_4-aminobenzoatesynthase" reversible="false">
        <notes>
          <html:p xmlns:html="http://www.w3.org/1999/xhtml">EC: 4.1.3.38</html:p>
          <html:p xmlns:html="http://www.w3.org/1999/xhtml">SUBSYSTEM: folate synthesis</html:p>
        </notes>
        <listOfReactants>
          <speciesReference species="M_4adcho_c"/>
        </listOfReactants>
        <listOfProducts>
          <speciesReference species="M_4abz_c"/>
          <speciesReference species="M_h_c"/>
          <speciesReference species="M_pyr_c"/>
        </listOfProducts>
      </reaction>
      <reaction id="R_cellulose" name="cellulose_breakdown" reversible="false">
        <notes>
          <html:p xmlns:html="http://www.w3.org/1999/xhtml">EC: 3.2.1.94 3.2.1.4 3.2.1.91</html:p>
          <html:p xmlns:html="http://www.w3.org/1999/xhtml">Gene_protein_relation: A3DBI3 == Cthe_0071</html:p>
          <html:p xmlns:html="http://www.w3.org/1999/xhtml">Gene_protein_relation: A3DC29 == Cthe_0269</html:p>
          <html:p xmlns:html="http://www.w3.org/1999/xhtml">Gene_protein_relation: A3DCH1 == Cthe_0412</html:p>
          <html:p xmlns:html="http://www.w3.org/1999/xhtml">Gene_protein_relation: A3DD13 == Cthe_0607</html:p>
          <html:p xmlns:html="http://www.w3.org/1999/xhtml">Gene_protein_relation: A3DD14 == Cthe_0608</html:p>
          <html:p xmlns:html="http://www.w3.org/1999/xhtml">Gene_protein_relation: A3DD15 == Cthe_0609</html:p>
          <html:p xmlns:html="http://www.w3.org/1999/xhtml">Gene_protein_relation: A3DDN1 == Cthe_0825</html:p>
          <html:p xmlns:html="http://www.w3.org/1999/xhtml">Gene_protein_relation: A3DET8 == Cthe_1235</html:p>
          <html:p xmlns:html="http://www.w3.org/1999/xhtml">Gene_protein_relation: A3DH67 == Cthe_2089</html:p>
          <html:p xmlns:html="http://www.w3.org/1999/xhtml">Gene_protein_relation: A3DJ77 == Cthe_2807</html:p>
          <html:p xmlns:html="http://www.w3.org/1999/xhtml">Gene_protein_relation: P04956 == Cthe_0536</html:p>
          <html:p xmlns:html="http://www.w3.org/1999/xhtml">Gene_protein_relation: P16218 == Cthe_1472</html:p>
          <html:p xmlns:html="http://www.w3.org/1999/xhtml">Gene_protein_relation: P26224 == Cthe_0543</html:p>
          <html:p xmlns:html="http://www.w3.org/1999/xhtml">Gene_protein_relation: Q02934 == Cthe_0040</html:p>
          <html:p xmlns:html="http://www.w3.org/1999/xhtml">Gene_protein_relation: Q05332 == Cthe_2872</html:p>
          <html:p xmlns:html="http://www.w3.org/1999/xhtml">SUBSYSTEM: Sugar Metabolism</html:p>
        </notes>
        <listOfReactants>
          <speciesReference species="M_cellulose_e" stoichiometry="2"/>
          <speciesReference species="M_h2o_e"/>
        </listOfReactants>
        <listOfProducts>
          <speciesReference species="M_cellobiose_e"/>
        </listOfProducts>
      </reaction>
      <reaction id="R_OIVD1" name="R_2_oxoisovalerate_dehydrogenase__acylating_4_methyl_2_oxopentaoate_">
        <notes>
          <html:p xmlns:html="http://www.w3.org/1999/xhtml">EC: 1.2.4.4</html:p>
          <html:p xmlns:html="http://www.w3.org/1999/xhtml">SUBSYSTEM: .</html:p>
        </notes>
        <listOfReactants>
          <speciesReference species="M_4mop_c"/>
          <speciesReference species="M_coa_c"/>
          <speciesReference species="M_nad_c"/>
        </listOfReactants>
        <listOfProducts>
          <speciesReference species="M_co2_c"/>
          <speciesReference species="M_ivcoa_c"/>
          <speciesReference species="M_nadh_c"/>
        </listOfProducts>
      </reaction>
      <reaction id="R_NH4t" name="ammoniareversibletransport">
        <notes>
          <html:p xmlns:html="http://www.w3.org/1999/xhtml">EC: .</html:p>
          <html:p xmlns:html="http://www.w3.org/1999/xhtml">SUBSYSTEM: Transport, Extracellular</html:p>
        </notes>
        <listOfReactants>
          <speciesReference species="M_nh4_e"/>
        </listOfReactants>
        <listOfProducts>
          <speciesReference species="M_nh4_c"/>
        </listOfProducts>
      </reaction>
      <reaction id="R_FACOAL150_ISO_" name="R_fatty_acid__CoA_ligase__Iso_C150_">
        <notes>
          <html:p xmlns:html="http://www.w3.org/1999/xhtml">EC: 6.2.1.3</html:p>
          <html:p xmlns:html="http://www.w3.org/1999/xhtml">Gene_protein_relation: A3DET5 == Cthe_1232</html:p>
          <html:p xmlns:html="http://www.w3.org/1999/xhtml">Protein_reaction_relation: R_FACOAL150_ISO_ == A3DET5</html:p>
          <html:p xmlns:html="http://www.w3.org/1999/xhtml">SUBSYSTEM: .</html:p>
        </notes>
        <listOfReactants>
          <speciesReference species="M_atp_c"/>
          <speciesReference species="M_coa_c"/>
          <speciesReference species="M_fa3_c"/>
        </listOfReactants>
        <listOfProducts>
          <speciesReference species="M_amp_c"/>
          <speciesReference species="M_fa3coa_c"/>
          <speciesReference species="M_ppi_c"/>
        </listOfProducts>
      </reaction>
      <reaction id="R_SPMS" name="spermidinesynthase" reversible="false">
        <notes>
          <html:p xmlns:html="http://www.w3.org/1999/xhtml">EC: 2.5.1.16</html:p>
          <html:p xmlns:html="http://www.w3.org/1999/xhtml">Gene_protein_relation: A3DDA0 == Cthe_0694</html:p>
          <html:p xmlns:html="http://www.w3.org/1999/xhtml">Protein_reaction_relation: R_SPMS == A3DDA0</html:p>
          <html:p xmlns:html="http://www.w3.org/1999/xhtml">SUBSYSTEM: polyamine metabolism</html:p>
        </notes>
        <listOfReactants>
          <speciesReference species="M_ametam_c"/>
          <speciesReference species="M_ptrc_c"/>
        </listOfReactants>
        <listOfProducts>
          <speciesReference species="M_5mta_c"/>
          <speciesReference species="M_h_c"/>
          <speciesReference species="M_spmd_c"/>
        </listOfProducts>
      </reaction>
      <reaction id="R_PTHPS" name="_6-pyruvoyltetrahydropterinsynthase" reversible="false">
        <notes>
          <html:p xmlns:html="http://www.w3.org/1999/xhtml">EC: 4.2.3.12</html:p>
          <html:p xmlns:html="http://www.w3.org/1999/xhtml">Gene_protein_relation: A3DK22 == Cthe_3106</html:p>
          <html:p xmlns:html="http://www.w3.org/1999/xhtml">Protein_reaction_relation: R_PTHPS == A3DK22</html:p>
          <html:p xmlns:html="http://www.w3.org/1999/xhtml">SUBSYSTEM: folate synthesis</html:p>
        </notes>
        <listOfReactants>
          <speciesReference species="M_ahdt_c"/>
        </listOfReactants>
        <listOfProducts>
          <speciesReference species="M_6pthp_c"/>
          <speciesReference species="M_pppi_c"/>
        </listOfProducts>
      </reaction>
      <reaction id="R_KAS180iso" name="R_b_ketoacyl_synthetase__Iso_C180_" reversible="false">
        <notes>
          <html:p xmlns:html="http://www.w3.org/1999/xhtml">EC: 2.3.1.41</html:p>
          <html:p xmlns:html="http://www.w3.org/1999/xhtml">SUBSYSTEM: .</html:p>
        </notes>
        <listOfReactants>
          <speciesReference species="M_h_c" stoichiometry="20"/>
          <speciesReference species="M_ibcoa_c"/>
          <speciesReference species="M_malcoa_c" stoichiometry="7"/>
          <speciesReference species="M_nadph_c" stoichiometry="14"/>
        </listOfReactants>
        <listOfProducts>
          <speciesReference species="M_co2_c" stoichiometry="7"/>
          <speciesReference species="M_coa_c" stoichiometry="8"/>
          <speciesReference species="M_ocdcaiso_c"/>
          <speciesReference species="M_h2o_c" stoichiometry="6"/>
          <speciesReference species="M_nadp_c" stoichiometry="14"/>
        </listOfProducts>
      </reaction>
      <reaction id="R_HPPK" name="_2-amino-4-hydroxy-6-hydroxymethyldihydropteridinediphosphokinase" reversible="false">
        <notes>
          <html:p xmlns:html="http://www.w3.org/1999/xhtml">EC: 2.7.6.3</html:p>
          <html:p xmlns:html="http://www.w3.org/1999/xhtml">Gene_protein_relation: A3DIK4 == Cthe_2583</html:p>
          <html:p xmlns:html="http://www.w3.org/1999/xhtml">Protein_reaction_relation: R_HPPK == A3DIK4</html:p>
          <html:p xmlns:html="http://www.w3.org/1999/xhtml">SUBSYSTEM: folate synthesis</html:p>
        </notes>
        <listOfReactants>
          <speciesReference species="M_2ahhmp_c"/>
          <speciesReference species="M_atp_c"/>
        </listOfReactants>
        <listOfProducts>
          <speciesReference species="M_2ahhmd_c"/>
          <speciesReference species="M_amp_c"/>
          <speciesReference species="M_h_c"/>
        </listOfProducts>
      </reaction>
      <reaction id="R_G1PCTR" name="glucose-1-phosphatecytidylyltransferase">
        <notes>
          <html:p xmlns:html="http://www.w3.org/1999/xhtml">EC: 2.7.7.33</html:p>
          <html:p xmlns:html="http://www.w3.org/1999/xhtml">Gene_protein_relation: A3DII4 == Cthe_2562</html:p>
          <html:p xmlns:html="http://www.w3.org/1999/xhtml">Protein_reaction_relation: R_G1PCTR == A3DII4</html:p>
          <html:p xmlns:html="http://www.w3.org/1999/xhtml">SUBSYSTEM: Sugar Metabolism</html:p>
        </notes>
        <listOfReactants>
          <speciesReference species="M_ctp_c"/>
          <speciesReference species="M_g1p_c"/>
          <speciesReference species="M_h_c"/>
        </listOfReactants>
        <listOfProducts>
          <speciesReference species="M_cdpglu_c"/>
          <speciesReference species="M_ppi_c"/>
        </listOfProducts>
      </reaction>
      <reaction id="R_SERTRS" name="Seryl-tRNAsynthetase" reversible="false">
        <notes>
          <html:p xmlns:html="http://www.w3.org/1999/xhtml">EC: 6.1.1.11</html:p>
          <html:p xmlns:html="http://www.w3.org/1999/xhtml">Gene_protein_relation: A3DI04 == Cthe_2381</html:p>
          <html:p xmlns:html="http://www.w3.org/1999/xhtml">Protein_reaction_relation: R_SERTRS == A3DI04</html:p>
          <html:p xmlns:html="http://www.w3.org/1999/xhtml">SUBSYSTEM: Glycine and Serine Metabolism</html:p>
        </notes>
        <listOfReactants>
          <speciesReference species="M_atp_c"/>
          <speciesReference species="M_ser_DASH_L_c"/>
          <speciesReference species="M_trnaser_c"/>
        </listOfReactants>
        <listOfProducts>
          <speciesReference species="M_amp_c"/>
          <speciesReference species="M_ppi_c"/>
          <speciesReference species="M_sertrna_c"/>
        </listOfProducts>
      </reaction>
      <reaction id="R_NNATr" name="nicotinate-nucleotideadenylyltransferase">
        <notes>
          <html:p xmlns:html="http://www.w3.org/1999/xhtml">EC: 2.7.7.18</html:p>
          <html:p xmlns:html="http://www.w3.org/1999/xhtml">Gene_protein_relation: A3DEU4 == Cthe_1241</html:p>
          <html:p xmlns:html="http://www.w3.org/1999/xhtml">Protein_reaction_relation: R_NNATr == A3DEU4</html:p>
          <html:p xmlns:html="http://www.w3.org/1999/xhtml">SUBSYSTEM: nad and nadp biosynthesis</html:p>
        </notes>
        <listOfReactants>
          <speciesReference species="M_atp_c"/>
          <speciesReference species="M_h_c"/>
          <speciesReference species="M_nicrnt_c"/>
        </listOfReactants>
        <listOfProducts>
          <speciesReference species="M_dnad_c"/>
          <speciesReference species="M_ppi_c"/>
        </listOfProducts>
      </reaction>
      <reaction id="R_LIPO4S24_CT" name="R_lipoteichoic_acid_synthesis__n24___linked__unsubstituted" reversible="false">
        <notes>
          <html:p xmlns:html="http://www.w3.org/1999/xhtml">EC: .</html:p>
          <html:p xmlns:html="http://www.w3.org/1999/xhtml">SUBSYSTEM: .</html:p>
        </notes>
        <listOfReactants>
          <speciesReference species="M_cdpglyc_c" stoichiometry="24"/>
          <speciesReference species="M_d12dg_CT_c"/>
        </listOfReactants>
        <listOfProducts>
          <speciesReference species="M_cmp_c" stoichiometry="24"/>
          <speciesReference species="M_h_c" stoichiometry="24"/>
          <speciesReference species="M_lipo4_24_CT_c"/>
        </listOfProducts>
      </reaction>
      <reaction id="R_ACS2" name="acetyl-CoAsynthase(propionate)" reversible="false">
        <notes>
          <html:p xmlns:html="http://www.w3.org/1999/xhtml">EC: 6.2.1.1</html:p>
          <html:p xmlns:html="http://www.w3.org/1999/xhtml">Gene_protein_relation: A3DCV8 == Cthe_0551</html:p>
          <html:p xmlns:html="http://www.w3.org/1999/xhtml">Protein_reaction_relation: R_ACS2 == A3DCV8</html:p>
          <html:p xmlns:html="http://www.w3.org/1999/xhtml">SUBSYSTEM: Propanoate Metabolism</html:p>
        </notes>
        <listOfReactants>
          <speciesReference species="M_atp_c"/>
          <speciesReference species="M_coa_c"/>
          <speciesReference species="M_ppa_c"/>
        </listOfReactants>
        <listOfProducts>
          <speciesReference species="M_amp_c"/>
          <speciesReference species="M_ppcoa_c"/>
          <speciesReference species="M_ppi_c"/>
        </listOfProducts>
      </reaction>
      <reaction id="R_CA2abc" name="calciumtransportviaABCsystem" reversible="false">
        <notes>
          <html:p xmlns:html="http://www.w3.org/1999/xhtml">EC: .</html:p>
          <html:p xmlns:html="http://www.w3.org/1999/xhtml">SUBSYSTEM: Transport</html:p>
        </notes>
        <listOfReactants>
          <speciesReference species="M_atp_c"/>
          <speciesReference species="M_ca2_e"/>
          <speciesReference species="M_h2o_c"/>
        </listOfReactants>
        <listOfProducts>
          <speciesReference species="M_adp_c"/>
          <speciesReference species="M_ca2_c"/>
          <speciesReference species="M_h_c"/>
          <speciesReference species="M_pi_c"/>
        </listOfProducts>
      </reaction>
      <reaction id="R_DGK1" name="deoxyguanylatekinase(dGMP:ATP)">
        <notes>
          <html:p xmlns:html="http://www.w3.org/1999/xhtml">EC: 2.7.4.8</html:p>
          <html:p xmlns:html="http://www.w3.org/1999/xhtml">Gene_protein_relation: A3DF18 == Cthe_1315</html:p>
          <html:p xmlns:html="http://www.w3.org/1999/xhtml">Protein_reaction_relation: R_DGK1 == A3DF18</html:p>
          <html:p xmlns:html="http://www.w3.org/1999/xhtml">SUBSYSTEM: purine metabolism</html:p>
        </notes>
        <listOfReactants>
          <speciesReference species="M_atp_c"/>
          <speciesReference species="M_dgmp_c"/>
        </listOfReactants>
        <listOfProducts>
          <speciesReference species="M_adp_c"/>
          <speciesReference species="M_dgdp_c"/>
        </listOfProducts>
      </reaction>
      <reaction id="R_cellobtx" name="cellobiosetransport" reversible="false">
        <notes>
          <html:p xmlns:html="http://www.w3.org/1999/xhtml">EC: .</html:p>
          <html:p xmlns:html="http://www.w3.org/1999/xhtml">SUBSYSTEM: Transport, Extracellular</html:p>
        </notes>
        <listOfReactants>
          <speciesReference species="M_cellobiose_e"/>
          <speciesReference species="M_atp_c"/>
          <speciesReference species="M_h2o_c"/>
        </listOfReactants>
        <listOfProducts>
          <speciesReference species="M_cellobiose_c"/>
          <speciesReference species="M_adp_c"/>
          <speciesReference species="M_pi_c"/>
          <speciesReference species="M_h_c"/>
        </listOfProducts>
      </reaction>
      <reaction id="R_PRAGSr" name="phosphoribosylglycinamidesynthase">
        <notes>
          <html:p xmlns:html="http://www.w3.org/1999/xhtml">EC: 6.3.4.13</html:p>
          <html:p xmlns:html="http://www.w3.org/1999/xhtml">Gene_protein_relation: A3DEU8 == Cthe_1245</html:p>
          <html:p xmlns:html="http://www.w3.org/1999/xhtml">Protein_reaction_relation: R_PRAGSr == A3DEU8</html:p>
          <html:p xmlns:html="http://www.w3.org/1999/xhtml">SUBSYSTEM: purine metabolism</html:p>
        </notes>
        <listOfReactants>
          <speciesReference species="M_atp_c"/>
          <speciesReference species="M_gly_c"/>
          <speciesReference species="M_pram_c"/>
        </listOfReactants>
        <listOfProducts>
          <speciesReference species="M_adp_c"/>
          <speciesReference species="M_gar_c"/>
          <speciesReference species="M_h_c"/>
          <speciesReference species="M_pi_c"/>
        </listOfProducts>
      </reaction>
      <reaction id="R_CHTBNASE" name="beta-N-acetylhexosaminidase" reversible="false">
        <notes>
          <html:p xmlns:html="http://www.w3.org/1999/xhtml">EC: 3.2.1.52</html:p>
          <html:p xmlns:html="http://www.w3.org/1999/xhtml">Gene_protein_relation: A3DC81 == Cthe_0322</html:p>
          <html:p xmlns:html="http://www.w3.org/1999/xhtml">Protein_reaction_relation: R_CHTBNASE == A3DC81</html:p>
          <html:p xmlns:html="http://www.w3.org/1999/xhtml">SUBSYSTEM: Aminosugars Metabolism</html:p>
        </notes>
        <listOfReactants>
          <speciesReference species="M_ctobiose_c"/>
          <speciesReference species="M_h2o_c"/>
        </listOfReactants>
        <listOfProducts>
          <speciesReference species="M_acgam_c" stoichiometry="2"/>
        </listOfProducts>
      </reaction>
      <reaction id="R_SPODM" name="superoxidedismutase" reversible="false">
        <notes>
          <html:p xmlns:html="http://www.w3.org/1999/xhtml">EC: 1.15.1.1</html:p>
          <html:p xmlns:html="http://www.w3.org/1999/xhtml">Gene_protein_relation: A3DJS5 == Cthe_3008</html:p>
          <html:p xmlns:html="http://www.w3.org/1999/xhtml">Protein_reaction_relation: R_SPODM == A3DJS5</html:p>
          <html:p xmlns:html="http://www.w3.org/1999/xhtml">SUBSYSTEM: ROS Detoxification</html:p>
        </notes>
        <listOfReactants>
          <speciesReference species="M_h_c" stoichiometry="2"/>
          <speciesReference species="M_o2s_c" stoichiometry="2"/>
        </listOfReactants>
        <listOfProducts>
          <speciesReference species="M_h2o2_c"/>
          <speciesReference species="M_o2_c"/>
        </listOfProducts>
      </reaction>
      <reaction id="R_ARBabc" name="L-arabinosetransportviaABCsystem" reversible="false">
        <notes>
          <html:p xmlns:html="http://www.w3.org/1999/xhtml">EC: 3.6.3.17</html:p>
          <html:p xmlns:html="http://www.w3.org/1999/xhtml">Gene_protein_relation: A3DCF0 == Cthe_0391</html:p>
          <html:p xmlns:html="http://www.w3.org/1999/xhtml">Gene_protein_relation: A3DCF1 == Cthe_0392</html:p>
          <html:p xmlns:html="http://www.w3.org/1999/xhtml">Gene_protein_relation: A3DCF2 == Cthe_0393</html:p>
          <html:p xmlns:html="http://www.w3.org/1999/xhtml">Gene_protein_relation: A3DFS6 == Cthe_1579</html:p>
          <html:p xmlns:html="http://www.w3.org/1999/xhtml">Gene_protein_relation: A3DFS7 == Cthe_1580</html:p>
          <html:p xmlns:html="http://www.w3.org/1999/xhtml">Gene_protein_relation: A3DFS8 == Cthe_1581</html:p>
          <html:p xmlns:html="http://www.w3.org/1999/xhtml">Protein_reaction_relation: R_ARBabc == (A3DFS6 and A3DFS7 and A3DFS8) or (A3DCF0 and A3DCF1 and A3DCF2)</html:p>
          <html:p xmlns:html="http://www.w3.org/1999/xhtml">SUBSYSTEM: Transport, Extracellular</html:p>
        </notes>
        <listOfReactants>
          <speciesReference species="M_arab_DASH_L_e"/>
          <speciesReference species="M_atp_c"/>
          <speciesReference species="M_h2o_c"/>
        </listOfReactants>
        <listOfProducts>
          <speciesReference species="M_adp_c"/>
          <speciesReference species="M_arab_DASH_L_c"/>
          <speciesReference species="M_h_c"/>
          <speciesReference species="M_pi_c"/>
        </listOfProducts>
      </reaction>
      <reaction id="R_FACOAL141" name="R_fatty_acid__CoA_ligase__tetradecenoate_">
        <notes>
          <html:p xmlns:html="http://www.w3.org/1999/xhtml">EC: 6.2.1.3</html:p>
          <html:p xmlns:html="http://www.w3.org/1999/xhtml">SUBSYSTEM: .</html:p>
        </notes>
        <listOfReactants>
          <speciesReference species="M_atp_c"/>
          <speciesReference species="M_coa_c"/>
          <speciesReference species="M_ttdce_c"/>
        </listOfReactants>
        <listOfProducts>
          <speciesReference species="M_amp_c"/>
          <speciesReference species="M_ttdcecoa_c"/>
          <speciesReference species="M_ppi_c"/>
        </listOfProducts>
      </reaction>
      <reaction id="R_DHNPA" name="dihydroneopterinaldolase" reversible="false">
        <notes>
          <html:p xmlns:html="http://www.w3.org/1999/xhtml">EC: 4.1.2.25</html:p>
          <html:p xmlns:html="http://www.w3.org/1999/xhtml">Gene_protein_relation: A3DIK3 == Cthe_2582</html:p>
          <html:p xmlns:html="http://www.w3.org/1999/xhtml">Protein_reaction_relation: R_DHNPA == A3DIK3</html:p>
          <html:p xmlns:html="http://www.w3.org/1999/xhtml">SUBSYSTEM: folate synthesis</html:p>
        </notes>
        <listOfReactants>
          <speciesReference species="M_dhnpt_c"/>
        </listOfReactants>
        <listOfProducts>
          <speciesReference species="M_2ahhmp_c"/>
          <speciesReference species="M_gcald_c"/>
          <speciesReference species="M_h_c"/>
        </listOfProducts>
      </reaction>
      <reaction id="R_PRFGS" name="phosphoribosylformylglycinamidinesynthase" reversible="false">
        <notes>
          <html:p xmlns:html="http://www.w3.org/1999/xhtml">EC: 6.3.5.3</html:p>
          <html:p xmlns:html="http://www.w3.org/1999/xhtml">Gene_protein_relation: A3DCW1 == Cthe_0554</html:p>
          <html:p xmlns:html="http://www.w3.org/1999/xhtml">Protein_reaction_relation: R_PRFGS == A3DCW1</html:p>
          <html:p xmlns:html="http://www.w3.org/1999/xhtml">SUBSYSTEM: purine metabolism</html:p>
        </notes>
        <listOfReactants>
          <speciesReference species="M_atp_c"/>
          <speciesReference species="M_fgam_c"/>
          <speciesReference species="M_gln_DASH_L_c"/>
          <speciesReference species="M_h2o_c"/>
        </listOfReactants>
        <listOfProducts>
          <speciesReference species="M_adp_c"/>
          <speciesReference species="M_fpram_c"/>
          <speciesReference species="M_glu_DASH_L_c"/>
          <speciesReference species="M_h_c"/>
          <speciesReference species="M_pi_c"/>
        </listOfProducts>
      </reaction>
      <reaction id="R_PAPSR" name="phosphoadenylyl-sulfatereductase(thioredoxin)" reversible="false">
        <notes>
          <html:p xmlns:html="http://www.w3.org/1999/xhtml">EC: 1.8.4.8</html:p>
          <html:p xmlns:html="http://www.w3.org/1999/xhtml">Gene_protein_relation: A3DIF8 == Cthe_2535</html:p>
          <html:p xmlns:html="http://www.w3.org/1999/xhtml">Protein_reaction_relation: R_PAPSR == A3DIF8</html:p>
          <html:p xmlns:html="http://www.w3.org/1999/xhtml">SUBSYSTEM: Cysteine Metabolism</html:p>
        </notes>
        <listOfReactants>
          <speciesReference species="M_paps_c"/>
          <speciesReference species="M_trdrd_c"/>
        </listOfReactants>
        <listOfProducts>
          <speciesReference species="M_h_c" stoichiometry="2"/>
          <speciesReference species="M_pap_c"/>
          <speciesReference species="M_so3_c"/>
          <speciesReference species="M_trdox_c"/>
        </listOfProducts>
      </reaction>
      <reaction id="R_FACOAL171_anteiso_" name="R_fatty_acid__CoA_ligase__anteiso_C171_">
        <notes>
          <html:p xmlns:html="http://www.w3.org/1999/xhtml">EC: 6.2.1.3</html:p>
          <html:p xmlns:html="http://www.w3.org/1999/xhtml">Gene_protein_relation: A3DET5 == Cthe_1232</html:p>
          <html:p xmlns:html="http://www.w3.org/1999/xhtml">Protein_reaction_relation: R_FACOAL171_anteiso_ == A3DET5</html:p>
          <html:p xmlns:html="http://www.w3.org/1999/xhtml">SUBSYSTEM: .</html:p>
        </notes>
        <listOfReactants>
          <speciesReference species="M_atp_c"/>
          <speciesReference species="M_coa_c"/>
          <speciesReference species="M_fa10_c"/>
        </listOfReactants>
        <listOfProducts>
          <speciesReference species="M_amp_c"/>
          <speciesReference species="M_fa10coa_c"/>
          <speciesReference species="M_ppi_c"/>
        </listOfProducts>
      </reaction>
      <reaction id="R_SRC_nmn_e" name=". source flux" reversible="false">
        <notes>
          <html:p xmlns:html="http://www.w3.org/1999/xhtml">EC: .</html:p>
          <html:p xmlns:html="http://www.w3.org/1999/xhtml">SUBSYSTEM: SourceFlux</html:p>
        </notes>
        <listOfReactants>
          <speciesReference species="M_nmn_b"/>
        </listOfReactants>
        <listOfProducts>
          <speciesReference species="M_nmn_e"/>
        </listOfProducts>
      </reaction>
      <reaction id="R_NTP7" name="nucleoside-triphosphatase(UTP)" reversible="false">
        <notes>
          <html:p xmlns:html="http://www.w3.org/1999/xhtml">EC: 3.6.1.15</html:p>
          <html:p xmlns:html="http://www.w3.org/1999/xhtml">Gene_protein_relation: A3DBV1 == Cthe_0189</html:p>
          <html:p xmlns:html="http://www.w3.org/1999/xhtml">Protein_reaction_relation: R_NTP7 == A3DBV1</html:p>
          <html:p xmlns:html="http://www.w3.org/1999/xhtml">SUBSYSTEM: Nucleotide Metabolism</html:p>
        </notes>
        <listOfReactants>
          <speciesReference species="M_h2o_c"/>
          <speciesReference species="M_utp_c"/>
        </listOfReactants>
        <listOfProducts>
          <speciesReference species="M_h_c"/>
          <speciesReference species="M_pi_c"/>
          <speciesReference species="M_udp_c"/>
        </listOfProducts>
      </reaction>
      <reaction id="R_SBTD_Dr" name="D-sorbitoldehydrogenase(R)">
        <notes>
          <html:p xmlns:html="http://www.w3.org/1999/xhtml">EC: 1.1.1.14</html:p>
          <html:p xmlns:html="http://www.w3.org/1999/xhtml">Gene_protein_relation: A3DCE7 == Cthe_0388</html:p>
          <html:p xmlns:html="http://www.w3.org/1999/xhtml">Protein_reaction_relation: R_SBTD_Dr == A3DCE7</html:p>
          <html:p xmlns:html="http://www.w3.org/1999/xhtml">SUBSYSTEM: Fructose and Mannose Metabolism</html:p>
        </notes>
        <listOfReactants>
          <speciesReference species="M_nad_c"/>
          <speciesReference species="M_sbt_DASH_D_c"/>
        </listOfReactants>
        <listOfProducts>
          <speciesReference species="M_fru_c"/>
          <speciesReference species="M_h_c"/>
          <speciesReference species="M_nadh_c"/>
        </listOfProducts>
      </reaction>
      <reaction id="R_ACODA" name="acetylornithinedeacetylase" reversible="false">
        <notes>
          <html:p xmlns:html="http://www.w3.org/1999/xhtml">EC: 3.5.1.14</html:p>
          <html:p xmlns:html="http://www.w3.org/1999/xhtml">Gene_protein_relation: A3DH51 == Cthe_2073</html:p>
          <html:p xmlns:html="http://www.w3.org/1999/xhtml">Protein_reaction_relation: R_ACODA == A3DH51</html:p>
          <html:p xmlns:html="http://www.w3.org/1999/xhtml">SUBSYSTEM: Urea cycle/amino group metabolism</html:p>
        </notes>
        <listOfReactants>
          <speciesReference species="M_acorn_c"/>
          <speciesReference species="M_h2o_c"/>
        </listOfReactants>
        <listOfProducts>
          <speciesReference species="M_ac_c"/>
          <speciesReference species="M_orn_c"/>
        </listOfProducts>
      </reaction>
      <reaction id="R_ESC_h2o_e" name=". escape flux" reversible="false">
        <notes>
          <html:p xmlns:html="http://www.w3.org/1999/xhtml">EC: .</html:p>
          <html:p xmlns:html="http://www.w3.org/1999/xhtml">SUBSYSTEM: EscapeFlux</html:p>
        </notes>
        <listOfReactants>
          <speciesReference species="M_h2o_e"/>
        </listOfReactants>
        <listOfProducts>
          <speciesReference species="M_h2o_b"/>
        </listOfProducts>
      </reaction>
      <reaction id="R_ALAR" name="alanineracemase">
        <notes>
          <html:p xmlns:html="http://www.w3.org/1999/xhtml">EC: 5.1.1.1</html:p>
          <html:p xmlns:html="http://www.w3.org/1999/xhtml">Gene_protein_relation: A3DIW7 == Cthe_2697</html:p>
          <html:p xmlns:html="http://www.w3.org/1999/xhtml">Protein_reaction_relation: R_ALAR == A3DIW7</html:p>
          <html:p xmlns:html="http://www.w3.org/1999/xhtml">SUBSYSTEM: pyruvate metabolism</html:p>
        </notes>
        <listOfReactants>
          <speciesReference species="M_ala_DASH_L_c"/>
        </listOfReactants>
        <listOfProducts>
          <speciesReference species="M_ala_DASH_D_c"/>
        </listOfProducts>
      </reaction>
      <reaction id="R_GUAD" name="guaninedeaminase" reversible="false">
        <notes>
          <html:p xmlns:html="http://www.w3.org/1999/xhtml">EC: 3.5.4.3</html:p>
          <html:p xmlns:html="http://www.w3.org/1999/xhtml">Gene_protein_relation: A3DID8 == Cthe_2515</html:p>
          <html:p xmlns:html="http://www.w3.org/1999/xhtml">Protein_reaction_relation: R_GUAD == A3DID8</html:p>
          <html:p xmlns:html="http://www.w3.org/1999/xhtml">SUBSYSTEM: Purine Catabolism</html:p>
        </notes>
        <listOfReactants>
          <speciesReference species="M_gua_c"/>
          <speciesReference species="M_h_c"/>
          <speciesReference species="M_h2o_c"/>
        </listOfReactants>
        <listOfProducts>
          <speciesReference species="M_nh4_c"/>
          <speciesReference species="M_xan_c"/>
        </listOfProducts>
      </reaction>
      <reaction id="R_GLUDy" name="glutamatedehydrogenase(NADP)">
        <notes>
          <html:p xmlns:html="http://www.w3.org/1999/xhtml">EC: 1.4.1.4</html:p>
          <html:p xmlns:html="http://www.w3.org/1999/xhtml">Gene_protein_relation: A3DCD3 == Cthe_0374</html:p>
          <html:p xmlns:html="http://www.w3.org/1999/xhtml">Protein_reaction_relation: R_GLUDy == A3DCD3</html:p>
          <html:p xmlns:html="http://www.w3.org/1999/xhtml">SUBSYSTEM: glutamate metabolism</html:p>
        </notes>
        <listOfReactants>
          <speciesReference species="M_glu_DASH_L_c"/>
          <speciesReference species="M_h2o_c"/>
          <speciesReference species="M_nadp_c"/>
        </listOfReactants>
        <listOfProducts>
          <speciesReference species="M_akg_c"/>
          <speciesReference species="M_h_c"/>
          <speciesReference species="M_nadph_c"/>
          <speciesReference species="M_nh4_c"/>
        </listOfProducts>
      </reaction>
      <reaction id="R_KAS5" name="R_b_ketoacyl_synthetase__Iso_C161_" reversible="false">
        <notes>
          <html:p xmlns:html="http://www.w3.org/1999/xhtml">EC: 2.3.1.41</html:p>
          <html:p xmlns:html="http://www.w3.org/1999/xhtml">Gene_protein_relation: A3DBP7 == Cthe_0135</html:p>
          <html:p xmlns:html="http://www.w3.org/1999/xhtml">Protein_reaction_relation: R_KAS5 == A3DBP7</html:p>
          <html:p xmlns:html="http://www.w3.org/1999/xhtml">SUBSYSTEM: .</html:p>
        </notes>
        <listOfReactants>
          <speciesReference species="M_h_c" stoichiometry="16"/>
          <speciesReference species="M_ibcoa_c"/>
          <speciesReference species="M_malcoa_c" stoichiometry="6"/>
          <speciesReference species="M_nadph_c" stoichiometry="11"/>
        </listOfReactants>
        <listOfProducts>
          <speciesReference species="M_co2_c" stoichiometry="6"/>
          <speciesReference species="M_coa_c" stoichiometry="7"/>
          <speciesReference species="M_fa5_c"/>
          <speciesReference species="M_h2o_c" stoichiometry="5"/>
          <speciesReference species="M_nadp_c" stoichiometry="11"/>
        </listOfProducts>
      </reaction>
      <reaction id="R_PRAMPC" name="phosphoribosyl-AMPcyclohydrolase" reversible="false">
        <notes>
          <html:p xmlns:html="http://www.w3.org/1999/xhtml">EC: 3.5.4.19</html:p>
          <html:p xmlns:html="http://www.w3.org/1999/xhtml">Gene_protein_relation: A3DJF8 == Cthe_2889</html:p>
          <html:p xmlns:html="http://www.w3.org/1999/xhtml">Protein_reaction_relation: R_PRAMPC == A3DJF8</html:p>
          <html:p xmlns:html="http://www.w3.org/1999/xhtml">SUBSYSTEM: histidine metabolism</html:p>
        </notes>
        <listOfReactants>
          <speciesReference species="M_h2o_c"/>
          <speciesReference species="M_prbamp_c"/>
        </listOfReactants>
        <listOfProducts>
          <speciesReference species="M_prfp_c"/>
        </listOfProducts>
      </reaction>
      <reaction id="R_NAPRT" name="NAPRTase" reversible="false">
        <notes>
          <html:p xmlns:html="http://www.w3.org/1999/xhtml">EC: 2.4.2.11</html:p>
          <html:p xmlns:html="http://www.w3.org/1999/xhtml">Gene_protein_relation: A3DEN0 == Cthe_1177</html:p>
          <html:p xmlns:html="http://www.w3.org/1999/xhtml">Protein_reaction_relation: R_NAPRT == A3DEN0</html:p>
          <html:p xmlns:html="http://www.w3.org/1999/xhtml">SUBSYSTEM: nad and nadp biosynthesis</html:p>
        </notes>
        <listOfReactants>
          <speciesReference species="M_h_c"/>
          <speciesReference species="M_nac_c"/>
          <speciesReference species="M_prpp_c"/>
        </listOfReactants>
        <listOfProducts>
          <speciesReference species="M_nicrnt_c"/>
          <speciesReference species="M_ppi_c"/>
        </listOfProducts>
      </reaction>
      <reaction id="R_SRC_co2_e" name=". source flux" reversible="false">
        <notes>
          <html:p xmlns:html="http://www.w3.org/1999/xhtml">EC: .</html:p>
          <html:p xmlns:html="http://www.w3.org/1999/xhtml">SUBSYSTEM: SourceFlux</html:p>
        </notes>
        <listOfReactants>
          <speciesReference species="M_co2_b"/>
        </listOfReactants>
        <listOfProducts>
          <speciesReference species="M_co2_e"/>
        </listOfProducts>
      </reaction>
      <reaction id="R_G5SADr" name="L-glutamate5-semialdehydedehydratase,reversible">
        <notes>
          <html:p xmlns:html="http://www.w3.org/1999/xhtml">EC: .</html:p>
          <html:p xmlns:html="http://www.w3.org/1999/xhtml">SUBSYSTEM: proline synthesis</html:p>
        </notes>
        <listOfReactants>
          <speciesReference species="M_glu5sa_c"/>
        </listOfReactants>
        <listOfProducts>
          <speciesReference species="M_1pyr5c_c"/>
          <speciesReference species="M_h_c"/>
          <speciesReference species="M_h2o_c"/>
        </listOfProducts>
      </reaction>
      <reaction id="R_NDPK10" name="nucleoside-diphosphatekinase(ATP:dIDP)">
        <notes>
          <html:p xmlns:html="http://www.w3.org/1999/xhtml">EC: 2.7.4.6</html:p>
          <html:p xmlns:html="http://www.w3.org/1999/xhtml">Gene_protein_relation: A3DDC2 == Cthe_0716</html:p>
          <html:p xmlns:html="http://www.w3.org/1999/xhtml">Protein_reaction_relation: R_NDPK10 == A3DDC2</html:p>
          <html:p xmlns:html="http://www.w3.org/1999/xhtml">SUBSYSTEM: Nucleotides</html:p>
        </notes>
        <listOfReactants>
          <speciesReference species="M_atp_c"/>
          <speciesReference species="M_didp_c"/>
        </listOfReactants>
        <listOfProducts>
          <speciesReference species="M_adp_c"/>
          <speciesReference species="M_ditp_c"/>
        </listOfProducts>
      </reaction>
      <reaction id="R_TEICH45" name="R_teichuronic_acid__n45___unlinked__GalNAc_GlcA_repeated">
        <notes>
          <html:p xmlns:html="http://www.w3.org/1999/xhtml">EC: .</html:p>
          <html:p xmlns:html="http://www.w3.org/1999/xhtml">SUBSYSTEM: .</html:p>
        </notes>
        <listOfReactants>
          <speciesReference species="M_uacgala_c" stoichiometry="45"/>
          <speciesReference species="M_udpglcur_c" stoichiometry="45"/>
        </listOfReactants>
        <listOfProducts>
          <speciesReference species="M_h_c" stoichiometry="45"/>
          <speciesReference species="M_teich_45_CT_c"/>
          <speciesReference species="M_udp_c" stoichiometry="45"/>
          <speciesReference species="M_ump_c" stoichiometry="45"/>
        </listOfProducts>
      </reaction>
      <reaction id="R_HSDyi" name="homoserinedehydrogenase(NADP),irreversible" reversible="false">
        <notes>
          <html:p xmlns:html="http://www.w3.org/1999/xhtml">EC: 1.1.1.3</html:p>
          <html:p xmlns:html="http://www.w3.org/1999/xhtml">Gene_protein_relation: A3DC50 == Cthe_0290</html:p>
          <html:p xmlns:html="http://www.w3.org/1999/xhtml">Gene_protein_relation: A3DF79 == Cthe_1376</html:p>
          <html:p xmlns:html="http://www.w3.org/1999/xhtml">Protein_reaction_relation: R_HSDyi == A3DC50 or A3DF79</html:p>
          <html:p xmlns:html="http://www.w3.org/1999/xhtml">SUBSYSTEM: Glycine and Serine Metabolism</html:p>
        </notes>
        <listOfReactants>
          <speciesReference species="M_aspsa_c"/>
          <speciesReference species="M_h_c"/>
          <speciesReference species="M_nadph_c"/>
        </listOfReactants>
        <listOfProducts>
          <speciesReference species="M_hom_DASH_L_c"/>
          <speciesReference species="M_nadp_c"/>
        </listOfProducts>
      </reaction>
      <reaction id="R_DHDPRy" name="dihydrodipicolinatereductase(NADPH)" reversible="false">
        <notes>
          <html:p xmlns:html="http://www.w3.org/1999/xhtml">EC: 1.3.1.26</html:p>
          <html:p xmlns:html="http://www.w3.org/1999/xhtml">Gene_protein_relation: A3DE18 == Cthe_0963</html:p>
          <html:p xmlns:html="http://www.w3.org/1999/xhtml">Gene_protein_relation: A3DEM3 == Cthe_1170</html:p>
          <html:p xmlns:html="http://www.w3.org/1999/xhtml">Protein_reaction_relation: R_DHDPRy == A3DE18 or A3DEM3</html:p>
          <html:p xmlns:html="http://www.w3.org/1999/xhtml">SUBSYSTEM: lysine biosynthesis</html:p>
        </notes>
        <listOfReactants>
          <speciesReference species="M_23dhdp_c"/>
          <speciesReference species="M_h_c"/>
          <speciesReference species="M_nadph_c"/>
        </listOfReactants>
        <listOfProducts>
          <speciesReference species="M_nadp_c"/>
          <speciesReference species="M_thdp_c"/>
        </listOfProducts>
      </reaction>
      <reaction id="R_ASP1DC" name="aspartate1-decarboxylase" reversible="false">
        <notes>
          <html:p xmlns:html="http://www.w3.org/1999/xhtml">EC: 4.1.1.11</html:p>
          <html:p xmlns:html="http://www.w3.org/1999/xhtml">Gene_protein_relation: A3DDV5 == Cthe_0900</html:p>
          <html:p xmlns:html="http://www.w3.org/1999/xhtml">Protein_reaction_relation: R_ASP1DC == A3DDV5</html:p>
          <html:p xmlns:html="http://www.w3.org/1999/xhtml">SUBSYSTEM: alanine and aspartate metabolism</html:p>
        </notes>
        <listOfReactants>
          <speciesReference species="M_asp_DASH_L_c"/>
          <speciesReference species="M_h_c"/>
        </listOfReactants>
        <listOfProducts>
          <speciesReference species="M_ala_DASH_B_c"/>
          <speciesReference species="M_co2_c"/>
        </listOfProducts>
      </reaction>
      <reaction id="R_GALabc" name="D-galactosetransportviaABCsystem" reversible="false">
        <notes>
          <html:p xmlns:html="http://www.w3.org/1999/xhtml">EC: 3.6.3.17</html:p>
          <html:p xmlns:html="http://www.w3.org/1999/xhtml">Gene_protein_relation: A3DCF0 == Cthe_0391</html:p>
          <html:p xmlns:html="http://www.w3.org/1999/xhtml">Gene_protein_relation: A3DCF1 == Cthe_0392</html:p>
          <html:p xmlns:html="http://www.w3.org/1999/xhtml">Gene_protein_relation: A3DCF2 == Cthe_0393</html:p>
          <html:p xmlns:html="http://www.w3.org/1999/xhtml">Gene_protein_relation: A3DFS6 == Cthe_1579</html:p>
          <html:p xmlns:html="http://www.w3.org/1999/xhtml">Gene_protein_relation: A3DFS7 == Cthe_1580</html:p>
          <html:p xmlns:html="http://www.w3.org/1999/xhtml">Gene_protein_relation: A3DFS8 == Cthe_1581</html:p>
          <html:p xmlns:html="http://www.w3.org/1999/xhtml">Protein_reaction_relation: R_GALabc == (A3DFS6 and A3DFS7 and A3DFS8) or (A3DCF0 and A3DCF1 and A3DCF2)</html:p>
          <html:p xmlns:html="http://www.w3.org/1999/xhtml">SUBSYSTEM: Transport, Extracellular</html:p>
        </notes>
        <listOfReactants>
          <speciesReference species="M_atp_c"/>
          <speciesReference species="M_gal_e"/>
          <speciesReference species="M_h2o_c"/>
        </listOfReactants>
        <listOfProducts>
          <speciesReference species="M_adp_c"/>
          <speciesReference species="M_gal_c"/>
          <speciesReference species="M_h_c"/>
          <speciesReference species="M_pi_c"/>
        </listOfProducts>
      </reaction>
      <reaction id="R_ACHBS" name="_2-aceto-2-hydroxybutanoatesynthase" reversible="false">
        <notes>
          <html:p xmlns:html="http://www.w3.org/1999/xhtml">EC: 2.2.1.6</html:p>
          <html:p xmlns:html="http://www.w3.org/1999/xhtml">Gene_protein_relation: A3DID9 == Cthe_2516</html:p>
          <html:p xmlns:html="http://www.w3.org/1999/xhtml">Gene_protein_relation: A3DIE0 == Cthe_2517</html:p>
          <html:p xmlns:html="http://www.w3.org/1999/xhtml">Gene_protein_relation: A3DIY4 == Cthe_2714</html:p>
          <html:p xmlns:html="http://www.w3.org/1999/xhtml">Protein_reaction_relation: R_ACHBS == A3DIE0 and (A3DID9 or A3DIY4)</html:p>
          <html:p xmlns:html="http://www.w3.org/1999/xhtml">SUBSYSTEM: branched-chain amino acids</html:p>
        </notes>
        <listOfReactants>
          <speciesReference species="M_2obut_c"/>
          <speciesReference species="M_h_c"/>
          <speciesReference species="M_pyr_c"/>
        </listOfReactants>
        <listOfProducts>
          <speciesReference species="M_2ahbut_c"/>
          <speciesReference species="M_co2_c"/>
        </listOfProducts>
      </reaction>
      <reaction id="R_UDPG4E" name="UDPglucose4-epimerase">
        <notes>
          <html:p xmlns:html="http://www.w3.org/1999/xhtml">EC: 5.1.3.2</html:p>
          <html:p xmlns:html="http://www.w3.org/1999/xhtml">Gene_protein_relation: A3DBU8 == Cthe_0186</html:p>
          <html:p xmlns:html="http://www.w3.org/1999/xhtml">Protein_reaction_relation: R_UDPG4E == A3DBU8</html:p>
          <html:p xmlns:html="http://www.w3.org/1999/xhtml">SUBSYSTEM: sugar metabolism</html:p>
        </notes>
        <listOfReactants>
          <speciesReference species="M_udpg_c"/>
        </listOfReactants>
        <listOfProducts>
          <speciesReference species="M_udpgal_c"/>
        </listOfProducts>
      </reaction>
      <reaction id="R_cellphos" name="cellobiosephosphorylase" reversible="false">
        <notes>
          <html:p xmlns:html="http://www.w3.org/1999/xhtml">EC: 2.4.1.20</html:p>
          <html:p xmlns:html="http://www.w3.org/1999/xhtml">Gene_protein_relation: A3DC35 == Cthe_0275</html:p>
          <html:p xmlns:html="http://www.w3.org/1999/xhtml">Protein_reaction_relation: R_cellphos == A3DC35</html:p>
          <html:p xmlns:html="http://www.w3.org/1999/xhtml">SUBSYSTEM: Sugar Metabolism</html:p>
        </notes>
        <listOfReactants>
          <speciesReference species="M_cellobiose_c"/>
          <speciesReference species="M_pi_c"/>
        </listOfReactants>
        <listOfProducts>
          <speciesReference species="M_g1p_c"/>
          <speciesReference species="M_glc_DASH_D_c"/>
        </listOfProducts>
      </reaction>
      <reaction id="R_FMETTRS" name="Methionyl-tRNAformyltransferase" reversible="false">
        <notes>
          <html:p xmlns:html="http://www.w3.org/1999/xhtml">EC: 2.1.2.9</html:p>
          <html:p xmlns:html="http://www.w3.org/1999/xhtml">Gene_protein_relation: A3DCX5 == Cthe_0568</html:p>
          <html:p xmlns:html="http://www.w3.org/1999/xhtml">Gene_protein_relation: A3DHJ7 == Cthe_2224</html:p>
          <html:p xmlns:html="http://www.w3.org/1999/xhtml">Protein_reaction_relation: R_FMETTRS == A3DHJ7 or A3DCX5</html:p>
          <html:p xmlns:html="http://www.w3.org/1999/xhtml">SUBSYSTEM: Methionine Metabolism</html:p>
        </notes>
        <listOfReactants>
          <speciesReference species="M_10fthf_c"/>
          <speciesReference species="M_mettrna_c"/>
        </listOfReactants>
        <listOfProducts>
          <speciesReference species="M_fmettrna_c"/>
          <speciesReference species="M_h_c"/>
          <speciesReference species="M_thf_c"/>
        </listOfProducts>
      </reaction>
      <reaction id="R_GLUTRS" name="Glutamyl-tRNAsynthetase" reversible="false">
        <notes>
          <html:p xmlns:html="http://www.w3.org/1999/xhtml">EC: glutrna</html:p>
          <html:p xmlns:html="http://www.w3.org/1999/xhtml">SUBSYSTEM: Glutamine Metabolism</html:p>
        </notes>
        <listOfReactants>
          <speciesReference species="M_atp_c"/>
          <speciesReference species="M_glu_DASH_L_c"/>
          <speciesReference species="M_trnaglu_c"/>
        </listOfReactants>
        <listOfProducts>
          <speciesReference species="M_amp_c"/>
          <speciesReference species="M_glutrna_c"/>
          <speciesReference species="M_ppi_c"/>
        </listOfProducts>
      </reaction>
      <reaction id="R_GLUTRR" name="glutamyl-tRNAreductase" reversible="false">
        <notes>
          <html:p xmlns:html="http://www.w3.org/1999/xhtml">EC: 1.2.1.70</html:p>
          <html:p xmlns:html="http://www.w3.org/1999/xhtml">Gene_protein_relation: A3DIE8 == Cthe_2525</html:p>
          <html:p xmlns:html="http://www.w3.org/1999/xhtml">Protein_reaction_relation: R_GLUTRR == A3DIE8</html:p>
          <html:p xmlns:html="http://www.w3.org/1999/xhtml">SUBSYSTEM: Cofactor and Prosthetic Group Biosynthesis</html:p>
        </notes>
        <listOfReactants>
          <speciesReference species="M_glutrna_c"/>
          <speciesReference species="M_h_c"/>
          <speciesReference species="M_nadph_c"/>
        </listOfReactants>
        <listOfProducts>
          <speciesReference species="M_glu1sa_c"/>
          <speciesReference species="M_nadp_c"/>
          <speciesReference species="M_trnaglu_c"/>
        </listOfProducts>
      </reaction>
      <reaction id="R_ASPCT" name="aspartatecarbamoyltransferase" reversible="false">
        <notes>
          <html:p xmlns:html="http://www.w3.org/1999/xhtml">EC: 2.1.3.2</html:p>
          <html:p xmlns:html="http://www.w3.org/1999/xhtml">Gene_protein_relation: A3DE08 == Cthe_0953</html:p>
          <html:p xmlns:html="http://www.w3.org/1999/xhtml">Protein_reaction_relation: R_ASPCT == A3DE08</html:p>
          <html:p xmlns:html="http://www.w3.org/1999/xhtml">SUBSYSTEM: pyrimidine metabolism</html:p>
        </notes>
        <listOfReactants>
          <speciesReference species="M_asp_DASH_L_c"/>
          <speciesReference species="M_cbp_c"/>
        </listOfReactants>
        <listOfProducts>
          <speciesReference species="M_cbasp_c"/>
          <speciesReference species="M_h_c"/>
          <speciesReference species="M_pi_c"/>
        </listOfProducts>
      </reaction>
      <reaction id="R_G5SD" name="glutamate-5-semialdehydedehydrogenase" reversible="false">
        <notes>
          <html:p xmlns:html="http://www.w3.org/1999/xhtml">EC: 1.2.1.41</html:p>
          <html:p xmlns:html="http://www.w3.org/1999/xhtml">Gene_protein_relation: A3DC22 == Cthe_0262</html:p>
          <html:p xmlns:html="http://www.w3.org/1999/xhtml">Protein_reaction_relation: R_G5SD == A3DC22</html:p>
          <html:p xmlns:html="http://www.w3.org/1999/xhtml">SUBSYSTEM: proline synthesis</html:p>
        </notes>
        <listOfReactants>
          <speciesReference species="M_glu5p_c"/>
          <speciesReference species="M_h_c"/>
          <speciesReference species="M_nadph_c"/>
        </listOfReactants>
        <listOfProducts>
          <speciesReference species="M_glu5sa_c"/>
          <speciesReference species="M_nadp_c"/>
          <speciesReference species="M_pi_c"/>
        </listOfProducts>
      </reaction>
      <reaction id="R_Cut1" name="CopperexportviaATPase" reversible="false">
        <notes>
          <html:p xmlns:html="http://www.w3.org/1999/xhtml">EC: 3.6.3.4</html:p>
          <html:p xmlns:html="http://www.w3.org/1999/xhtml">Gene_protein_relation: A3DGJ0 == Cthe_1848</html:p>
          <html:p xmlns:html="http://www.w3.org/1999/xhtml">Protein_reaction_relation: R_Cut1 == A3DGJ0</html:p>
          <html:p xmlns:html="http://www.w3.org/1999/xhtml">SUBSYSTEM: Transport</html:p>
        </notes>
        <listOfReactants>
          <speciesReference species="M_atp_c"/>
          <speciesReference species="M_cu2_c"/>
          <speciesReference species="M_h2o_c"/>
        </listOfReactants>
        <listOfProducts>
          <speciesReference species="M_adp_c"/>
          <speciesReference species="M_cu2_e"/>
          <speciesReference species="M_h_c"/>
          <speciesReference species="M_pi_c"/>
        </listOfProducts>
      </reaction>
      <reaction id="R_ANS" name="anthranilatesynthase" reversible="false">
        <notes>
          <html:p xmlns:html="http://www.w3.org/1999/xhtml">EC: 4.1.3.27</html:p>
          <html:p xmlns:html="http://www.w3.org/1999/xhtml">Gene_protein_relation: A3DDS9 == Cthe_0874</html:p>
          <html:p xmlns:html="http://www.w3.org/1999/xhtml">Gene_protein_relation: A3DDT0 == Cthe_0875</html:p>
          <html:p xmlns:html="http://www.w3.org/1999/xhtml">Protein_reaction_relation: R_ANS == A3DDS9 and A3DDT0</html:p>
          <html:p xmlns:html="http://www.w3.org/1999/xhtml">SUBSYSTEM: aromatic amino acid synthesis</html:p>
        </notes>
        <listOfReactants>
          <speciesReference species="M_chor_c"/>
          <speciesReference species="M_gln_DASH_L_c"/>
        </listOfReactants>
        <listOfProducts>
          <speciesReference species="M_anth_c"/>
          <speciesReference species="M_glu_DASH_L_c"/>
          <speciesReference species="M_h_c"/>
          <speciesReference species="M_pyr_c"/>
        </listOfProducts>
      </reaction>
      <reaction id="R_HSTPT" name="histidinol-phosphatetransaminase" reversible="false">
        <notes>
          <html:p xmlns:html="http://www.w3.org/1999/xhtml">EC: 2.6.1.9</html:p>
          <html:p xmlns:html="http://www.w3.org/1999/xhtml">Gene_protein_relation: A3DD16 == Cthe_0610</html:p>
          <html:p xmlns:html="http://www.w3.org/1999/xhtml">Gene_protein_relation: A3DJF2 == Cthe_2883</html:p>
          <html:p xmlns:html="http://www.w3.org/1999/xhtml">Protein_reaction_relation: R_HSTPT == A3DJF2 or A3DD16</html:p>
          <html:p xmlns:html="http://www.w3.org/1999/xhtml">SUBSYSTEM: histidine metabolism</html:p>
        </notes>
        <listOfReactants>
          <speciesReference species="M_glu_DASH_L_c"/>
          <speciesReference species="M_imacp_c"/>
        </listOfReactants>
        <listOfProducts>
          <speciesReference species="M_akg_c"/>
          <speciesReference species="M_hisp_c"/>
        </listOfProducts>
      </reaction>
      <reaction id="R_KAS9" name="R_b_ketoacyl_synthetase__Iso_C171_" reversible="false">
        <notes>
          <html:p xmlns:html="http://www.w3.org/1999/xhtml">EC: 2.3.1.41</html:p>
          <html:p xmlns:html="http://www.w3.org/1999/xhtml">Gene_protein_relation: A3DBP7 == Cthe_0135</html:p>
          <html:p xmlns:html="http://www.w3.org/1999/xhtml">Protein_reaction_relation: R_KAS9 == A3DBP7</html:p>
          <html:p xmlns:html="http://www.w3.org/1999/xhtml">SUBSYSTEM: .</html:p>
        </notes>
        <listOfReactants>
          <speciesReference species="M_h_c" stoichiometry="16"/>
          <speciesReference species="M_ivcoa_c"/>
          <speciesReference species="M_malcoa_c" stoichiometry="6"/>
          <speciesReference species="M_nadph_c" stoichiometry="11"/>
        </listOfReactants>
        <listOfProducts>
          <speciesReference species="M_co2_c" stoichiometry="6"/>
          <speciesReference species="M_coa_c" stoichiometry="7"/>
          <speciesReference species="M_fa9_c"/>
          <speciesReference species="M_h2o_c" stoichiometry="5"/>
          <speciesReference species="M_nadp_c" stoichiometry="11"/>
        </listOfProducts>
      </reaction>
      <reaction id="R_ADSL2r" name="adenylosuccinatelyase">
        <notes>
          <html:p xmlns:html="http://www.w3.org/1999/xhtml">EC: 4.3.2.2</html:p>
          <html:p xmlns:html="http://www.w3.org/1999/xhtml">Gene_protein_relation: A3DDE7 == Cthe_0741</html:p>
          <html:p xmlns:html="http://www.w3.org/1999/xhtml">Protein_reaction_relation: R_ADSL2r == A3DDE7</html:p>
          <html:p xmlns:html="http://www.w3.org/1999/xhtml">SUBSYSTEM: purine metabolism</html:p>
        </notes>
        <listOfReactants>
          <speciesReference species="M_25aics_c"/>
        </listOfReactants>
        <listOfProducts>
          <speciesReference species="M_aicar_c"/>
          <speciesReference species="M_fum_c"/>
        </listOfProducts>
      </reaction>
      <reaction id="R_GLU5K" name="glutamate5-kinase" reversible="false">
        <notes>
          <html:p xmlns:html="http://www.w3.org/1999/xhtml">EC: 2.7.2.11</html:p>
          <html:p xmlns:html="http://www.w3.org/1999/xhtml">Gene_protein_relation: A3DGA8 == Cthe_1766</html:p>
          <html:p xmlns:html="http://www.w3.org/1999/xhtml">Protein_reaction_relation: R_GLU5K == A3DGA8</html:p>
          <html:p xmlns:html="http://www.w3.org/1999/xhtml">SUBSYSTEM: proline synthesis</html:p>
        </notes>
        <listOfReactants>
          <speciesReference species="M_atp_c"/>
          <speciesReference species="M_glu_DASH_L_c"/>
        </listOfReactants>
        <listOfProducts>
          <speciesReference species="M_adp_c"/>
          <speciesReference species="M_glu5p_c"/>
        </listOfProducts>
      </reaction>
      <reaction id="R_KAS3" name="R_b_ketoacyl_synthetase__Iso_C150_" reversible="false">
        <notes>
          <html:p xmlns:html="http://www.w3.org/1999/xhtml">EC: 2.3.1.41</html:p>
          <html:p xmlns:html="http://www.w3.org/1999/xhtml">Gene_protein_relation: A3DBP7 == Cthe_0135</html:p>
          <html:p xmlns:html="http://www.w3.org/1999/xhtml">Protein_reaction_relation: R_KAS3 == A3DBP7</html:p>
          <html:p xmlns:html="http://www.w3.org/1999/xhtml">SUBSYSTEM: .</html:p>
        </notes>
        <listOfReactants>
          <speciesReference species="M_h_c" stoichiometry="14"/>
          <speciesReference species="M_ivcoa_c"/>
          <speciesReference species="M_malcoa_c" stoichiometry="5"/>
          <speciesReference species="M_nadph_c" stoichiometry="10"/>
        </listOfReactants>
        <listOfProducts>
          <speciesReference species="M_co2_c" stoichiometry="5"/>
          <speciesReference species="M_coa_c" stoichiometry="6"/>
          <speciesReference species="M_fa3_c"/>
          <speciesReference species="M_h2o_c" stoichiometry="4"/>
          <speciesReference species="M_nadp_c" stoichiometry="10"/>
        </listOfProducts>
      </reaction>
      <reaction id="R_FACOAL150_anteiso_" name="R_fatty_acid__CoA_ligase__anteiso_C150_">
        <notes>
          <html:p xmlns:html="http://www.w3.org/1999/xhtml">EC: 6.2.1.3</html:p>
          <html:p xmlns:html="http://www.w3.org/1999/xhtml">Gene_protein_relation: A3DET5 == Cthe_1232</html:p>
          <html:p xmlns:html="http://www.w3.org/1999/xhtml">Protein_reaction_relation: R_FACOAL150_anteiso_ == A3DET5</html:p>
          <html:p xmlns:html="http://www.w3.org/1999/xhtml">SUBSYSTEM: .</html:p>
        </notes>
        <listOfReactants>
          <speciesReference species="M_atp_c"/>
          <speciesReference species="M_coa_c"/>
          <speciesReference species="M_fa4_c"/>
        </listOfReactants>
        <listOfProducts>
          <speciesReference species="M_amp_c"/>
          <speciesReference species="M_fa4coa_c"/>
          <speciesReference species="M_ppi_c"/>
        </listOfProducts>
      </reaction>
      <reaction id="R_AMMQT7" name="R_S_adenosylmethione2_demthylmenaquinone_methyltransferase__menaquinone_7_" reversible="false">
        <notes>
          <html:p xmlns:html="http://www.w3.org/1999/xhtml">EC: .</html:p>
          <html:p xmlns:html="http://www.w3.org/1999/xhtml">SUBSYSTEM: .</html:p>
        </notes>
        <listOfReactants>
          <speciesReference species="M_2dmmq7_c"/>
          <speciesReference species="M_amet_c"/>
          <speciesReference species="M_nadph_c"/>
        </listOfReactants>
        <listOfProducts>
          <speciesReference species="M_ahcys_c"/>
          <speciesReference species="M_mql7_c"/>
          <speciesReference species="M_nadp_c"/>
        </listOfProducts>
      </reaction>
      <reaction id="R_GLCP" name="glycogenphosphorylase" reversible="false">
        <notes>
          <html:p xmlns:html="http://www.w3.org/1999/xhtml">EC: 2.4.1.1</html:p>
          <html:p xmlns:html="http://www.w3.org/1999/xhtml">Gene_protein_relation: A3DCB6 == Cthe_0357</html:p>
          <html:p xmlns:html="http://www.w3.org/1999/xhtml">Protein_reaction_relation: R_GLCP == A3DCB6</html:p>
          <html:p xmlns:html="http://www.w3.org/1999/xhtml">SUBSYSTEM: glycogen metabolism</html:p>
        </notes>
        <listOfReactants>
          <speciesReference species="M_glycogen_c"/>
          <speciesReference species="M_pi_c"/>
        </listOfReactants>
        <listOfProducts>
          <speciesReference species="M_g1p_c"/>
        </listOfProducts>
      </reaction>
      <reaction id="R_TMDS" name="thymidylatesynthase" reversible="false">
        <notes>
          <html:p xmlns:html="http://www.w3.org/1999/xhtml">EC: 2.1.1.45</html:p>
          <html:p xmlns:html="http://www.w3.org/1999/xhtml">Gene_protein_relation: A3DET0 == Cthe_1227</html:p>
          <html:p xmlns:html="http://www.w3.org/1999/xhtml">Protein_reaction_relation: R_TMDS == A3DET0</html:p>
          <html:p xmlns:html="http://www.w3.org/1999/xhtml">SUBSYSTEM: pyrimidine metabolism</html:p>
        </notes>
        <listOfReactants>
          <speciesReference species="M_dump_c"/>
          <speciesReference species="M_mlthf_c"/>
        </listOfReactants>
        <listOfProducts>
          <speciesReference species="M_dhf_c"/>
          <speciesReference species="M_dtmp_c"/>
        </listOfProducts>
      </reaction>
      <reaction id="R_DPCOAK" name="dephospho-CoAkinase" reversible="false">
        <notes>
          <html:p xmlns:html="http://www.w3.org/1999/xhtml">EC: 2.7.1.24</html:p>
          <html:p xmlns:html="http://www.w3.org/1999/xhtml">Gene_protein_relation: A3DDU0 == Cthe_0885</html:p>
          <html:p xmlns:html="http://www.w3.org/1999/xhtml">Protein_reaction_relation: R_DPCOAK == A3DDU0</html:p>
          <html:p xmlns:html="http://www.w3.org/1999/xhtml">SUBSYSTEM: coenzyme a biosynthesis</html:p>
        </notes>
        <listOfReactants>
          <speciesReference species="M_atp_c"/>
          <speciesReference species="M_dpcoa_c"/>
        </listOfReactants>
        <listOfProducts>
          <speciesReference species="M_adp_c"/>
          <speciesReference species="M_coa_c"/>
          <speciesReference species="M_h_c"/>
        </listOfProducts>
      </reaction>
      <reaction id="R_ICHORS" name="R_isochorismate_synthase">
        <notes>
          <html:p xmlns:html="http://www.w3.org/1999/xhtml">EC: .</html:p>
          <html:p xmlns:html="http://www.w3.org/1999/xhtml">SUBSYSTEM: .</html:p>
        </notes>
        <listOfReactants>
          <speciesReference species="M_chor_c"/>
        </listOfReactants>
        <listOfProducts>
          <speciesReference species="M_ichor_c"/>
        </listOfProducts>
      </reaction>
      <reaction id="R_GCALDt" name="Glycoaldehydyereversibletransport">
        <notes>
          <html:p xmlns:html="http://www.w3.org/1999/xhtml">EC: .</html:p>
          <html:p xmlns:html="http://www.w3.org/1999/xhtml">SUBSYSTEM: Transport, Extracellular</html:p>
        </notes>
        <listOfReactants>
          <speciesReference species="M_gcald_e"/>
        </listOfReactants>
        <listOfProducts>
          <speciesReference species="M_gcald_c"/>
        </listOfProducts>
      </reaction>
      <reaction id="R_AMID" name="amidase" reversible="false">
        <notes>
          <html:p xmlns:html="http://www.w3.org/1999/xhtml">EC: 3.5.1.4</html:p>
          <html:p xmlns:html="http://www.w3.org/1999/xhtml">Gene_protein_relation: A3DE85 == Cthe_1032</html:p>
          <html:p xmlns:html="http://www.w3.org/1999/xhtml">Protein_reaction_relation: R_AMID == A3DE85</html:p>
          <html:p xmlns:html="http://www.w3.org/1999/xhtml">SUBSYSTEM: Arginine and Proline Metabolism</html:p>
        </notes>
        <listOfReactants>
          <speciesReference species="M_4gudbd_c"/>
          <speciesReference species="M_h2o_c"/>
        </listOfReactants>
        <listOfProducts>
          <speciesReference species="M_4gudbutn_c"/>
          <speciesReference species="M_nh4_c"/>
        </listOfProducts>
      </reaction>
      <reaction id="R_UDCPKr" name="undecaprenolkinase(reversible)">
        <notes>
          <html:p xmlns:html="http://www.w3.org/1999/xhtml">EC: 2.7.1.66</html:p>
          <html:p xmlns:html="http://www.w3.org/1999/xhtml">Gene_protein_relation: A3DHS8 == Cthe_2305</html:p>
          <html:p xmlns:html="http://www.w3.org/1999/xhtml">Protein_reaction_relation: R_UDCPKr == A3DHS8</html:p>
          <html:p xmlns:html="http://www.w3.org/1999/xhtml">SUBSYSTEM: Carbohydrate Metabolism</html:p>
        </notes>
        <listOfReactants>
          <speciesReference species="M_atp_c"/>
          <speciesReference species="M_udcp_c"/>
        </listOfReactants>
        <listOfProducts>
          <speciesReference species="M_adp_c"/>
          <speciesReference species="M_h_c"/>
          <speciesReference species="M_udcpp_c"/>
        </listOfProducts>
      </reaction>
      <reaction id="R_DMATT" name="R_dimethylallyltranstransferase" reversible="false">
        <notes>
          <html:p xmlns:html="http://www.w3.org/1999/xhtml">EC: .</html:p>
          <html:p xmlns:html="http://www.w3.org/1999/xhtml">SUBSYSTEM: .</html:p>
        </notes>
        <listOfReactants>
          <speciesReference species="M_dmpp_c"/>
          <speciesReference species="M_ipdp_c"/>
        </listOfReactants>
        <listOfProducts>
          <speciesReference species="M_grdp_c"/>
          <speciesReference species="M_ppi_c"/>
        </listOfProducts>
      </reaction>
      <reaction id="R_SRC_fe3_e" name=". source flux" reversible="false">
        <notes>
          <html:p xmlns:html="http://www.w3.org/1999/xhtml">EC: .</html:p>
          <html:p xmlns:html="http://www.w3.org/1999/xhtml">SUBSYSTEM: SourceFlux</html:p>
        </notes>
        <listOfReactants>
          <speciesReference species="M_fe3_b"/>
        </listOfReactants>
        <listOfProducts>
          <speciesReference species="M_fe3_e"/>
        </listOfProducts>
      </reaction>
      <reaction id="R_PACCOAL" name="phenylacetate-CoAligase" reversible="false">
        <notes>
          <html:p xmlns:html="http://www.w3.org/1999/xhtml">EC: 6.2.1.30</html:p>
          <html:p xmlns:html="http://www.w3.org/1999/xhtml">Gene_protein_relation: A3DD21 == Cthe_0615</html:p>
          <html:p xmlns:html="http://www.w3.org/1999/xhtml">Gene_protein_relation: A3DJ62 == Cthe_2792</html:p>
          <html:p xmlns:html="http://www.w3.org/1999/xhtml">Protein_reaction_relation: R_PACCOAL == A3DD21 or A3DJ62</html:p>
          <html:p xmlns:html="http://www.w3.org/1999/xhtml">SUBSYSTEM: Phenylalanine metabolism</html:p>
        </notes>
        <listOfReactants>
          <speciesReference species="M_atp_c"/>
          <speciesReference species="M_coa_c"/>
          <speciesReference species="M_pac_c"/>
        </listOfReactants>
        <listOfProducts>
          <speciesReference species="M_amp_c"/>
          <speciesReference species="M_phaccoa_c"/>
          <speciesReference species="M_ppi_c"/>
        </listOfProducts>
      </reaction>
      <reaction id="R_SRC_mg2_e" name=". source flux" reversible="false">
        <notes>
          <html:p xmlns:html="http://www.w3.org/1999/xhtml">EC: .</html:p>
          <html:p xmlns:html="http://www.w3.org/1999/xhtml">SUBSYSTEM: SourceFlux</html:p>
        </notes>
        <listOfReactants>
          <speciesReference species="M_mg2_b"/>
        </listOfReactants>
        <listOfProducts>
          <speciesReference species="M_mg2_e"/>
        </listOfProducts>
      </reaction>
      <reaction id="R_SHSL1r" name="O-succinylhomoserinelyasereversible">
        <notes>
          <html:p xmlns:html="http://www.w3.org/1999/xhtml">EC: 2.5.1.48</html:p>
          <html:p xmlns:html="http://www.w3.org/1999/xhtml">Gene_protein_relation: A3DFQ6 == Cthe_1559</html:p>
          <html:p xmlns:html="http://www.w3.org/1999/xhtml">Gene_protein_relation: A3DJ69 == Cthe_2799</html:p>
          <html:p xmlns:html="http://www.w3.org/1999/xhtml">Protein_reaction_relation: R_SHSL1r == A3DFQ6 or A3DJ69</html:p>
          <html:p xmlns:html="http://www.w3.org/1999/xhtml">SUBSYSTEM: Cys Biosynthesis </html:p>
        </notes>
        <listOfReactants>
          <speciesReference species="M_cys_DASH_L_c"/>
          <speciesReference species="M_suchms_c"/>
        </listOfReactants>
        <listOfProducts>
          <speciesReference species="M_cyst_DASH_L_c"/>
          <speciesReference species="M_h_c"/>
          <speciesReference species="M_succ_c"/>
        </listOfProducts>
      </reaction>
      <reaction id="R_UMPK" name="UMPkinase">
        <notes>
          <html:p xmlns:html="http://www.w3.org/1999/xhtml">EC: 2.7.4.14</html:p>
          <html:p xmlns:html="http://www.w3.org/1999/xhtml">Gene_protein_relation: A3DDB8 == Cthe_0712</html:p>
          <html:p xmlns:html="http://www.w3.org/1999/xhtml">Protein_reaction_relation: R_UMPK == A3DDB8</html:p>
          <html:p xmlns:html="http://www.w3.org/1999/xhtml">SUBSYSTEM: Nucleotides</html:p>
        </notes>
        <listOfReactants>
          <speciesReference species="M_atp_c"/>
          <speciesReference species="M_ump_c"/>
        </listOfReactants>
        <listOfProducts>
          <speciesReference species="M_adp_c"/>
          <speciesReference species="M_udp_c"/>
        </listOfProducts>
      </reaction>
      <reaction id="R_GF6PTA" name="glutamine-fructose-6-phosphatetransaminase" reversible="false">
        <notes>
          <html:p xmlns:html="http://www.w3.org/1999/xhtml">EC: 2.6.1.16</html:p>
          <html:p xmlns:html="http://www.w3.org/1999/xhtml">Gene_protein_relation: A3DEL5 == Cthe_1162</html:p>
          <html:p xmlns:html="http://www.w3.org/1999/xhtml">Protein_reaction_relation: R_GF6PTA == A3DEL5</html:p>
          <html:p xmlns:html="http://www.w3.org/1999/xhtml">SUBSYSTEM: cell envelope</html:p>
        </notes>
        <listOfReactants>
          <speciesReference species="M_f6p_c"/>
          <speciesReference species="M_gln_DASH_L_c"/>
        </listOfReactants>
        <listOfProducts>
          <speciesReference species="M_gam6p_c"/>
          <speciesReference species="M_glu_DASH_L_c"/>
        </listOfProducts>
      </reaction>
      <reaction id="R_PROTRS" name="Prolyl-tRNAsynthetase" reversible="false">
        <notes>
          <html:p xmlns:html="http://www.w3.org/1999/xhtml">EC: 6.1.1.15</html:p>
          <html:p xmlns:html="http://www.w3.org/1999/xhtml">Gene_protein_relation: A3DJL6 == Cthe_2947</html:p>
          <html:p xmlns:html="http://www.w3.org/1999/xhtml">Protein_reaction_relation: R_PROTRS == A3DJL6</html:p>
          <html:p xmlns:html="http://www.w3.org/1999/xhtml">SUBSYSTEM: Arginine and Proline Metabolism</html:p>
        </notes>
        <listOfReactants>
          <speciesReference species="M_atp_c"/>
          <speciesReference species="M_pro_DASH_L_c"/>
          <speciesReference species="M_trnapro_c"/>
        </listOfReactants>
        <listOfProducts>
          <speciesReference species="M_amp_c"/>
          <speciesReference species="M_ppi_c"/>
          <speciesReference species="M_protrna_c"/>
        </listOfProducts>
      </reaction>
      <reaction id="R_ESC_succ_e" name=". escape flux" reversible="false">
        <notes>
          <html:p xmlns:html="http://www.w3.org/1999/xhtml">EC: .</html:p>
          <html:p xmlns:html="http://www.w3.org/1999/xhtml">SUBSYSTEM: EscapeFlux</html:p>
        </notes>
        <listOfReactants>
          <speciesReference species="M_succ_e"/>
        </listOfReactants>
        <listOfProducts>
          <speciesReference species="M_succ_b"/>
        </listOfProducts>
      </reaction>
      <reaction id="R_HSK" name="homoserinekinase" reversible="false">
        <notes>
          <html:p xmlns:html="http://www.w3.org/1999/xhtml">EC: 2.7.1.39</html:p>
          <html:p xmlns:html="http://www.w3.org/1999/xhtml">SUBSYSTEM: glycine_serine_threonine metabolism</html:p>
        </notes>
        <listOfReactants>
          <speciesReference species="M_atp_c"/>
          <speciesReference species="M_hom_DASH_L_c"/>
        </listOfReactants>
        <listOfProducts>
          <speciesReference species="M_adp_c"/>
          <speciesReference species="M_h_c"/>
          <speciesReference species="M_phom_c"/>
        </listOfProducts>
      </reaction>
      <reaction id="R_ACCOAC" name="R_acetyl_CoA_carboxylase" reversible="false">
        <notes>
          <html:p xmlns:html="http://www.w3.org/1999/xhtml">EC: 6.4.1.2 6.3.4.14</html:p>
          <html:p xmlns:html="http://www.w3.org/1999/xhtml">SUBSYSTEM: .</html:p>
        </notes>
        <listOfReactants>
          <speciesReference species="M_accoa_c"/>
          <speciesReference species="M_atp_c"/>
          <speciesReference species="M_hco3_c"/>
        </listOfReactants>
        <listOfProducts>
          <speciesReference species="M_adp_c"/>
          <speciesReference species="M_h_c"/>
          <speciesReference species="M_malcoa_c"/>
          <speciesReference species="M_pi_c"/>
        </listOfProducts>
      </reaction>
      <reaction id="R_TPI" name="triose-phosphateisomerase">
        <notes>
          <html:p xmlns:html="http://www.w3.org/1999/xhtml">EC: 5.3.1.1</html:p>
          <html:p xmlns:html="http://www.w3.org/1999/xhtml">Gene_protein_relation: A3DBQ1 == Cthe_0139</html:p>
          <html:p xmlns:html="http://www.w3.org/1999/xhtml">Protein_reaction_relation: R_TPI == A3DBQ1</html:p>
          <html:p xmlns:html="http://www.w3.org/1999/xhtml">SUBSYSTEM: glycolysis</html:p>
        </notes>
        <listOfReactants>
          <speciesReference species="M_dhap_c"/>
        </listOfReactants>
        <listOfProducts>
          <speciesReference species="M_g3p_c"/>
        </listOfProducts>
      </reaction>
      <reaction id="R_GRTT" name="R_geranyltranstransferase" reversible="false">
        <notes>
          <html:p xmlns:html="http://www.w3.org/1999/xhtml">EC: .</html:p>
          <html:p xmlns:html="http://www.w3.org/1999/xhtml">SUBSYSTEM: .</html:p>
        </notes>
        <listOfReactants>
          <speciesReference species="M_grdp_c"/>
          <speciesReference species="M_ipdp_c"/>
        </listOfReactants>
        <listOfProducts>
          <speciesReference species="M_frdp_c"/>
          <speciesReference species="M_ppi_c"/>
        </listOfProducts>
      </reaction>
      <reaction id="R_DDPGA" name="_2-dehydro-3-deoxy-phosphogluconatealdolase">
        <notes>
          <html:p xmlns:html="http://www.w3.org/1999/xhtml">EC: 4.1.1.3</html:p>
          <html:p xmlns:html="http://www.w3.org/1999/xhtml">Gene_protein_relation: A3DCR7 == Cthe_0509</html:p>
          <html:p xmlns:html="http://www.w3.org/1999/xhtml">Gene_protein_relation: A3DDA5 == Cthe_0699</html:p>
          <html:p xmlns:html="http://www.w3.org/1999/xhtml">Gene_protein_relation: A3DDA6 == Cthe_0700</html:p>
          <html:p xmlns:html="http://www.w3.org/1999/xhtml">Gene_protein_relation: A3DDA7 == Cthe_0701</html:p>
          <html:p xmlns:html="http://www.w3.org/1999/xhtml">Protein_reaction_relation: R_DDPGA == (A3DDA5 or A3DCR7) and A3DDA6 and A3DDA7</html:p>
          <html:p xmlns:html="http://www.w3.org/1999/xhtml">SUBSYSTEM: Glyoxylate Biosynthesis 7</html:p>
        </notes>
        <listOfReactants>
          <speciesReference species="M_4h2oglt_c"/>
        </listOfReactants>
        <listOfProducts>
          <speciesReference species="M_glx_c"/>
          <speciesReference species="M_pyr_c"/>
        </listOfProducts>
      </reaction>
      <reaction id="R_ASPTA" name="aspartatetransaminase">
        <notes>
          <html:p xmlns:html="http://www.w3.org/1999/xhtml">EC: 2.6.1.1</html:p>
          <html:p xmlns:html="http://www.w3.org/1999/xhtml">Gene_protein_relation: A3DCC2 == Cthe_0363</html:p>
          <html:p xmlns:html="http://www.w3.org/1999/xhtml">Gene_protein_relation: A3DCY7 == Cthe_0580</html:p>
          <html:p xmlns:html="http://www.w3.org/1999/xhtml">Gene_protein_relation: A3DDG1 == Cthe_0755</html:p>
          <html:p xmlns:html="http://www.w3.org/1999/xhtml">Gene_protein_relation: A3DK17 == Cthe_3101</html:p>
          <html:p xmlns:html="http://www.w3.org/1999/xhtml">Protein_reaction_relation: R_ASPTA == A3DDG1 or A3DCY7 or A3DK17 or A3DCC2</html:p>
          <html:p xmlns:html="http://www.w3.org/1999/xhtml">SUBSYSTEM: alanine and aspartate metabolism</html:p>
        </notes>
        <listOfReactants>
          <speciesReference species="M_akg_c"/>
          <speciesReference species="M_asp_DASH_L_c"/>
        </listOfReactants>
        <listOfProducts>
          <speciesReference species="M_glu_DASH_L_c"/>
          <speciesReference species="M_oaa_c"/>
        </listOfProducts>
      </reaction>
      <reaction id="R_NDPK9" name="nucleoside-diphosphatekinase(ATP:IDP)">
        <notes>
          <html:p xmlns:html="http://www.w3.org/1999/xhtml">EC: 2.7.4.6</html:p>
          <html:p xmlns:html="http://www.w3.org/1999/xhtml">Gene_protein_relation: A3DDC2 == Cthe_0716</html:p>
          <html:p xmlns:html="http://www.w3.org/1999/xhtml">Protein_reaction_relation: R_NDPK9 == A3DDC2</html:p>
          <html:p xmlns:html="http://www.w3.org/1999/xhtml">SUBSYSTEM: Nucleotides</html:p>
        </notes>
        <listOfReactants>
          <speciesReference species="M_atp_c"/>
          <speciesReference species="M_idp_c"/>
        </listOfReactants>
        <listOfProducts>
          <speciesReference species="M_adp_c"/>
          <speciesReference species="M_itp_c"/>
        </listOfProducts>
      </reaction>
      <reaction id="R_NDPK8" name="nucleoside-diphosphatekinase(ATP:dADP)">
        <notes>
          <html:p xmlns:html="http://www.w3.org/1999/xhtml">EC: 2.7.4.6</html:p>
          <html:p xmlns:html="http://www.w3.org/1999/xhtml">Gene_protein_relation: A3DDC2 == Cthe_0716</html:p>
          <html:p xmlns:html="http://www.w3.org/1999/xhtml">Protein_reaction_relation: R_NDPK8 == A3DDC2</html:p>
          <html:p xmlns:html="http://www.w3.org/1999/xhtml">SUBSYSTEM: purine metabolism</html:p>
        </notes>
        <listOfReactants>
          <speciesReference species="M_atp_c"/>
          <speciesReference species="M_dadp_c"/>
        </listOfReactants>
        <listOfProducts>
          <speciesReference species="M_adp_c"/>
          <speciesReference species="M_datp_c"/>
        </listOfProducts>
      </reaction>
      <reaction id="R_NDPK7" name="nucleoside-diphosphatekinase(ATP:dCDP)">
        <notes>
          <html:p xmlns:html="http://www.w3.org/1999/xhtml">EC: 2.7.4.6</html:p>
          <html:p xmlns:html="http://www.w3.org/1999/xhtml">Gene_protein_relation: A3DDC2 == Cthe_0716</html:p>
          <html:p xmlns:html="http://www.w3.org/1999/xhtml">Protein_reaction_relation: R_NDPK7 == A3DDC2</html:p>
          <html:p xmlns:html="http://www.w3.org/1999/xhtml">SUBSYSTEM: pyrimidine metabolism</html:p>
        </notes>
        <listOfReactants>
          <speciesReference species="M_atp_c"/>
          <speciesReference species="M_dcdp_c"/>
        </listOfReactants>
        <listOfProducts>
          <speciesReference species="M_adp_c"/>
          <speciesReference species="M_dctp_c"/>
        </listOfProducts>
      </reaction>
      <reaction id="R_NDPK6" name="nucleoside-diphosphatekinase(ATP:dUDP)">
        <notes>
          <html:p xmlns:html="http://www.w3.org/1999/xhtml">EC: 2.7.4.6</html:p>
          <html:p xmlns:html="http://www.w3.org/1999/xhtml">Gene_protein_relation: A3DDC2 == Cthe_0716</html:p>
          <html:p xmlns:html="http://www.w3.org/1999/xhtml">Protein_reaction_relation: R_NDPK6 == A3DDC2</html:p>
          <html:p xmlns:html="http://www.w3.org/1999/xhtml">SUBSYSTEM: pyrimidine metabolism</html:p>
        </notes>
        <listOfReactants>
          <speciesReference species="M_atp_c"/>
          <speciesReference species="M_dudp_c"/>
        </listOfReactants>
        <listOfProducts>
          <speciesReference species="M_adp_c"/>
          <speciesReference species="M_dutp_c"/>
        </listOfProducts>
      </reaction>
      <reaction id="R_NDPK5" name="nucleoside-diphosphatekinase(ATP:dGDP)">
        <notes>
          <html:p xmlns:html="http://www.w3.org/1999/xhtml">EC: 2.7.4.6</html:p>
          <html:p xmlns:html="http://www.w3.org/1999/xhtml">Gene_protein_relation: A3DDC2 == Cthe_0716</html:p>
          <html:p xmlns:html="http://www.w3.org/1999/xhtml">Protein_reaction_relation: R_NDPK5 == A3DDC2</html:p>
          <html:p xmlns:html="http://www.w3.org/1999/xhtml">SUBSYSTEM: purine metabolism</html:p>
        </notes>
        <listOfReactants>
          <speciesReference species="M_atp_c"/>
          <speciesReference species="M_dgdp_c"/>
        </listOfReactants>
        <listOfProducts>
          <speciesReference species="M_adp_c"/>
          <speciesReference species="M_dgtp_c"/>
        </listOfProducts>
      </reaction>
      <reaction id="R_NDPK4" name="nucleoside-diphosphatekinase(ATP:dTDP)">
        <notes>
          <html:p xmlns:html="http://www.w3.org/1999/xhtml">EC: 2.7.4.6</html:p>
          <html:p xmlns:html="http://www.w3.org/1999/xhtml">Gene_protein_relation: A3DDC2 == Cthe_0716</html:p>
          <html:p xmlns:html="http://www.w3.org/1999/xhtml">Protein_reaction_relation: R_NDPK4 == A3DDC2</html:p>
          <html:p xmlns:html="http://www.w3.org/1999/xhtml">SUBSYSTEM: pyrimidine metabolism</html:p>
        </notes>
        <listOfReactants>
          <speciesReference species="M_atp_c"/>
          <speciesReference species="M_dtdp_c"/>
        </listOfReactants>
        <listOfProducts>
          <speciesReference species="M_adp_c"/>
          <speciesReference species="M_dttp_c"/>
        </listOfProducts>
      </reaction>
      <reaction id="R_NDPK3" name="nucleoside-diphosphatekinase(ATP:CDP)">
        <notes>
          <html:p xmlns:html="http://www.w3.org/1999/xhtml">EC: 2.7.4.6</html:p>
          <html:p xmlns:html="http://www.w3.org/1999/xhtml">Gene_protein_relation: A3DDC2 == Cthe_0716</html:p>
          <html:p xmlns:html="http://www.w3.org/1999/xhtml">Protein_reaction_relation: R_NDPK3 == A3DDC2</html:p>
          <html:p xmlns:html="http://www.w3.org/1999/xhtml">SUBSYSTEM: pyrimidine metabolism</html:p>
        </notes>
        <listOfReactants>
          <speciesReference species="M_atp_c"/>
          <speciesReference species="M_cdp_c"/>
        </listOfReactants>
        <listOfProducts>
          <speciesReference species="M_adp_c"/>
          <speciesReference species="M_ctp_c"/>
        </listOfProducts>
      </reaction>
      <reaction id="R_NDPK2" name="nucleoside-diphosphatekinase(ATP:UDP)">
        <notes>
          <html:p xmlns:html="http://www.w3.org/1999/xhtml">EC: 2.7.4.6</html:p>
          <html:p xmlns:html="http://www.w3.org/1999/xhtml">Gene_protein_relation: A3DDC2 == Cthe_0716</html:p>
          <html:p xmlns:html="http://www.w3.org/1999/xhtml">Protein_reaction_relation: R_NDPK2 == A3DDC2</html:p>
          <html:p xmlns:html="http://www.w3.org/1999/xhtml">SUBSYSTEM: pyrimidine metabolism</html:p>
        </notes>
        <listOfReactants>
          <speciesReference species="M_atp_c"/>
          <speciesReference species="M_udp_c"/>
        </listOfReactants>
        <listOfProducts>
          <speciesReference species="M_adp_c"/>
          <speciesReference species="M_utp_c"/>
        </listOfProducts>
      </reaction>
      <reaction id="R_NDPK1" name="nucleoside-diphosphatekinase(ATP:GDP)">
        <notes>
          <html:p xmlns:html="http://www.w3.org/1999/xhtml">EC: 2.7.4.6</html:p>
          <html:p xmlns:html="http://www.w3.org/1999/xhtml">Gene_protein_relation: A3DDC2 == Cthe_0716</html:p>
          <html:p xmlns:html="http://www.w3.org/1999/xhtml">Protein_reaction_relation: R_NDPK1 == A3DDC2</html:p>
          <html:p xmlns:html="http://www.w3.org/1999/xhtml">SUBSYSTEM: purine metabolism</html:p>
        </notes>
        <listOfReactants>
          <speciesReference species="M_atp_c"/>
          <speciesReference species="M_gdp_c"/>
        </listOfReactants>
        <listOfProducts>
          <speciesReference species="M_adp_c"/>
          <speciesReference species="M_gtp_c"/>
        </listOfProducts>
      </reaction>
      <reaction id="R_DUTPDP" name="dUTPdiphosphatase" reversible="false">
        <notes>
          <html:p xmlns:html="http://www.w3.org/1999/xhtml">EC: 3.6.1.23</html:p>
          <html:p xmlns:html="http://www.w3.org/1999/xhtml">Gene_protein_relation: A3DH63 == Cthe_2085</html:p>
          <html:p xmlns:html="http://www.w3.org/1999/xhtml">Protein_reaction_relation: R_DUTPDP == A3DH63</html:p>
          <html:p xmlns:html="http://www.w3.org/1999/xhtml">SUBSYSTEM: pyrimidine metabolism</html:p>
        </notes>
        <listOfReactants>
          <speciesReference species="M_dutp_c"/>
          <speciesReference species="M_h2o_c"/>
        </listOfReactants>
        <listOfProducts>
          <speciesReference species="M_dump_c"/>
          <speciesReference species="M_h_c"/>
          <speciesReference species="M_ppi_c"/>
        </listOfProducts>
      </reaction>
      <reaction id="R_HSST" name="homoserineO-succinyltransferase" reversible="false">
        <notes>
          <html:p xmlns:html="http://www.w3.org/1999/xhtml">EC: 2.3.1.46</html:p>
          <html:p xmlns:html="http://www.w3.org/1999/xhtml">Gene_protein_relation: A3DGI7 == Cthe_1845</html:p>
          <html:p xmlns:html="http://www.w3.org/1999/xhtml">Protein_reaction_relation: R_HSST == A3DGI7</html:p>
          <html:p xmlns:html="http://www.w3.org/1999/xhtml">SUBSYSTEM: methionine biosynthesis</html:p>
        </notes>
        <listOfReactants>
          <speciesReference species="M_hom_DASH_L_c"/>
          <speciesReference species="M_succoa_c"/>
        </listOfReactants>
        <listOfProducts>
          <speciesReference species="M_coa_c"/>
          <speciesReference species="M_suchms_c"/>
        </listOfProducts>
      </reaction>
      <reaction id="R_FORt3" name="formatetransportoutviaprotonantiport" reversible="false">
        <notes>
          <html:p xmlns:html="http://www.w3.org/1999/xhtml">EC: .</html:p>
          <html:p xmlns:html="http://www.w3.org/1999/xhtml">SUBSYSTEM: .</html:p>
        </notes>
        <listOfReactants>
          <speciesReference species="M_for_c"/>
          <speciesReference species="M_h_e"/>
        </listOfReactants>
        <listOfProducts>
          <speciesReference species="M_for_e"/>
          <speciesReference species="M_h_c"/>
        </listOfProducts>
      </reaction>
      <reaction id="R_LEUTAi" name="leucinetransaminase(irreversible)" reversible="false">
        <notes>
          <html:p xmlns:html="http://www.w3.org/1999/xhtml">EC: 2.6.1.42</html:p>
          <html:p xmlns:html="http://www.w3.org/1999/xhtml">Gene_protein_relation: A3DDR1 == Cthe_0856</html:p>
          <html:p xmlns:html="http://www.w3.org/1999/xhtml">Protein_reaction_relation: R_LEUTAi == A3DDR1</html:p>
          <html:p xmlns:html="http://www.w3.org/1999/xhtml">SUBSYSTEM: branched-chain amino acids</html:p>
        </notes>
        <listOfReactants>
          <speciesReference species="M_4mop_c"/>
          <speciesReference species="M_glu_DASH_L_c"/>
        </listOfReactants>
        <listOfProducts>
          <speciesReference species="M_akg_c"/>
          <speciesReference species="M_leu_DASH_L_c"/>
        </listOfProducts>
      </reaction>
      <reaction id="R_SRC_pnto_DASH_R_e" name=". source flux" reversible="false">
        <notes>
          <html:p xmlns:html="http://www.w3.org/1999/xhtml">EC: .</html:p>
          <html:p xmlns:html="http://www.w3.org/1999/xhtml">SUBSYSTEM: SourceFlux</html:p>
        </notes>
        <listOfReactants>
          <speciesReference species="M_pnto_DASH_R_b"/>
        </listOfReactants>
        <listOfProducts>
          <speciesReference species="M_pnto_DASH_R_e"/>
        </listOfProducts>
      </reaction>
      <reaction id="R_LACZ" name="b-galactosidase" reversible="false">
        <notes>
          <html:p xmlns:html="http://www.w3.org/1999/xhtml">EC: 3.2.1.108</html:p>
          <html:p xmlns:html="http://www.w3.org/1999/xhtml">SUBSYSTEM: sugar metabolism</html:p>
        </notes>
        <listOfReactants>
          <speciesReference species="M_h2o_c"/>
          <speciesReference species="M_lcts_c"/>
        </listOfReactants>
        <listOfProducts>
          <speciesReference species="M_gal_c"/>
          <speciesReference species="M_glc_DASH_D_c"/>
        </listOfProducts>
      </reaction>
      <reaction id="R_ENO" name="enolase">
        <notes>
          <html:p xmlns:html="http://www.w3.org/1999/xhtml">EC: 4.2.1.11</html:p>
          <html:p xmlns:html="http://www.w3.org/1999/xhtml">Gene_protein_relation: A3DBQ5 == Cthe_0143</html:p>
          <html:p xmlns:html="http://www.w3.org/1999/xhtml">Protein_reaction_relation: R_ENO == A3DBQ5</html:p>
          <html:p xmlns:html="http://www.w3.org/1999/xhtml">SUBSYSTEM: glycolysis</html:p>
        </notes>
        <listOfReactants>
          <speciesReference species="M_2pg_c"/>
        </listOfReactants>
        <listOfProducts>
          <speciesReference species="M_h2o_c"/>
          <speciesReference species="M_pep_c"/>
        </listOfProducts>
      </reaction>
      <reaction id="R_CBPS" name="carbamoyl-phosphatesynthase(glutamine-hydrolysing)" reversible="false">
        <notes>
          <html:p xmlns:html="http://www.w3.org/1999/xhtml">EC: 6.3.5.5</html:p>
          <html:p xmlns:html="http://www.w3.org/1999/xhtml">Gene_protein_relation: A3DE04 == Cthe_0949</html:p>
          <html:p xmlns:html="http://www.w3.org/1999/xhtml">Gene_protein_relation: A3DE05 == Cthe_0950</html:p>
          <html:p xmlns:html="http://www.w3.org/1999/xhtml">Gene_protein_relation: A3DGK9 == Cthe_1867</html:p>
          <html:p xmlns:html="http://www.w3.org/1999/xhtml">Protein_reaction_relation: R_CBPS == (A3DE05 or A3DGK9) and A3DE04</html:p>
          <html:p xmlns:html="http://www.w3.org/1999/xhtml">SUBSYSTEM: pyrimidine metabolism</html:p>
        </notes>
        <listOfReactants>
          <speciesReference species="M_atp_c" stoichiometry="2"/>
          <speciesReference species="M_gln_DASH_L_c"/>
          <speciesReference species="M_h2o_c"/>
          <speciesReference species="M_hco3_c"/>
        </listOfReactants>
        <listOfProducts>
          <speciesReference species="M_adp_c" stoichiometry="2"/>
          <speciesReference species="M_cbp_c"/>
          <speciesReference species="M_glu_DASH_L_c"/>
          <speciesReference species="M_h_c" stoichiometry="2"/>
          <speciesReference species="M_pi_c"/>
        </listOfProducts>
      </reaction>
      <reaction id="R_G3POA_CT" name="R_glycerol_3_phosphate_O_acyltransferase" reversible="false">
        <notes>
          <html:p xmlns:html="http://www.w3.org/1999/xhtml">EC: .</html:p>
          <html:p xmlns:html="http://www.w3.org/1999/xhtml">SUBSYSTEM: .</html:p>
        </notes>
        <listOfReactants>
          <speciesReference species="M_glyc3p_c"/>
          <speciesReference species="M_dcacoa_c" stoichiometry="0.051"/>
          <speciesReference species="M_trdacoa_c" stoichiometry="0.022"/>
          <speciesReference species="M_fa1coa_c" stoichiometry="0.023"/>
          <speciesReference species="M_tdcoa_c" stoichiometry="0.0092"/>
          <speciesReference species="M_ttdcecoa_c" stoichiometry="0.022"/>
          <speciesReference species="M_fa6coa_c" stoichiometry="0.323"/>
          <speciesReference species="M_pmtcoa_c" stoichiometry="0.2293"/>
          <speciesReference species="M_fa12coa_c" stoichiometry="0.1334"/>
          <speciesReference species="M_hdcoa_c" stoichiometry="0.1255"/>
          <speciesReference species="M_strcoaiso_c" stoichiometry="0.0479"/>
          <speciesReference species="M_strcoa_c" stoichiometry="0.0137"/>
        </listOfReactants>
        <listOfProducts>
          <speciesReference species="M_1ag3p_CT_c"/>
          <speciesReference species="M_coa_c"/>
        </listOfProducts>
      </reaction>
      <reaction id="R_TYRTA" name="tyrosinetransaminase">
        <notes>
          <html:p xmlns:html="http://www.w3.org/1999/xhtml">EC: 2.6.1.1 2.6.1.9</html:p>
          <html:p xmlns:html="http://www.w3.org/1999/xhtml">Gene_protein_relation: A3DCC2 == Cthe_0363</html:p>
          <html:p xmlns:html="http://www.w3.org/1999/xhtml">Gene_protein_relation: A3DCY7 == Cthe_0580</html:p>
          <html:p xmlns:html="http://www.w3.org/1999/xhtml">Gene_protein_relation: A3DDG1 == Cthe_0755</html:p>
          <html:p xmlns:html="http://www.w3.org/1999/xhtml">Gene_protein_relation: A3DK17 == Cthe_3101</html:p>
          <html:p xmlns:html="http://www.w3.org/1999/xhtml">Protein_reaction_relation: R_TYRTA == A3DDG1 or A3DCY7 or A3DK17 or A3DCC2</html:p>
          <html:p xmlns:html="http://www.w3.org/1999/xhtml">SUBSYSTEM: aromatic amino acid synthesis</html:p>
        </notes>
        <listOfReactants>
          <speciesReference species="M_akg_c"/>
          <speciesReference species="M_tyr_DASH_L_c"/>
        </listOfReactants>
        <listOfProducts>
          <speciesReference species="M_34hpp_c"/>
          <speciesReference species="M_glu_DASH_L_c"/>
        </listOfProducts>
      </reaction>
      <reaction id="R_ASAD" name="aspartate-semialdehydedehydrogenase">
        <notes>
          <html:p xmlns:html="http://www.w3.org/1999/xhtml">EC: 1.2.1.11</html:p>
          <html:p xmlns:html="http://www.w3.org/1999/xhtml">Gene_protein_relation: A3DE16 == Cthe_0961</html:p>
          <html:p xmlns:html="http://www.w3.org/1999/xhtml">Protein_reaction_relation: R_ASAD == A3DE16</html:p>
          <html:p xmlns:html="http://www.w3.org/1999/xhtml">SUBSYSTEM: lysine biosynthesis</html:p>
        </notes>
        <listOfReactants>
          <speciesReference species="M_aspsa_c"/>
          <speciesReference species="M_nadp_c"/>
          <speciesReference species="M_pi_c"/>
        </listOfReactants>
        <listOfProducts>
          <speciesReference species="M_4pasp_c"/>
          <speciesReference species="M_h_c"/>
          <speciesReference species="M_nadph_c"/>
        </listOfProducts>
      </reaction>
      <reaction id="R_GLUR" name="glutamateracemase">
        <notes>
          <html:p xmlns:html="http://www.w3.org/1999/xhtml">EC: 5.1.1.3</html:p>
          <html:p xmlns:html="http://www.w3.org/1999/xhtml">Gene_protein_relation: A3DGS6 == Cthe_1937</html:p>
          <html:p xmlns:html="http://www.w3.org/1999/xhtml">Protein_reaction_relation: R_GLUR == A3DGS6</html:p>
          <html:p xmlns:html="http://www.w3.org/1999/xhtml">SUBSYSTEM: cell envelope</html:p>
        </notes>
        <listOfReactants>
          <speciesReference species="M_glu_DASH_D_c"/>
        </listOfReactants>
        <listOfProducts>
          <speciesReference species="M_glu_DASH_L_c"/>
        </listOfProducts>
      </reaction>
      <reaction id="R_DCTPD2" name="dCTPdeaminase" reversible="false">
        <notes>
          <html:p xmlns:html="http://www.w3.org/1999/xhtml">EC: 3.5.4.13</html:p>
          <html:p xmlns:html="http://www.w3.org/1999/xhtml">Gene_protein_relation: A3DFH7 == Cthe_1477</html:p>
          <html:p xmlns:html="http://www.w3.org/1999/xhtml">Protein_reaction_relation: R_DCTPD2 == A3DFH7</html:p>
          <html:p xmlns:html="http://www.w3.org/1999/xhtml">SUBSYSTEM: N - others</html:p>
        </notes>
        <listOfReactants>
          <speciesReference species="M_ctp_c"/>
          <speciesReference species="M_h_c"/>
          <speciesReference species="M_h2o_c"/>
        </listOfReactants>
        <listOfProducts>
          <speciesReference species="M_nh4_c"/>
          <speciesReference species="M_utp_c"/>
        </listOfProducts>
      </reaction>
      <reaction id="R_AMAOTr" name="adenosylmethionine-8-amino-7-oxononanoatetransaminase">
        <notes>
          <html:p xmlns:html="http://www.w3.org/1999/xhtml">EC: 2.6.1.62</html:p>
          <html:p xmlns:html="http://www.w3.org/1999/xhtml">Gene_protein_relation: A3DBD8 == Cthe_0025</html:p>
          <html:p xmlns:html="http://www.w3.org/1999/xhtml">Protein_reaction_relation: R_AMAOTr == A3DBD8</html:p>
          <html:p xmlns:html="http://www.w3.org/1999/xhtml">SUBSYSTEM: Pantothenate and CoA Biosynthesis</html:p>
        </notes>
        <listOfReactants>
          <speciesReference species="M_8aonn_c"/>
          <speciesReference species="M_amet_c"/>
        </listOfReactants>
        <listOfProducts>
          <speciesReference species="M_amob_c"/>
          <speciesReference species="M_dann_c"/>
        </listOfProducts>
      </reaction>
      <reaction id="R_RNTR2" name="ribonucleoside-triphosphatereductase(GTP)" reversible="false">
        <notes>
          <html:p xmlns:html="http://www.w3.org/1999/xhtml">EC: 1.17.4.2</html:p>
          <html:p xmlns:html="http://www.w3.org/1999/xhtml">Gene_protein_relation: A3DD52 == Cthe_0646</html:p>
          <html:p xmlns:html="http://www.w3.org/1999/xhtml">Protein_reaction_relation: R_RNTR2 == A3DD52</html:p>
          <html:p xmlns:html="http://www.w3.org/1999/xhtml">SUBSYSTEM: Nucleotide Salvage Pathway</html:p>
        </notes>
        <listOfReactants>
          <speciesReference species="M_gtp_c"/>
          <speciesReference species="M_trdrd_c"/>
        </listOfReactants>
        <listOfProducts>
          <speciesReference species="M_dgtp_c"/>
          <speciesReference species="M_h2o_c"/>
          <speciesReference species="M_trdox_c"/>
        </listOfProducts>
      </reaction>
      <reaction id="R_RNTR3" name="ribonucleoside-triphosphatereductase(CTP)" reversible="false">
        <notes>
          <html:p xmlns:html="http://www.w3.org/1999/xhtml">EC: 1.17.4.2</html:p>
          <html:p xmlns:html="http://www.w3.org/1999/xhtml">Gene_protein_relation: A3DD52 == Cthe_0646</html:p>
          <html:p xmlns:html="http://www.w3.org/1999/xhtml">Protein_reaction_relation: R_RNTR3 == A3DD52</html:p>
          <html:p xmlns:html="http://www.w3.org/1999/xhtml">SUBSYSTEM: Nucleotide Salvage Pathway</html:p>
        </notes>
        <listOfReactants>
          <speciesReference species="M_ctp_c"/>
          <speciesReference species="M_trdrd_c"/>
        </listOfReactants>
        <listOfProducts>
          <speciesReference species="M_dctp_c"/>
          <speciesReference species="M_h2o_c"/>
          <speciesReference species="M_trdox_c"/>
        </listOfProducts>
      </reaction>
      <reaction id="R_RNTR1" name="ribonucleoside-triphosphatereductase(ATP)" reversible="false">
        <notes>
          <html:p xmlns:html="http://www.w3.org/1999/xhtml">EC: 1.17.4.2</html:p>
          <html:p xmlns:html="http://www.w3.org/1999/xhtml">Gene_protein_relation: A3DD52 == Cthe_0646</html:p>
          <html:p xmlns:html="http://www.w3.org/1999/xhtml">Protein_reaction_relation: R_RNTR1 == A3DD52</html:p>
          <html:p xmlns:html="http://www.w3.org/1999/xhtml">SUBSYSTEM: Nucleotide Salvage Pathway</html:p>
        </notes>
        <listOfReactants>
          <speciesReference species="M_atp_c"/>
          <speciesReference species="M_trdrd_c"/>
        </listOfReactants>
        <listOfProducts>
          <speciesReference species="M_datp_c"/>
          <speciesReference species="M_h2o_c"/>
          <speciesReference species="M_trdox_c"/>
        </listOfProducts>
      </reaction>
      <reaction id="R_ADSL1r" name="adenylsuccinatelyase">
        <notes>
          <html:p xmlns:html="http://www.w3.org/1999/xhtml">EC: 4.3.2.2</html:p>
          <html:p xmlns:html="http://www.w3.org/1999/xhtml">Gene_protein_relation: A3DDE7 == Cthe_0741</html:p>
          <html:p xmlns:html="http://www.w3.org/1999/xhtml">Protein_reaction_relation: R_ADSL1r == A3DDE7</html:p>
          <html:p xmlns:html="http://www.w3.org/1999/xhtml">SUBSYSTEM: purine metabolism</html:p>
        </notes>
        <listOfReactants>
          <speciesReference species="M_dcamp_c"/>
        </listOfReactants>
        <listOfProducts>
          <speciesReference species="M_amp_c"/>
          <speciesReference species="M_fum_c"/>
        </listOfProducts>
      </reaction>
      <reaction id="R_PTAr" name="phosphotransacetylase">
        <notes>
          <html:p xmlns:html="http://www.w3.org/1999/xhtml">EC: 2.3.1.8</html:p>
          <html:p xmlns:html="http://www.w3.org/1999/xhtml">Gene_protein_relation: O52593 == Cthe_1029</html:p>
          <html:p xmlns:html="http://www.w3.org/1999/xhtml">Protein_reaction_relation: R_PTAr == O52593</html:p>
          <html:p xmlns:html="http://www.w3.org/1999/xhtml">SUBSYSTEM: pyruvate metabolism</html:p>
        </notes>
        <listOfReactants>
          <speciesReference species="M_accoa_c"/>
          <speciesReference species="M_pi_c"/>
        </listOfReactants>
        <listOfProducts>
          <speciesReference species="M_actp_c"/>
          <speciesReference species="M_coa_c"/>
        </listOfProducts>
      </reaction>
      <reaction id="R_OCBT" name="ornithinecarbamoyltransferase">
        <notes>
          <html:p xmlns:html="http://www.w3.org/1999/xhtml">EC: 2.1.3.3</html:p>
          <html:p xmlns:html="http://www.w3.org/1999/xhtml">Gene_protein_relation: A3DGL1 == Cthe_1869</html:p>
          <html:p xmlns:html="http://www.w3.org/1999/xhtml">Protein_reaction_relation: R_OCBT == A3DGL1</html:p>
          <html:p xmlns:html="http://www.w3.org/1999/xhtml">SUBSYSTEM: arginine and proline</html:p>
        </notes>
        <listOfReactants>
          <speciesReference species="M_cbp_c"/>
          <speciesReference species="M_orn_c"/>
        </listOfReactants>
        <listOfProducts>
          <speciesReference species="M_citr_DASH_L_c"/>
          <speciesReference species="M_h_c"/>
          <speciesReference species="M_pi_c"/>
        </listOfProducts>
      </reaction>
      <reaction id="R_CYTDK1" name="cytidinekinase(ATP)" reversible="false">
        <notes>
          <html:p xmlns:html="http://www.w3.org/1999/xhtml">EC: 2.7.1.48</html:p>
          <html:p xmlns:html="http://www.w3.org/1999/xhtml">Gene_protein_relation: A3DC91 == Cthe_0332</html:p>
          <html:p xmlns:html="http://www.w3.org/1999/xhtml">Protein_reaction_relation: R_CYTDK1 == A3DC91</html:p>
          <html:p xmlns:html="http://www.w3.org/1999/xhtml">SUBSYSTEM: Nucleotides</html:p>
        </notes>
        <listOfReactants>
          <speciesReference species="M_atp_c"/>
          <speciesReference species="M_cytd_c"/>
        </listOfReactants>
        <listOfProducts>
          <speciesReference species="M_adp_c"/>
          <speciesReference species="M_cmp_c"/>
          <speciesReference species="M_h_c"/>
        </listOfProducts>
      </reaction>
      <reaction id="R_CYTDK2" name="cytidinekinase(GTP)" reversible="false">
        <notes>
          <html:p xmlns:html="http://www.w3.org/1999/xhtml">EC: 2.7.1.48</html:p>
          <html:p xmlns:html="http://www.w3.org/1999/xhtml">Gene_protein_relation: A3DC91 == Cthe_0332</html:p>
          <html:p xmlns:html="http://www.w3.org/1999/xhtml">Protein_reaction_relation: R_CYTDK2 == A3DC91</html:p>
          <html:p xmlns:html="http://www.w3.org/1999/xhtml">SUBSYSTEM: Nucleotide Salvage Pathway</html:p>
        </notes>
        <listOfReactants>
          <speciesReference species="M_cytd_c"/>
          <speciesReference species="M_gtp_c"/>
        </listOfReactants>
        <listOfProducts>
          <speciesReference species="M_cmp_c"/>
          <speciesReference species="M_gdp_c"/>
          <speciesReference species="M_h_c"/>
        </listOfProducts>
      </reaction>
      <reaction id="R_ADOCBLS" name="Adenosylcobalamin5&apos;-phosphatesynthase" reversible="false">
        <notes>
          <html:p xmlns:html="http://www.w3.org/1999/xhtml">EC: 2.7.8.26</html:p>
          <html:p xmlns:html="http://www.w3.org/1999/xhtml">Gene_protein_relation: A3DK68 == Cthe_3152</html:p>
          <html:p xmlns:html="http://www.w3.org/1999/xhtml">Protein_reaction_relation: R_ADOCBLS == A3DK68</html:p>
          <html:p xmlns:html="http://www.w3.org/1999/xhtml">SUBSYSTEM: Cofactor and Prosthetic Group Biosynthesis</html:p>
        </notes>
        <listOfReactants>
          <speciesReference species="M_agdpcbi_c"/>
          <speciesReference species="M_rdmbzi_c"/>
        </listOfReactants>
        <listOfProducts>
          <speciesReference species="M_adocbl_c"/>
          <speciesReference species="M_gmp_c"/>
          <speciesReference species="M_h_c"/>
        </listOfProducts>
      </reaction>
      <reaction id="R_IPDDI" name="isopentenyl-diphosphateD-isomerase">
        <notes>
          <html:p xmlns:html="http://www.w3.org/1999/xhtml">EC: 5.3.3.2</html:p>
          <html:p xmlns:html="http://www.w3.org/1999/xhtml">SUBSYSTEM: Sterol Biosynthesis</html:p>
        </notes>
        <listOfReactants>
          <speciesReference species="M_ipdp_c"/>
        </listOfReactants>
        <listOfProducts>
          <speciesReference species="M_dmpp_c"/>
        </listOfProducts>
      </reaction>
      <reaction id="R_ACBIPGT" name="Adenosylcobinamidephosphateguanyltransferase" reversible="false">
        <notes>
          <html:p xmlns:html="http://www.w3.org/1999/xhtml">EC: 2.7.7.62</html:p>
          <html:p xmlns:html="http://www.w3.org/1999/xhtml">Gene_protein_relation: A3DK67 == Cthe_3151</html:p>
          <html:p xmlns:html="http://www.w3.org/1999/xhtml">Protein_reaction_relation: R_ACBIPGT == A3DK67</html:p>
          <html:p xmlns:html="http://www.w3.org/1999/xhtml">SUBSYSTEM: Cofactor and Prosthetic Group Biosynthesis</html:p>
        </notes>
        <listOfReactants>
          <speciesReference species="M_adocbip_c"/>
          <speciesReference species="M_gtp_c"/>
          <speciesReference species="M_h_c"/>
        </listOfReactants>
        <listOfProducts>
          <speciesReference species="M_agdpcbi_c"/>
          <speciesReference species="M_ppi_c"/>
        </listOfProducts>
      </reaction>
      <reaction id="R_GMPS" name="GMPsynthase" reversible="false">
        <notes>
          <html:p xmlns:html="http://www.w3.org/1999/xhtml">EC: 6.3.4.1</html:p>
          <html:p xmlns:html="http://www.w3.org/1999/xhtml">SUBSYSTEM: purine metabolism</html:p>
        </notes>
        <listOfReactants>
          <speciesReference species="M_atp_c"/>
          <speciesReference species="M_nh4_c"/>
          <speciesReference species="M_xmp_c"/>
        </listOfReactants>
        <listOfProducts>
          <speciesReference species="M_amp_c"/>
          <speciesReference species="M_gmp_c"/>
          <speciesReference species="M_h_c" stoichiometry="2"/>
          <speciesReference species="M_ppi_c"/>
        </listOfProducts>
      </reaction>
      <reaction id="R_CO2t" name="CO2transporterviadiffusion">
        <notes>
          <html:p xmlns:html="http://www.w3.org/1999/xhtml">EC: .</html:p>
          <html:p xmlns:html="http://www.w3.org/1999/xhtml">SUBSYSTEM: Transport, Extracellular</html:p>
        </notes>
        <listOfReactants>
          <speciesReference species="M_co2_e"/>
        </listOfReactants>
        <listOfProducts>
          <speciesReference species="M_co2_c"/>
        </listOfProducts>
      </reaction>
      <reaction id="R_GBEZ" name="_1,4-alpha-glucanbranchingenzyme" reversible="false">
        <notes>
          <html:p xmlns:html="http://www.w3.org/1999/xhtml">EC: 2.4.1.18</html:p>
          <html:p xmlns:html="http://www.w3.org/1999/xhtml">Gene_protein_relation: A3DHG4 == Cthe_2191</html:p>
          <html:p xmlns:html="http://www.w3.org/1999/xhtml">Protein_reaction_relation: R_GBEZ == A3DHG4</html:p>
          <html:p xmlns:html="http://www.w3.org/1999/xhtml">SUBSYSTEM: glycogen metabolism</html:p>
        </notes>
        <listOfReactants>
          <speciesReference species="M_14glun_c"/>
        </listOfReactants>
        <listOfProducts>
          <speciesReference species="M_glycogen_c"/>
          <speciesReference species="M_h2o_c"/>
        </listOfProducts>
      </reaction>
      <reaction id="R_ILEt2r" name="L-isoleucinereversibletransportviaprotonsymport">
        <notes>
          <html:p xmlns:html="http://www.w3.org/1999/xhtml">EC: .</html:p>
          <html:p xmlns:html="http://www.w3.org/1999/xhtml">SUBSYSTEM: Transport, Extracellular</html:p>
        </notes>
        <listOfReactants>
          <speciesReference species="M_h_e"/>
          <speciesReference species="M_ile_DASH_L_e"/>
        </listOfReactants>
        <listOfProducts>
          <speciesReference species="M_h_c"/>
          <speciesReference species="M_ile_DASH_L_c"/>
        </listOfProducts>
      </reaction>
      <reaction id="R_OAAdecarb" name="oxaloacetatedecarboxylase">
        <notes>
          <html:p xmlns:html="http://www.w3.org/1999/xhtml">EC: 4.1.1.3</html:p>
          <html:p xmlns:html="http://www.w3.org/1999/xhtml">Gene_protein_relation: A3DCR7 == Cthe_0509</html:p>
          <html:p xmlns:html="http://www.w3.org/1999/xhtml">Gene_protein_relation: A3DDA5 == Cthe_0699</html:p>
          <html:p xmlns:html="http://www.w3.org/1999/xhtml">Gene_protein_relation: A3DDA6 == Cthe_0700</html:p>
          <html:p xmlns:html="http://www.w3.org/1999/xhtml">Gene_protein_relation: A3DDA7 == Cthe_0701</html:p>
          <html:p xmlns:html="http://www.w3.org/1999/xhtml">Protein_reaction_relation: R_OAAdecarb == (A3DDA5 or A3DCR7) and A3DDA6 and A3DDA7</html:p>
          <html:p xmlns:html="http://www.w3.org/1999/xhtml">SUBSYSTEM: pyruvate metabolism</html:p>
        </notes>
        <listOfReactants>
          <speciesReference species="M_oaa_c"/>
        </listOfReactants>
        <listOfProducts>
          <speciesReference species="M_pyr_c"/>
          <speciesReference species="M_co2_c"/>
        </listOfProducts>
      </reaction>
      <reaction id="R_OORr" name="_2-oxoglutaratesynthase(reversible)">
        <notes>
          <html:p xmlns:html="http://www.w3.org/1999/xhtml">EC: 1.2.7.3</html:p>
          <html:p xmlns:html="http://www.w3.org/1999/xhtml">Gene_protein_relation: A3DDR9 == Cthe_0864</html:p>
          <html:p xmlns:html="http://www.w3.org/1999/xhtml">Gene_protein_relation: A3DDS0 == Cthe_0865</html:p>
          <html:p xmlns:html="http://www.w3.org/1999/xhtml">Gene_protein_relation: A3DDS1 == Cthe_0866</html:p>
          <html:p xmlns:html="http://www.w3.org/1999/xhtml">Gene_protein_relation: A3DDS2 == Cthe_0867</html:p>
          <html:p xmlns:html="http://www.w3.org/1999/xhtml">Protein_reaction_relation: R_OORr == A3DDR9 or A3DDS0 or A3DDS1 or A3DDS2</html:p>
          <html:p xmlns:html="http://www.w3.org/1999/xhtml">SUBSYSTEM: tca cycle</html:p>
        </notes>
        <listOfReactants>
          <speciesReference species="M_akg_c"/>
          <speciesReference species="M_coa_c"/>
          <speciesReference species="M_fdox_c" stoichiometry="2"/>
        </listOfReactants>
        <listOfProducts>
          <speciesReference species="M_co2_c"/>
          <speciesReference species="M_fdred_c" stoichiometry="2"/>
          <speciesReference species="M_h_c"/>
          <speciesReference species="M_succoa_c"/>
        </listOfProducts>
      </reaction>
      <reaction id="R_KAS100iso" name="R_b_ketoacyl_synthetase__branched(iso)_C100" reversible="false">
        <notes>
          <html:p xmlns:html="http://www.w3.org/1999/xhtml">EC: 2.3.1.41</html:p>
          <html:p xmlns:html="http://www.w3.org/1999/xhtml">SUBSYSTEM: .</html:p>
        </notes>
        <listOfReactants>
          <speciesReference species="M_h_c" stoichiometry="8"/>
          <speciesReference species="M_ibcoa_c"/>
          <speciesReference species="M_malcoa_c" stoichiometry="3"/>
          <speciesReference species="M_nadph_c" stoichiometry="6"/>
        </listOfReactants>
        <listOfProducts>
          <speciesReference species="M_co2_c" stoichiometry="3"/>
          <speciesReference species="M_coa_c" stoichiometry="4"/>
          <speciesReference species="M_dca_c"/>
          <speciesReference species="M_h2o_c" stoichiometry="2"/>
          <speciesReference species="M_nadp_c" stoichiometry="6"/>
        </listOfProducts>
      </reaction>
      <reaction id="R_GGTT" name="R_geranylgeranyltranstransferase" reversible="false">
        <notes>
          <html:p xmlns:html="http://www.w3.org/1999/xhtml">EC: .</html:p>
          <html:p xmlns:html="http://www.w3.org/1999/xhtml">SUBSYSTEM: .</html:p>
        </notes>
        <listOfReactants>
          <speciesReference species="M_ggdp_c"/>
          <speciesReference species="M_ipdp_c"/>
        </listOfReactants>
        <listOfProducts>
          <speciesReference species="M_pendp_c"/>
          <speciesReference species="M_ppi_c"/>
        </listOfProducts>
      </reaction>
      <reaction id="R_SUCBZS" name="R_O_succinylbenzoate_CoA_synthase" reversible="false">
        <notes>
          <html:p xmlns:html="http://www.w3.org/1999/xhtml">EC: .</html:p>
          <html:p xmlns:html="http://www.w3.org/1999/xhtml">SUBSYSTEM: .</html:p>
        </notes>
        <listOfReactants>
          <speciesReference species="M_2shchc_c"/>
        </listOfReactants>
        <listOfProducts>
          <speciesReference species="M_h2o_c"/>
          <speciesReference species="M_sucbz_c"/>
        </listOfProducts>
      </reaction>
      <reaction id="R_GLGC" name="glucose-1-phosphateadenylyltransferase" reversible="false">
        <notes>
          <html:p xmlns:html="http://www.w3.org/1999/xhtml">EC: 2.7.7.27</html:p>
          <html:p xmlns:html="http://www.w3.org/1999/xhtml">Gene_protein_relation: A3DK82 == Cthe_3166</html:p>
          <html:p xmlns:html="http://www.w3.org/1999/xhtml">Gene_protein_relation: A3DK83 == Cthe_3167</html:p>
          <html:p xmlns:html="http://www.w3.org/1999/xhtml">Protein_reaction_relation: R_GLGC == A3DK83 or A3DK82</html:p>
          <html:p xmlns:html="http://www.w3.org/1999/xhtml">SUBSYSTEM: glycogen metabolism</html:p>
        </notes>
        <listOfReactants>
          <speciesReference species="M_atp_c"/>
          <speciesReference species="M_g1p_c"/>
          <speciesReference species="M_h_c"/>
        </listOfReactants>
        <listOfProducts>
          <speciesReference species="M_adpglc_c"/>
          <speciesReference species="M_ppi_c"/>
        </listOfProducts>
      </reaction>
      <reaction id="R_FOLD3" name="dihydropteroatesynthase" reversible="false">
        <notes>
          <html:p xmlns:html="http://www.w3.org/1999/xhtml">EC: 2.5.1.15</html:p>
          <html:p xmlns:html="http://www.w3.org/1999/xhtml">Gene_protein_relation: A3DIK2 == Cthe_2581</html:p>
          <html:p xmlns:html="http://www.w3.org/1999/xhtml">Protein_reaction_relation: R_FOLD3 == A3DIK2</html:p>
          <html:p xmlns:html="http://www.w3.org/1999/xhtml">SUBSYSTEM: folate synthesis</html:p>
        </notes>
        <listOfReactants>
          <speciesReference species="M_2ahhmd_c"/>
          <speciesReference species="M_4abz_c"/>
        </listOfReactants>
        <listOfProducts>
          <speciesReference species="M_dhpt_c"/>
          <speciesReference species="M_ppi_c"/>
        </listOfProducts>
      </reaction>
      <reaction id="R_PTA2" name="Phosphateacetyltransferase" reversible="false">
        <notes>
          <html:p xmlns:html="http://www.w3.org/1999/xhtml">EC: 2.3.1.8</html:p>
          <html:p xmlns:html="http://www.w3.org/1999/xhtml">Gene_protein_relation: O52593 == Cthe_1029</html:p>
          <html:p xmlns:html="http://www.w3.org/1999/xhtml">Protein_reaction_relation: R_PTA2 == O52593</html:p>
          <html:p xmlns:html="http://www.w3.org/1999/xhtml">SUBSYSTEM: Alternate Carbon Metabolism</html:p>
        </notes>
        <listOfReactants>
          <speciesReference species="M_pi_c"/>
          <speciesReference species="M_ppcoa_c"/>
        </listOfReactants>
        <listOfProducts>
          <speciesReference species="M_coa_c"/>
          <speciesReference species="M_ppap_c"/>
        </listOfProducts>
      </reaction>
      <reaction id="R_OMCDC" name="_2-Oxo-4-methyl-3-carboxypentanoatedecarboxylation" reversible="false">
        <notes>
          <html:p xmlns:html="http://www.w3.org/1999/xhtml">EC: .</html:p>
          <html:p xmlns:html="http://www.w3.org/1999/xhtml">SUBSYSTEM: branched-chain amino acids</html:p>
        </notes>
        <listOfReactants>
          <speciesReference species="M_3c4mop_c"/>
          <speciesReference species="M_h_c"/>
        </listOfReactants>
        <listOfProducts>
          <speciesReference species="M_4mop_c"/>
          <speciesReference species="M_co2_c"/>
        </listOfProducts>
      </reaction>
      <reaction id="R_SPMDabc" name="spermidinetransportviaABCsystem" reversible="false">
        <notes>
          <html:p xmlns:html="http://www.w3.org/1999/xhtml">EC: 3.6.3.31</html:p>
          <html:p xmlns:html="http://www.w3.org/1999/xhtml">Gene_protein_relation: A3DDF3 == Cthe_0747</html:p>
          <html:p xmlns:html="http://www.w3.org/1999/xhtml">Gene_protein_relation: A3DDF4 == Cthe_0748</html:p>
          <html:p xmlns:html="http://www.w3.org/1999/xhtml">Gene_protein_relation: A3DDF5 == Cthe_0749</html:p>
          <html:p xmlns:html="http://www.w3.org/1999/xhtml">Gene_protein_relation: A3DDF6 == Cthe_0750</html:p>
          <html:p xmlns:html="http://www.w3.org/1999/xhtml">Protein_reaction_relation: R_SPMDabc == A3DDF3 and A3DDF4 and A3DDF5 and A3DDF6</html:p>
          <html:p xmlns:html="http://www.w3.org/1999/xhtml">SUBSYSTEM: transport</html:p>
        </notes>
        <listOfReactants>
          <speciesReference species="M_atp_c"/>
          <speciesReference species="M_h2o_c"/>
          <speciesReference species="M_spmd_e"/>
        </listOfReactants>
        <listOfProducts>
          <speciesReference species="M_adp_c"/>
          <speciesReference species="M_h_c"/>
          <speciesReference species="M_pi_c"/>
          <speciesReference species="M_spmd_c"/>
        </listOfProducts>
      </reaction>
      <reaction id="R_FDH" name="formatedehydrogenase" reversible="false">
        <notes>
          <html:p xmlns:html="http://www.w3.org/1999/xhtml">EC: 1.2.1.2</html:p>
          <html:p xmlns:html="http://www.w3.org/1999/xhtml">SUBSYSTEM: pyruvate metabolism</html:p>
        </notes>
        <listOfReactants>
          <speciesReference species="M_for_c"/>
          <speciesReference species="M_nad_c"/>
        </listOfReactants>
        <listOfProducts>
          <speciesReference species="M_co2_c"/>
          <speciesReference species="M_nadh_c"/>
        </listOfProducts>
      </reaction>
      <reaction id="R_NADK" name="NADkinase" reversible="false">
        <notes>
          <html:p xmlns:html="http://www.w3.org/1999/xhtml">EC: 2.7.1.23</html:p>
          <html:p xmlns:html="http://www.w3.org/1999/xhtml">Gene_protein_relation: A3DDM2 == Cthe_0816</html:p>
          <html:p xmlns:html="http://www.w3.org/1999/xhtml">Protein_reaction_relation: R_NADK == A3DDM2</html:p>
          <html:p xmlns:html="http://www.w3.org/1999/xhtml">SUBSYSTEM: nad and nadp biosynthesis</html:p>
        </notes>
        <listOfReactants>
          <speciesReference species="M_atp_c"/>
          <speciesReference species="M_nad_c"/>
        </listOfReactants>
        <listOfProducts>
          <speciesReference species="M_adp_c"/>
          <speciesReference species="M_h_c"/>
          <speciesReference species="M_nadp_c"/>
        </listOfProducts>
      </reaction>
      <reaction id="R_H2Ot" name="H2Otransportviadiffusion">
        <notes>
          <html:p xmlns:html="http://www.w3.org/1999/xhtml">EC: .</html:p>
          <html:p xmlns:html="http://www.w3.org/1999/xhtml">SUBSYSTEM: transport</html:p>
        </notes>
        <listOfReactants>
          <speciesReference species="M_h2o_e"/>
        </listOfReactants>
        <listOfProducts>
          <speciesReference species="M_h2o_c"/>
        </listOfProducts>
      </reaction>
      <reaction id="R_ASPO5" name="L-aspartateoxidase" reversible="false">
        <notes>
          <html:p xmlns:html="http://www.w3.org/1999/xhtml">EC: 1.4.3.16</html:p>
          <html:p xmlns:html="http://www.w3.org/1999/xhtml">Gene_protein_relation: A3DHX8 == Cthe_2355</html:p>
          <html:p xmlns:html="http://www.w3.org/1999/xhtml">Protein_reaction_relation: R_ASPO5 == A3DHX8</html:p>
          <html:p xmlns:html="http://www.w3.org/1999/xhtml">SUBSYSTEM: nad and nadp biosynthesis</html:p>
        </notes>
        <listOfReactants>
          <speciesReference species="M_asp_DASH_L_c"/>
          <speciesReference species="M_fum_c"/>
        </listOfReactants>
        <listOfProducts>
          <speciesReference species="M_iasp_c"/>
          <speciesReference species="M_succ_c"/>
        </listOfProducts>
      </reaction>
      <reaction id="R_MGt5" name="magnesiumtransportin/outviapermease(noH+)">
        <notes>
          <html:p xmlns:html="http://www.w3.org/1999/xhtml">EC: .</html:p>
          <html:p xmlns:html="http://www.w3.org/1999/xhtml">SUBSYSTEM: Transport</html:p>
        </notes>
        <listOfReactants>
          <speciesReference species="M_mg2_c"/>
        </listOfReactants>
        <listOfProducts>
          <speciesReference species="M_mg2_e"/>
        </listOfProducts>
      </reaction>
      <reaction id="R_UGMDDS" name="UDP-N-acetylmuramoyl-L-alanyl-D-glutamyl-meso-2,6-diaminopimeloyl-D-alanyl-D-alaninesynthetase" reversible="false">
        <notes>
          <html:p xmlns:html="http://www.w3.org/1999/xhtml">EC: 6.3.2.10</html:p>
          <html:p xmlns:html="http://www.w3.org/1999/xhtml">Gene_protein_relation: A3DE30 == Cthe_0977</html:p>
          <html:p xmlns:html="http://www.w3.org/1999/xhtml">Protein_reaction_relation: R_UGMDDS == A3DE30</html:p>
          <html:p xmlns:html="http://www.w3.org/1999/xhtml">SUBSYSTEM: Cell Envelope Biosynthesis</html:p>
        </notes>
        <listOfReactants>
          <speciesReference species="M_alaala_c"/>
          <speciesReference species="M_atp_c"/>
          <speciesReference species="M_ugmd_c"/>
        </listOfReactants>
        <listOfProducts>
          <speciesReference species="M_adp_c"/>
          <speciesReference species="M_h_c"/>
          <speciesReference species="M_pi_c"/>
          <speciesReference species="M_ugmda_c"/>
        </listOfProducts>
      </reaction>
      <reaction id="R_VALTA" name="valinetransaminase">
        <notes>
          <html:p xmlns:html="http://www.w3.org/1999/xhtml">EC: 2.6.1.42</html:p>
          <html:p xmlns:html="http://www.w3.org/1999/xhtml">Gene_protein_relation: A3DDR1 == Cthe_0856</html:p>
          <html:p xmlns:html="http://www.w3.org/1999/xhtml">Protein_reaction_relation: R_VALTA == A3DDR1</html:p>
          <html:p xmlns:html="http://www.w3.org/1999/xhtml">SUBSYSTEM: branched-chain amino acids</html:p>
        </notes>
        <listOfReactants>
          <speciesReference species="M_akg_c"/>
          <speciesReference species="M_val_DASH_L_c"/>
        </listOfReactants>
        <listOfProducts>
          <speciesReference species="M_3mob_c"/>
          <speciesReference species="M_glu_DASH_L_c"/>
        </listOfProducts>
      </reaction>
      <reaction id="R_NMNATr" name="nicotinamide-nucleotideadenylyltransferase">
        <notes>
          <html:p xmlns:html="http://www.w3.org/1999/xhtml">EC: 2.7.7.18</html:p>
          <html:p xmlns:html="http://www.w3.org/1999/xhtml">Gene_protein_relation: A3DEU4 == Cthe_1241</html:p>
          <html:p xmlns:html="http://www.w3.org/1999/xhtml">Protein_reaction_relation: R_NMNATr == A3DEU4</html:p>
          <html:p xmlns:html="http://www.w3.org/1999/xhtml">SUBSYSTEM: NAD Metabolism</html:p>
        </notes>
        <listOfReactants>
          <speciesReference species="M_atp_c"/>
          <speciesReference species="M_h_c"/>
          <speciesReference species="M_nmn_c"/>
        </listOfReactants>
        <listOfProducts>
          <speciesReference species="M_nad_c"/>
          <speciesReference species="M_ppi_c"/>
        </listOfProducts>
      </reaction>
      <reaction id="R_MECDPS" name="_2-C-methyl-D-erythritol2,4-cyclodiphosphatesynthase" reversible="false">
        <notes>
          <html:p xmlns:html="http://www.w3.org/1999/xhtml">EC: 4.6.1.12</html:p>
          <html:p xmlns:html="http://www.w3.org/1999/xhtml">Gene_protein_relation: A3DJL5 == Cthe_2946</html:p>
          <html:p xmlns:html="http://www.w3.org/1999/xhtml">Protein_reaction_relation: R_MECDPS == A3DJL5</html:p>
          <html:p xmlns:html="http://www.w3.org/1999/xhtml">SUBSYSTEM: Cofactor and Prosthetic Group Biosynthesis</html:p>
        </notes>
        <listOfReactants>
          <speciesReference species="M_2p4c2me_c"/>
        </listOfReactants>
        <listOfProducts>
          <speciesReference species="M_2mecdp_c"/>
          <speciesReference species="M_cmp_c"/>
        </listOfProducts>
      </reaction>
      <reaction id="R_CYTK4" name="cytidylatekinase(dCMP)(GTP)">
        <notes>
          <html:p xmlns:html="http://www.w3.org/1999/xhtml">EC: 2.7.4.14</html:p>
          <html:p xmlns:html="http://www.w3.org/1999/xhtml">Gene_protein_relation: A3DDB8 == Cthe_0712</html:p>
          <html:p xmlns:html="http://www.w3.org/1999/xhtml">Protein_reaction_relation: R_CYTK4 == A3DDB8</html:p>
          <html:p xmlns:html="http://www.w3.org/1999/xhtml">SUBSYSTEM: Nucleotides</html:p>
        </notes>
        <listOfReactants>
          <speciesReference species="M_dcmp_c"/>
          <speciesReference species="M_gtp_c"/>
        </listOfReactants>
        <listOfProducts>
          <speciesReference species="M_dcdp_c"/>
          <speciesReference species="M_gdp_c"/>
        </listOfProducts>
      </reaction>
      <reaction id="R_PHETA1" name="phenylalaninetransaminase">
        <notes>
          <html:p xmlns:html="http://www.w3.org/1999/xhtml">EC: 2.6.1.1</html:p>
          <html:p xmlns:html="http://www.w3.org/1999/xhtml">Gene_protein_relation: A3DCC2 == Cthe_0363</html:p>
          <html:p xmlns:html="http://www.w3.org/1999/xhtml">Gene_protein_relation: A3DCY7 == Cthe_0580</html:p>
          <html:p xmlns:html="http://www.w3.org/1999/xhtml">Gene_protein_relation: A3DDG1 == Cthe_0755</html:p>
          <html:p xmlns:html="http://www.w3.org/1999/xhtml">Gene_protein_relation: A3DK17 == Cthe_3101</html:p>
          <html:p xmlns:html="http://www.w3.org/1999/xhtml">Protein_reaction_relation: R_PHETA1 == A3DDG1 or A3DCY7 or A3DK17 or A3DCC2</html:p>
          <html:p xmlns:html="http://www.w3.org/1999/xhtml">SUBSYSTEM: aromatic amino acid synthesis</html:p>
        </notes>
        <listOfReactants>
          <speciesReference species="M_akg_c"/>
          <speciesReference species="M_phe_DASH_L_c"/>
        </listOfReactants>
        <listOfProducts>
          <speciesReference species="M_glu_DASH_L_c"/>
          <speciesReference species="M_phpyr_c"/>
        </listOfProducts>
      </reaction>
      <reaction id="R_UPP3S" name="uroporphyrinogen-IIIsynthase" reversible="false">
        <notes>
          <html:p xmlns:html="http://www.w3.org/1999/xhtml">EC: 4.2.1.75</html:p>
          <html:p xmlns:html="http://www.w3.org/1999/xhtml">Gene_protein_relation: A3DIF1 == Cthe_2528</html:p>
          <html:p xmlns:html="http://www.w3.org/1999/xhtml">Protein_reaction_relation: R_UPP3S == A3DIF1</html:p>
          <html:p xmlns:html="http://www.w3.org/1999/xhtml">SUBSYSTEM: Heme Biosynthesis</html:p>
        </notes>
        <listOfReactants>
          <speciesReference species="M_hmbil_c"/>
        </listOfReactants>
        <listOfProducts>
          <speciesReference species="M_h2o_c"/>
          <speciesReference species="M_uppg3_c"/>
        </listOfProducts>
      </reaction>
      <reaction id="R_IGPS" name="indole-3-glycerol-phosphatesynthase" reversible="false">
        <notes>
          <html:p xmlns:html="http://www.w3.org/1999/xhtml">EC: 4.1.1.48</html:p>
          <html:p xmlns:html="http://www.w3.org/1999/xhtml">Gene_protein_relation: A3DDS7 == Cthe_0872</html:p>
          <html:p xmlns:html="http://www.w3.org/1999/xhtml">Protein_reaction_relation: R_IGPS == A3DDS7</html:p>
          <html:p xmlns:html="http://www.w3.org/1999/xhtml">SUBSYSTEM: aromatic amino acid synthesis</html:p>
        </notes>
        <listOfReactants>
          <speciesReference species="M_2cpr5p_c"/>
          <speciesReference species="M_h_c"/>
        </listOfReactants>
        <listOfProducts>
          <speciesReference species="M_3ig3p_c"/>
          <speciesReference species="M_co2_c"/>
          <speciesReference species="M_h2o_c"/>
        </listOfProducts>
      </reaction>
      <reaction id="R_PPBNGS" name="porphobilinogensynthase" reversible="false">
        <notes>
          <html:p xmlns:html="http://www.w3.org/1999/xhtml">EC: 4.2.1.24</html:p>
          <html:p xmlns:html="http://www.w3.org/1999/xhtml">Gene_protein_relation: A3DIF2 == Cthe_2529</html:p>
          <html:p xmlns:html="http://www.w3.org/1999/xhtml">Protein_reaction_relation: R_PPBNGS == A3DIF2</html:p>
          <html:p xmlns:html="http://www.w3.org/1999/xhtml">SUBSYSTEM: Heme Biosynthesis</html:p>
        </notes>
        <listOfReactants>
          <speciesReference species="M_5aop_c" stoichiometry="2"/>
        </listOfReactants>
        <listOfProducts>
          <speciesReference species="M_h_c"/>
          <speciesReference species="M_h2o_c" stoichiometry="2"/>
          <speciesReference species="M_ppbng_c"/>
        </listOfProducts>
      </reaction>
      <reaction id="R_MDH" name="malatedehydrogenase">
        <notes>
          <html:p xmlns:html="http://www.w3.org/1999/xhtml">EC: 1.1.1.37</html:p>
          <html:p xmlns:html="http://www.w3.org/1999/xhtml">Gene_protein_relation: A3DCA4 == Cthe_0345</html:p>
          <html:p xmlns:html="http://www.w3.org/1999/xhtml">Gene_protein_relation: Q8KQC4 == Cthe_1053</html:p>
          <html:p xmlns:html="http://www.w3.org/1999/xhtml">Protein_reaction_relation: R_MDH == Q8KQC4 or A3DCA4</html:p>
          <html:p xmlns:html="http://www.w3.org/1999/xhtml">SUBSYSTEM: Citric Acid Cycle</html:p>
        </notes>
        <listOfReactants>
          <speciesReference species="M_mal_DASH_L_c"/>
          <speciesReference species="M_nad_c"/>
        </listOfReactants>
        <listOfProducts>
          <speciesReference species="M_h_c"/>
          <speciesReference species="M_nadh_c"/>
          <speciesReference species="M_oaa_c"/>
        </listOfProducts>
      </reaction>
      <reaction id="R_PPTGS_CT" name="R_Peptidoglycan_subunit_synthesis" reversible="false">
        <notes>
          <html:p xmlns:html="http://www.w3.org/1999/xhtml">EC: .</html:p>
          <html:p xmlns:html="http://www.w3.org/1999/xhtml">SUBSYSTEM: .</html:p>
        </notes>
        <listOfReactants>
          <speciesReference species="M_uaagmda_c"/>
        </listOfReactants>
        <listOfProducts>
          <speciesReference species="M_h_c"/>
          <speciesReference species="M_peptido_CT_c"/>
          <speciesReference species="M_udcpdp_c"/>
        </listOfProducts>
      </reaction>
      <reaction id="R_ARGDC" name="argininedecarboxylase" reversible="false">
        <notes>
          <html:p xmlns:html="http://www.w3.org/1999/xhtml">EC: 4.1.1.19</html:p>
          <html:p xmlns:html="http://www.w3.org/1999/xhtml">Gene_protein_relation: A3DGQ8 == Cthe_1918</html:p>
          <html:p xmlns:html="http://www.w3.org/1999/xhtml">Gene_protein_relation: A3DH86 == Cthe_2108</html:p>
          <html:p xmlns:html="http://www.w3.org/1999/xhtml">Protein_reaction_relation: R_ARGDC == A3DH86 or A3DGQ8</html:p>
          <html:p xmlns:html="http://www.w3.org/1999/xhtml">SUBSYSTEM: polyamine metabolism</html:p>
        </notes>
        <listOfReactants>
          <speciesReference species="M_arg_DASH_L_c"/>
          <speciesReference species="M_h_c"/>
        </listOfReactants>
        <listOfProducts>
          <speciesReference species="M_agm_c"/>
          <speciesReference species="M_co2_c"/>
        </listOfProducts>
      </reaction>
      <reaction id="R_FACOAL160_ISO_" name="R_fatty_acid__CoA_ligase__Iso_C160_">
        <notes>
          <html:p xmlns:html="http://www.w3.org/1999/xhtml">EC: 6.2.1.3</html:p>
          <html:p xmlns:html="http://www.w3.org/1999/xhtml">Gene_protein_relation: A3DET5 == Cthe_1232</html:p>
          <html:p xmlns:html="http://www.w3.org/1999/xhtml">Protein_reaction_relation: R_FACOAL160_ISO_ == A3DET5</html:p>
          <html:p xmlns:html="http://www.w3.org/1999/xhtml">SUBSYSTEM: .</html:p>
        </notes>
        <listOfReactants>
          <speciesReference species="M_atp_c"/>
          <speciesReference species="M_coa_c"/>
          <speciesReference species="M_fa6_c"/>
        </listOfReactants>
        <listOfProducts>
          <speciesReference species="M_amp_c"/>
          <speciesReference species="M_fa6coa_c"/>
          <speciesReference species="M_ppi_c"/>
        </listOfProducts>
      </reaction>
      <reaction id="R_ILETA" name="isoleucinetransaminase">
        <notes>
          <html:p xmlns:html="http://www.w3.org/1999/xhtml">EC: 2.6.1.42</html:p>
          <html:p xmlns:html="http://www.w3.org/1999/xhtml">Gene_protein_relation: A3DDR1 == Cthe_0856</html:p>
          <html:p xmlns:html="http://www.w3.org/1999/xhtml">Protein_reaction_relation: R_ILETA == A3DDR1</html:p>
          <html:p xmlns:html="http://www.w3.org/1999/xhtml">SUBSYSTEM: branched-chain amino acids</html:p>
        </notes>
        <listOfReactants>
          <speciesReference species="M_akg_c"/>
          <speciesReference species="M_ile_DASH_L_c"/>
        </listOfReactants>
        <listOfProducts>
          <speciesReference species="M_3mop_c"/>
          <speciesReference species="M_glu_DASH_L_c"/>
        </listOfProducts>
      </reaction>
      <reaction id="R_PGM" name="phosphoglyceratemutase">
        <notes>
          <html:p xmlns:html="http://www.w3.org/1999/xhtml">EC: 5.4.2.1</html:p>
          <html:p xmlns:html="http://www.w3.org/1999/xhtml">Gene_protein_relation: A3DBQ2 == Cthe_0140</html:p>
          <html:p xmlns:html="http://www.w3.org/1999/xhtml">Gene_protein_relation: A3DDB3 == Cthe_0707</html:p>
          <html:p xmlns:html="http://www.w3.org/1999/xhtml">Gene_protein_relation: A3DE01 == Cthe_0946</html:p>
          <html:p xmlns:html="http://www.w3.org/1999/xhtml">Gene_protein_relation: A3DEZ5 == Cthe_1292</html:p>
          <html:p xmlns:html="http://www.w3.org/1999/xhtml">Gene_protein_relation: A3DFD7 == Cthe_1435</html:p>
          <html:p xmlns:html="http://www.w3.org/1999/xhtml">Gene_protein_relation: A3DI72 == Cthe_2449</html:p>
          <html:p xmlns:html="http://www.w3.org/1999/xhtml">Protein_reaction_relation: R_PGM == A3DBQ2 or A3DI72 or A3DDB3 or A3DE01 or A3DEZ5 or A3DFD7</html:p>
          <html:p xmlns:html="http://www.w3.org/1999/xhtml">SUBSYSTEM: glycolysis</html:p>
        </notes>
        <listOfReactants>
          <speciesReference species="M_2pg_c"/>
        </listOfReactants>
        <listOfProducts>
          <speciesReference species="M_3pg_c"/>
        </listOfProducts>
      </reaction>
      <reaction id="R_HMBS" name="hydroxymethylbilanesynthase" reversible="false">
        <notes>
          <html:p xmlns:html="http://www.w3.org/1999/xhtml">EC: 2.5.1.61</html:p>
          <html:p xmlns:html="http://www.w3.org/1999/xhtml">Gene_protein_relation: A3DIF0 == Cthe_2527</html:p>
          <html:p xmlns:html="http://www.w3.org/1999/xhtml">Protein_reaction_relation: R_HMBS == A3DIF0</html:p>
          <html:p xmlns:html="http://www.w3.org/1999/xhtml">SUBSYSTEM: Heme Biosynthesis</html:p>
        </notes>
        <listOfReactants>
          <speciesReference species="M_h2o_c"/>
          <speciesReference species="M_ppbng_c" stoichiometry="4"/>
        </listOfReactants>
        <listOfProducts>
          <speciesReference species="M_hmbil_c"/>
          <speciesReference species="M_nh4_c" stoichiometry="4"/>
        </listOfProducts>
      </reaction>
      <reaction id="R_PGK" name="phosphoglyceratekinase">
        <notes>
          <html:p xmlns:html="http://www.w3.org/1999/xhtml">EC: 2.7.2.3</html:p>
          <html:p xmlns:html="http://www.w3.org/1999/xhtml">Gene_protein_relation: A3DBQ0 == Cthe_0138</html:p>
          <html:p xmlns:html="http://www.w3.org/1999/xhtml">Protein_reaction_relation: R_PGK == A3DBQ0</html:p>
          <html:p xmlns:html="http://www.w3.org/1999/xhtml">SUBSYSTEM: glycolysis</html:p>
        </notes>
        <listOfReactants>
          <speciesReference species="M_3pg_c"/>
          <speciesReference species="M_atp_c"/>
        </listOfReactants>
        <listOfProducts>
          <speciesReference species="M_13dpg_c"/>
          <speciesReference species="M_adp_c"/>
        </listOfProducts>
      </reaction>
      <reaction id="R_PGI" name="glucose-6-phosphateisomerase">
        <notes>
          <html:p xmlns:html="http://www.w3.org/1999/xhtml">EC: 5.3.1.9</html:p>
          <html:p xmlns:html="http://www.w3.org/1999/xhtml">Gene_protein_relation: A3DBX9 == Cthe_0217</html:p>
          <html:p xmlns:html="http://www.w3.org/1999/xhtml">Protein_reaction_relation: R_PGI == A3DBX9</html:p>
          <html:p xmlns:html="http://www.w3.org/1999/xhtml">SUBSYSTEM: glycolysis</html:p>
        </notes>
        <listOfReactants>
          <speciesReference species="M_g6p_c"/>
        </listOfReactants>
        <listOfProducts>
          <speciesReference species="M_f6p_c"/>
        </listOfProducts>
      </reaction>
      <reaction id="R_FMNAT" name="FMNadenylyltransferase" reversible="false">
        <notes>
          <html:p xmlns:html="http://www.w3.org/1999/xhtml">EC: 2.7.7.2</html:p>
          <html:p xmlns:html="http://www.w3.org/1999/xhtml">Gene_protein_relation: A3DE40 == Cthe_0987</html:p>
          <html:p xmlns:html="http://www.w3.org/1999/xhtml">Protein_reaction_relation: R_FMNAT == A3DE40</html:p>
          <html:p xmlns:html="http://www.w3.org/1999/xhtml">SUBSYSTEM: riboflavin metabolism</html:p>
        </notes>
        <listOfReactants>
          <speciesReference species="M_atp_c"/>
          <speciesReference species="M_fmn_c"/>
          <speciesReference species="M_h_c"/>
        </listOfReactants>
        <listOfProducts>
          <speciesReference species="M_fad_c"/>
          <speciesReference species="M_ppi_c"/>
        </listOfProducts>
      </reaction>
      <reaction id="R_TRPS3" name="tryptophansynthase(indoleglycerolphosphate)" reversible="false">
        <notes>
          <html:p xmlns:html="http://www.w3.org/1999/xhtml">EC: 4.2.1.20</html:p>
          <html:p xmlns:html="http://www.w3.org/1999/xhtml">Gene_protein_relation: A3DER4 == Cthe_1211</html:p>
          <html:p xmlns:html="http://www.w3.org/1999/xhtml">Gene_protein_relation: A3DFB3 == Cthe_1411</html:p>
          <html:p xmlns:html="http://www.w3.org/1999/xhtml">Gene_protein_relation: A3DFB4 == Cthe_1412</html:p>
          <html:p xmlns:html="http://www.w3.org/1999/xhtml">Protein_reaction_relation: R_TRPS3 == A3DFB3 and (A3DER4 or A3DFB4)</html:p>
          <html:p xmlns:html="http://www.w3.org/1999/xhtml">SUBSYSTEM: Tyrosine, Tryptophan, and Phenylalanine Metabolism</html:p>
        </notes>
        <listOfReactants>
          <speciesReference species="M_3ig3p_c"/>
        </listOfReactants>
        <listOfProducts>
          <speciesReference species="M_g3p_c"/>
          <speciesReference species="M_indole_c"/>
        </listOfProducts>
      </reaction>
      <reaction id="R_TRPS2" name="tryptophansynthase(indole)" reversible="false">
        <notes>
          <html:p xmlns:html="http://www.w3.org/1999/xhtml">EC: 4.2.1.20</html:p>
          <html:p xmlns:html="http://www.w3.org/1999/xhtml">Gene_protein_relation: A3DER4 == Cthe_1211</html:p>
          <html:p xmlns:html="http://www.w3.org/1999/xhtml">Gene_protein_relation: A3DFB3 == Cthe_1411</html:p>
          <html:p xmlns:html="http://www.w3.org/1999/xhtml">Gene_protein_relation: A3DFB4 == Cthe_1412</html:p>
          <html:p xmlns:html="http://www.w3.org/1999/xhtml">Protein_reaction_relation: R_TRPS2 == A3DFB3 and (A3DER4 or A3DFB4)</html:p>
          <html:p xmlns:html="http://www.w3.org/1999/xhtml">SUBSYSTEM: Tyrosine, Tryptophan, and Phenylalanine Metabolism</html:p>
        </notes>
        <listOfReactants>
          <speciesReference species="M_indole_c"/>
          <speciesReference species="M_ser_DASH_L_c"/>
        </listOfReactants>
        <listOfProducts>
          <speciesReference species="M_h2o_c"/>
          <speciesReference species="M_trp_DASH_L_c"/>
        </listOfProducts>
      </reaction>
      <reaction id="R_TRPS1" name="tryptophansynthase(indoleglycerolphosphate)" reversible="false">
        <notes>
          <html:p xmlns:html="http://www.w3.org/1999/xhtml">EC: 4.2.1.20</html:p>
          <html:p xmlns:html="http://www.w3.org/1999/xhtml">Gene_protein_relation: A3DER4 == Cthe_1211</html:p>
          <html:p xmlns:html="http://www.w3.org/1999/xhtml">Gene_protein_relation: A3DFB3 == Cthe_1411</html:p>
          <html:p xmlns:html="http://www.w3.org/1999/xhtml">Gene_protein_relation: A3DFB4 == Cthe_1412</html:p>
          <html:p xmlns:html="http://www.w3.org/1999/xhtml">Protein_reaction_relation: R_TRPS1 == A3DFB3 and (A3DER4 or A3DFB4)</html:p>
          <html:p xmlns:html="http://www.w3.org/1999/xhtml">SUBSYSTEM: aromatic amino acid synthesis</html:p>
        </notes>
        <listOfReactants>
          <speciesReference species="M_3ig3p_c"/>
          <speciesReference species="M_ser_DASH_L_c"/>
        </listOfReactants>
        <listOfProducts>
          <speciesReference species="M_g3p_c"/>
          <speciesReference species="M_h2o_c"/>
          <speciesReference species="M_trp_DASH_L_c"/>
        </listOfProducts>
      </reaction>
      <reaction id="R_Kabc" name="PotassiumABCtransporter" reversible="false">
        <notes>
          <html:p xmlns:html="http://www.w3.org/1999/xhtml">EC: .</html:p>
          <html:p xmlns:html="http://www.w3.org/1999/xhtml">SUBSYSTEM: Transport, Extracellular</html:p>
        </notes>
        <listOfReactants>
          <speciesReference species="M_atp_c"/>
          <speciesReference species="M_h2o_c"/>
          <speciesReference species="M_k_e"/>
        </listOfReactants>
        <listOfProducts>
          <speciesReference species="M_adp_c"/>
          <speciesReference species="M_h_c"/>
          <speciesReference species="M_k_c"/>
          <speciesReference species="M_pi_c"/>
        </listOfProducts>
      </reaction>
      <reaction id="R_biomass_target" name="BiomassRxn" reversible="false">
        <notes>
          <html:p xmlns:html="http://www.w3.org/1999/xhtml">EC: .</html:p>
          <html:p xmlns:html="http://www.w3.org/1999/xhtml">SUBSYSTEM: BiomassObjective</html:p>
        </notes>
        <listOfReactants>
          <speciesReference species="M_ala_DASH_L_c" stoichiometry="0.257980584"/>
          <speciesReference species="M_arg_DASH_L_c" stoichiometry="0.176597196"/>
          <speciesReference species="M_asn_DASH_L_c" stoichiometry="0.218152121"/>
          <speciesReference species="M_asp_DASH_L_c" stoichiometry="0.230278549"/>
          <speciesReference species="M_cys_DASH_L_c" stoichiometry="0.047389692"/>
          <speciesReference species="M_glu_DASH_L_c" stoichiometry="0.308171564"/>
          <speciesReference species="M_gln_DASH_L_c" stoichiometry="0.103857352"/>
          <speciesReference species="M_gly_c" stoichiometry="0.270219364"/>
          <speciesReference species="M_his_DASH_L_c" stoichiometry="0.057785913"/>
          <speciesReference species="M_ile_DASH_L_c" stoichiometry="0.343142715"/>
          <speciesReference species="M_leu_DASH_L_c" stoichiometry="0.350014856"/>
          <speciesReference species="M_lys_DASH_L_c" stoichiometry="0.327413561"/>
          <speciesReference species="M_met_DASH_L_c" stoichiometry="0.101531685"/>
          <speciesReference species="M_phe_DASH_L_c" stoichiometry="0.171391596"/>
          <speciesReference species="M_pro_DASH_L_c" stoichiometry="0.137139492"/>
          <speciesReference species="M_ser_DASH_L_c" stoichiometry="0.244438532"/>
          <speciesReference species="M_thr_DASH_L_c" stoichiometry="0.203965923"/>
          <speciesReference species="M_trp_DASH_L_c" stoichiometry="0.035839999"/>
          <speciesReference species="M_tyr_DASH_L_c" stoichiometry="0.170934701"/>
          <speciesReference species="M_val_DASH_L_c" stoichiometry="0.287641274"/>
          <speciesReference species="M_datp_c" stoichiometry="0.017366666"/>
          <speciesReference species="M_dctp_c" stoichiometry="0.009566749"/>
          <speciesReference species="M_dgtp_c" stoichiometry="0.009566749"/>
          <speciesReference species="M_dttp_c" stoichiometry="0.017366666"/>
          <speciesReference species="M_m12dg_CT_c" stoichiometry="0.008562798"/>
          <speciesReference species="M_d12dg_CT_c" stoichiometry="0.011044141"/>
          <speciesReference species="M_t12dg_CT_c" stoichiometry="0.006631063"/>
          <speciesReference species="M_cdlp_CT_c" stoichiometry="0.000458142"/>
          <speciesReference species="M_pgly_CT_c" stoichiometry="0.017672003"/>
          <speciesReference species="M_lysylpgly_CT_c" stoichiometry="0.002174587"/>
          <speciesReference species="M_psetha_CT_c" stoichiometry="0.05622271"/>
          <speciesReference species="M_lipo1_24_CT_c" stoichiometry="0.000683646"/>
          <speciesReference species="M_lipo2_24_CT_c" stoichiometry="0.000612248"/>
          <speciesReference species="M_lipo3_24_CT_c" stoichiometry="0.001816095"/>
          <speciesReference species="M_lipo4_24_CT_c" stoichiometry="0.001467494"/>
          <speciesReference species="M_peptido_CT_c" stoichiometry="0.101806256"/>
          <speciesReference species="M_gtca1_45_CT_c" stoichiometry="0.003618287"/>
          <speciesReference species="M_gtca2_45_CT_c" stoichiometry="0.00234387"/>
          <speciesReference species="M_gtca3_45_CT_c" stoichiometry="0.001816435"/>
          <speciesReference species="M_tcam_CT_c" stoichiometry="0.003119816"/>
          <speciesReference species="M_k_c" stoichiometry="0.7063"/>
          <speciesReference species="M_mg2_c" stoichiometry="0.1017"/>
          <speciesReference species="M_fe3_c" stoichiometry="0.0034"/>
          <speciesReference species="M_ca2_c" stoichiometry="0.0032"/>
          <speciesReference species="M_ppi_c" stoichiometry="0.0009"/>
          <speciesReference species="M_nad_c" stoichiometry="0.0162"/>
          <speciesReference species="M_amp_c" stoichiometry="0.0047"/>
          <speciesReference species="M_cmp_c" stoichiometry="0.001"/>
          <speciesReference species="M_nadp_c" stoichiometry="0.0009"/>
          <speciesReference species="M_gmp_c" stoichiometry="0.0005"/>
          <speciesReference species="M_cdp_c" stoichiometry="0.0003"/>
          <speciesReference species="M_nadph_c" stoichiometry="0.0002"/>
          <speciesReference species="M_gdp_c" stoichiometry="0.0002"/>
          <speciesReference species="M_utp_c" stoichiometry="0.0415"/>
          <speciesReference species="M_atp_c" stoichiometry="105.0535"/>
          <speciesReference species="M_ctp_c" stoichiometry="0.0394"/>
          <speciesReference species="M_gtp_c" stoichiometry="0.0674"/>
        </listOfReactants>
        <listOfProducts>
          <speciesReference species="M_pi_c" stoichiometry="105.0535"/>
          <speciesReference species="M_h_c" stoichiometry="105.0535"/>
          <speciesReference species="M_adp_c" stoichiometry="105.0509"/>
        </listOfProducts>
      </reaction>
      <reaction id="R_FTHFCL" name="_5-formethyltetrahydrofolatecyclo-ligase" reversible="false">
        <notes>
          <html:p xmlns:html="http://www.w3.org/1999/xhtml">EC: 6.3.3.2</html:p>
          <html:p xmlns:html="http://www.w3.org/1999/xhtml">Gene_protein_relation: A3DEZ8 == Cthe_1295</html:p>
          <html:p xmlns:html="http://www.w3.org/1999/xhtml">Protein_reaction_relation: R_FTHFCL == A3DEZ8</html:p>
          <html:p xmlns:html="http://www.w3.org/1999/xhtml">SUBSYSTEM: one carbon pool by folate</html:p>
        </notes>
        <listOfReactants>
          <speciesReference species="M_5fthf_c"/>
          <speciesReference species="M_atp_c"/>
        </listOfReactants>
        <listOfProducts>
          <speciesReference species="M_adp_c"/>
          <speciesReference species="M_methf_c"/>
          <speciesReference species="M_pi_c"/>
        </listOfProducts>
      </reaction>
      <reaction id="R_HISDC" name="histidinedecarboxylase" reversible="false">
        <notes>
          <html:p xmlns:html="http://www.w3.org/1999/xhtml">EC: 4.1.1.22</html:p>
          <html:p xmlns:html="http://www.w3.org/1999/xhtml">Gene_protein_relation: A3DJU5 == Cthe_3028</html:p>
          <html:p xmlns:html="http://www.w3.org/1999/xhtml">Protein_reaction_relation: R_HISDC == A3DJU5</html:p>
          <html:p xmlns:html="http://www.w3.org/1999/xhtml">SUBSYSTEM: Histidine Metabolism</html:p>
        </notes>
        <listOfReactants>
          <speciesReference species="M_h_c"/>
          <speciesReference species="M_his_DASH_L_c"/>
        </listOfReactants>
        <listOfProducts>
          <speciesReference species="M_co2_c"/>
          <speciesReference species="M_hista_c"/>
        </listOfProducts>
      </reaction>
      <reaction id="R_KAS6" name="R_b_ketoacyl_synthetase__Iso_C160_" reversible="false">
        <notes>
          <html:p xmlns:html="http://www.w3.org/1999/xhtml">EC: 2.3.1.41</html:p>
          <html:p xmlns:html="http://www.w3.org/1999/xhtml">Gene_protein_relation: A3DBP7 == Cthe_0135</html:p>
          <html:p xmlns:html="http://www.w3.org/1999/xhtml">Protein_reaction_relation: R_KAS6 == A3DBP7</html:p>
          <html:p xmlns:html="http://www.w3.org/1999/xhtml">SUBSYSTEM: .</html:p>
        </notes>
        <listOfReactants>
          <speciesReference species="M_h_c" stoichiometry="17"/>
          <speciesReference species="M_ibcoa_c"/>
          <speciesReference species="M_malcoa_c" stoichiometry="6"/>
          <speciesReference species="M_nadph_c" stoichiometry="12"/>
        </listOfReactants>
        <listOfProducts>
          <speciesReference species="M_co2_c" stoichiometry="6"/>
          <speciesReference species="M_coa_c" stoichiometry="7"/>
          <speciesReference species="M_fa6_c"/>
          <speciesReference species="M_h2o_c" stoichiometry="5"/>
          <speciesReference species="M_nadp_c" stoichiometry="12"/>
        </listOfProducts>
      </reaction>
      <reaction id="R_KAS7" name="R_b_ketoacyl_synthetase__n_C161_" reversible="false">
        <notes>
          <html:p xmlns:html="http://www.w3.org/1999/xhtml">EC: 2.3.1.41</html:p>
          <html:p xmlns:html="http://www.w3.org/1999/xhtml">Gene_protein_relation: A3DBP7 == Cthe_0135</html:p>
          <html:p xmlns:html="http://www.w3.org/1999/xhtml">Protein_reaction_relation: R_KAS7 == A3DBP7</html:p>
          <html:p xmlns:html="http://www.w3.org/1999/xhtml">SUBSYSTEM: .</html:p>
        </notes>
        <listOfReactants>
          <speciesReference species="M_accoa_c"/>
          <speciesReference species="M_h_c" stoichiometry="19"/>
          <speciesReference species="M_malcoa_c" stoichiometry="7"/>
          <speciesReference species="M_nadph_c" stoichiometry="13"/>
        </listOfReactants>
        <listOfProducts>
          <speciesReference species="M_co2_c" stoichiometry="7"/>
          <speciesReference species="M_coa_c" stoichiometry="8"/>
          <speciesReference species="M_h2o_c" stoichiometry="6"/>
          <speciesReference species="M_hdcea_c"/>
          <speciesReference species="M_nadp_c" stoichiometry="13"/>
        </listOfProducts>
      </reaction>
      <reaction id="R_KAS4" name="R_b_ketoacyl_synthetase__Anteiso_C150_" reversible="false">
        <notes>
          <html:p xmlns:html="http://www.w3.org/1999/xhtml">EC: 2.3.1.41</html:p>
          <html:p xmlns:html="http://www.w3.org/1999/xhtml">Gene_protein_relation: A3DBP7 == Cthe_0135</html:p>
          <html:p xmlns:html="http://www.w3.org/1999/xhtml">Protein_reaction_relation: R_KAS4 == A3DBP7</html:p>
          <html:p xmlns:html="http://www.w3.org/1999/xhtml">SUBSYSTEM: .</html:p>
        </notes>
        <listOfReactants>
          <speciesReference species="M_2mbcoa_c"/>
          <speciesReference species="M_h_c" stoichiometry="14"/>
          <speciesReference species="M_malcoa_c" stoichiometry="5"/>
          <speciesReference species="M_nadph_c" stoichiometry="10"/>
        </listOfReactants>
        <listOfProducts>
          <speciesReference species="M_co2_c" stoichiometry="5"/>
          <speciesReference species="M_coa_c" stoichiometry="6"/>
          <speciesReference species="M_fa4_c"/>
          <speciesReference species="M_h2o_c" stoichiometry="4"/>
          <speciesReference species="M_nadp_c" stoichiometry="10"/>
        </listOfProducts>
      </reaction>
      <reaction id="R_GMPS2" name="GMPsynthase" reversible="false">
        <notes>
          <html:p xmlns:html="http://www.w3.org/1999/xhtml">EC: 6.3.5.2</html:p>
          <html:p xmlns:html="http://www.w3.org/1999/xhtml">Gene_protein_relation: A3DCD4 == Cthe_0375</html:p>
          <html:p xmlns:html="http://www.w3.org/1999/xhtml">Protein_reaction_relation: R_GMPS2 == A3DCD4</html:p>
          <html:p xmlns:html="http://www.w3.org/1999/xhtml">SUBSYSTEM: Nucleotides</html:p>
        </notes>
        <listOfReactants>
          <speciesReference species="M_atp_c"/>
          <speciesReference species="M_gln_DASH_L_c"/>
          <speciesReference species="M_h2o_c"/>
          <speciesReference species="M_xmp_c"/>
        </listOfReactants>
        <listOfProducts>
          <speciesReference species="M_amp_c"/>
          <speciesReference species="M_glu_DASH_L_c"/>
          <speciesReference species="M_gmp_c"/>
          <speciesReference species="M_h_c" stoichiometry="2"/>
          <speciesReference species="M_ppi_c"/>
        </listOfProducts>
      </reaction>
      <reaction id="R_KAS2" name="R_b_ketoacyl_synthetase__n_C140_" reversible="false">
        <notes>
          <html:p xmlns:html="http://www.w3.org/1999/xhtml">EC: 2.3.1.41</html:p>
          <html:p xmlns:html="http://www.w3.org/1999/xhtml">Gene_protein_relation: A3DBP7 == Cthe_0135</html:p>
          <html:p xmlns:html="http://www.w3.org/1999/xhtml">Protein_reaction_relation: R_KAS2 == A3DBP7</html:p>
          <html:p xmlns:html="http://www.w3.org/1999/xhtml">SUBSYSTEM: .</html:p>
        </notes>
        <listOfReactants>
          <speciesReference species="M_accoa_c"/>
          <speciesReference species="M_h_c" stoichiometry="17"/>
          <speciesReference species="M_malcoa_c" stoichiometry="6"/>
          <speciesReference species="M_nadph_c" stoichiometry="12"/>
        </listOfReactants>
        <listOfProducts>
          <speciesReference species="M_co2_c" stoichiometry="6"/>
          <speciesReference species="M_coa_c" stoichiometry="7"/>
          <speciesReference species="M_h2o_c" stoichiometry="5"/>
          <speciesReference species="M_nadp_c" stoichiometry="12"/>
          <speciesReference species="M_ttdca_c"/>
        </listOfProducts>
      </reaction>
      <reaction id="R_AGPR" name="N-acetyl-g-glutamyl-phosphatereductase">
        <notes>
          <html:p xmlns:html="http://www.w3.org/1999/xhtml">EC: 1.2.1.38</html:p>
          <html:p xmlns:html="http://www.w3.org/1999/xhtml">Gene_protein_relation: A3DGK5 == Cthe_1863</html:p>
          <html:p xmlns:html="http://www.w3.org/1999/xhtml">Protein_reaction_relation: R_AGPR == A3DGK5</html:p>
          <html:p xmlns:html="http://www.w3.org/1999/xhtml">SUBSYSTEM: arginine and proline</html:p>
        </notes>
        <listOfReactants>
          <speciesReference species="M_acg5sa_c"/>
          <speciesReference species="M_nadp_c"/>
          <speciesReference species="M_pi_c"/>
        </listOfReactants>
        <listOfProducts>
          <speciesReference species="M_acg5p_c"/>
          <speciesReference species="M_h_c"/>
          <speciesReference species="M_nadph_c"/>
        </listOfProducts>
      </reaction>
      <reaction id="R_KAS1" name="R_b_ketoacyl_synthetase__Iso_C140_" reversible="false">
        <notes>
          <html:p xmlns:html="http://www.w3.org/1999/xhtml">EC: 2.3.1.41</html:p>
          <html:p xmlns:html="http://www.w3.org/1999/xhtml">Gene_protein_relation: A3DBP7 == Cthe_0135</html:p>
          <html:p xmlns:html="http://www.w3.org/1999/xhtml">Protein_reaction_relation: R_KAS1 == A3DBP7</html:p>
          <html:p xmlns:html="http://www.w3.org/1999/xhtml">SUBSYSTEM: .</html:p>
        </notes>
        <listOfReactants>
          <speciesReference species="M_h_c" stoichiometry="14"/>
          <speciesReference species="M_ibcoa_c"/>
          <speciesReference species="M_malcoa_c" stoichiometry="5"/>
          <speciesReference species="M_nadph_c" stoichiometry="10"/>
        </listOfReactants>
        <listOfProducts>
          <speciesReference species="M_co2_c" stoichiometry="5"/>
          <speciesReference species="M_coa_c" stoichiometry="6"/>
          <speciesReference species="M_fa1_c"/>
          <speciesReference species="M_h2o_c" stoichiometry="4"/>
          <speciesReference species="M_nadp_c" stoichiometry="10"/>
        </listOfProducts>
      </reaction>
      <reaction id="R_SHKK" name="shikimatekinase" reversible="false">
        <notes>
          <html:p xmlns:html="http://www.w3.org/1999/xhtml">EC: 2.7.1.71</html:p>
          <html:p xmlns:html="http://www.w3.org/1999/xhtml">Gene_protein_relation: A3DDD7 == Cthe_0731</html:p>
          <html:p xmlns:html="http://www.w3.org/1999/xhtml">Gene_protein_relation: A3DI60 == Cthe_2437</html:p>
          <html:p xmlns:html="http://www.w3.org/1999/xhtml">Protein_reaction_relation: R_SHKK == A3DI60 or A3DDD7</html:p>
          <html:p xmlns:html="http://www.w3.org/1999/xhtml">SUBSYSTEM: chorismate synthesis</html:p>
        </notes>
        <listOfReactants>
          <speciesReference species="M_atp_c"/>
          <speciesReference species="M_skm_c"/>
        </listOfReactants>
        <listOfProducts>
          <speciesReference species="M_adp_c"/>
          <speciesReference species="M_h_c"/>
          <speciesReference species="M_skm5p_c"/>
        </listOfProducts>
      </reaction>
      <reaction id="R_KAS8" name="R_b_ketoacyl_synthetase__palmitate__n_C160_" reversible="false">
        <notes>
          <html:p xmlns:html="http://www.w3.org/1999/xhtml">EC: 2.3.1.41</html:p>
          <html:p xmlns:html="http://www.w3.org/1999/xhtml">Gene_protein_relation: A3DBP7 == Cthe_0135</html:p>
          <html:p xmlns:html="http://www.w3.org/1999/xhtml">Protein_reaction_relation: R_KAS8 == A3DBP7</html:p>
          <html:p xmlns:html="http://www.w3.org/1999/xhtml">SUBSYSTEM: .</html:p>
        </notes>
        <listOfReactants>
          <speciesReference species="M_accoa_c"/>
          <speciesReference species="M_h_c" stoichiometry="20"/>
          <speciesReference species="M_malcoa_c" stoichiometry="7"/>
          <speciesReference species="M_nadph_c" stoichiometry="14"/>
        </listOfReactants>
        <listOfProducts>
          <speciesReference species="M_co2_c" stoichiometry="7"/>
          <speciesReference species="M_coa_c" stoichiometry="8"/>
          <speciesReference species="M_h2o_c" stoichiometry="6"/>
          <speciesReference species="M_hdca_c"/>
          <speciesReference species="M_nadp_c" stoichiometry="14"/>
        </listOfProducts>
      </reaction>
      <reaction id="R_TRDR" name="thioredoxinreductase(NADPH)" reversible="false">
        <notes>
          <html:p xmlns:html="http://www.w3.org/1999/xhtml">EC: 1.8.1.9</html:p>
          <html:p xmlns:html="http://www.w3.org/1999/xhtml">Gene_protein_relation: A3DGT4 == Cthe_1945</html:p>
          <html:p xmlns:html="http://www.w3.org/1999/xhtml">Gene_protein_relation: A3DGT5 == Cthe_1946</html:p>
          <html:p xmlns:html="http://www.w3.org/1999/xhtml">Protein_reaction_relation: R_TRDR == A3DGT5 or A3DGT4</html:p>
          <html:p xmlns:html="http://www.w3.org/1999/xhtml">SUBSYSTEM: pyrimidine metabolism</html:p>
        </notes>
        <listOfReactants>
          <speciesReference species="M_h_c"/>
          <speciesReference species="M_nadph_c"/>
          <speciesReference species="M_trdox_c"/>
        </listOfReactants>
        <listOfProducts>
          <speciesReference species="M_nadp_c"/>
          <speciesReference species="M_trdrd_c"/>
        </listOfProducts>
      </reaction>
      <reaction id="R_AHSERL" name="O-acetylhomoserine(thiol)-lyase" reversible="false">
        <notes>
          <html:p xmlns:html="http://www.w3.org/1999/xhtml">EC: 2.5.1.49</html:p>
          <html:p xmlns:html="http://www.w3.org/1999/xhtml">Gene_protein_relation: A3DFR6 == Cthe_1569</html:p>
          <html:p xmlns:html="http://www.w3.org/1999/xhtml">Gene_protein_relation: A3DGI4 == Cthe_1842</html:p>
          <html:p xmlns:html="http://www.w3.org/1999/xhtml">Protein_reaction_relation: R_AHSERL == A3DFR6 or A3DGI4</html:p>
          <html:p xmlns:html="http://www.w3.org/1999/xhtml">SUBSYSTEM: Methionine Metabolism</html:p>
        </notes>
        <listOfReactants>
          <speciesReference species="M_achms_c"/>
          <speciesReference species="M_ch4s_c"/>
        </listOfReactants>
        <listOfProducts>
          <speciesReference species="M_ac_c"/>
          <speciesReference species="M_h_c"/>
          <speciesReference species="M_met_DASH_L_c"/>
        </listOfProducts>
      </reaction>
      <reaction id="R_MCITS" name="_2-methylcitratesynthase" reversible="false">
        <notes>
          <html:p xmlns:html="http://www.w3.org/1999/xhtml">EC: 2.3.3.5</html:p>
          <html:p xmlns:html="http://www.w3.org/1999/xhtml">Gene_protein_relation: A3DJU4 == Cthe_3027</html:p>
          <html:p xmlns:html="http://www.w3.org/1999/xhtml">Protein_reaction_relation: R_MCITS == A3DJU4</html:p>
          <html:p xmlns:html="http://www.w3.org/1999/xhtml">SUBSYSTEM: Propanoate Metabolism</html:p>
        </notes>
        <listOfReactants>
          <speciesReference species="M_h2o_c"/>
          <speciesReference species="M_oaa_c"/>
          <speciesReference species="M_ppcoa_c"/>
        </listOfReactants>
        <listOfProducts>
          <speciesReference species="M_2mcit_c"/>
          <speciesReference species="M_coa_c"/>
          <speciesReference species="M_h_c"/>
        </listOfProducts>
      </reaction>
      <reaction id="R_KAS130iso" name="R_b_ketoacyl_synthetase__branched(iso)_C130" reversible="false">
        <notes>
          <html:p xmlns:html="http://www.w3.org/1999/xhtml">EC: 2.3.1.41</html:p>
          <html:p xmlns:html="http://www.w3.org/1999/xhtml">SUBSYSTEM: .</html:p>
        </notes>
        <listOfReactants>
          <speciesReference species="M_h_c" stoichiometry="11"/>
          <speciesReference species="M_ivcoa_c"/>
          <speciesReference species="M_malcoa_c" stoichiometry="4"/>
          <speciesReference species="M_nadph_c" stoichiometry="8"/>
        </listOfReactants>
        <listOfProducts>
          <speciesReference species="M_co2_c" stoichiometry="4"/>
          <speciesReference species="M_coa_c" stoichiometry="5"/>
          <speciesReference species="M_trdca_c"/>
          <speciesReference species="M_h2o_c" stoichiometry="3"/>
          <speciesReference species="M_nadp_c" stoichiometry="8"/>
        </listOfProducts>
      </reaction>
      <reaction id="R_ASPTRS" name="Aspartyl-tRNAsynthetase" reversible="false">
        <notes>
          <html:p xmlns:html="http://www.w3.org/1999/xhtml">EC: 6.1.1.12</html:p>
          <html:p xmlns:html="http://www.w3.org/1999/xhtml">Gene_protein_relation: A3DF34 == Cthe_1331</html:p>
          <html:p xmlns:html="http://www.w3.org/1999/xhtml">Gene_protein_relation: A3DFP1 == Cthe_1543</html:p>
          <html:p xmlns:html="http://www.w3.org/1999/xhtml">Protein_reaction_relation: R_ASPTRS == A3DFP1 or A3DF34</html:p>
          <html:p xmlns:html="http://www.w3.org/1999/xhtml">SUBSYSTEM: alanine and aspartate metabolism</html:p>
        </notes>
        <listOfReactants>
          <speciesReference species="M_asp_DASH_L_c"/>
          <speciesReference species="M_atp_c"/>
          <speciesReference species="M_trnaasp_c"/>
        </listOfReactants>
        <listOfProducts>
          <speciesReference species="M_amp_c"/>
          <speciesReference species="M_asptrna_c"/>
          <speciesReference species="M_ppi_c"/>
        </listOfProducts>
      </reaction>
      <reaction id="R_MAN6PI" name="mannose-6-phosphateisomerase">
        <notes>
          <html:p xmlns:html="http://www.w3.org/1999/xhtml">EC: 5.3.1.8</html:p>
          <html:p xmlns:html="http://www.w3.org/1999/xhtml">Gene_protein_relation: A3DK32 == Cthe_3116</html:p>
          <html:p xmlns:html="http://www.w3.org/1999/xhtml">Protein_reaction_relation: R_MAN6PI == A3DK32</html:p>
          <html:p xmlns:html="http://www.w3.org/1999/xhtml">SUBSYSTEM: Fructose and Mannose Metabolism</html:p>
        </notes>
        <listOfReactants>
          <speciesReference species="M_man6p_c"/>
        </listOfReactants>
        <listOfProducts>
          <speciesReference species="M_f6p_c"/>
        </listOfProducts>
      </reaction>
      <reaction id="R_PPNCL3" name="phosphopantothenate-cysteineligase" reversible="false">
        <notes>
          <html:p xmlns:html="http://www.w3.org/1999/xhtml">EC: 6.3.2.5</html:p>
          <html:p xmlns:html="http://www.w3.org/1999/xhtml">Gene_protein_relation: A3DF16 == Cthe_1313</html:p>
          <html:p xmlns:html="http://www.w3.org/1999/xhtml">Protein_reaction_relation: R_PPNCL3 == A3DF16</html:p>
          <html:p xmlns:html="http://www.w3.org/1999/xhtml">SUBSYSTEM: coenzyme a biosynthesis</html:p>
        </notes>
        <listOfReactants>
          <speciesReference species="M_4ppan_c"/>
          <speciesReference species="M_atp_c"/>
          <speciesReference species="M_cys_DASH_L_c"/>
        </listOfReactants>
        <listOfProducts>
          <speciesReference species="M_4ppcys_c"/>
          <speciesReference species="M_amp_c"/>
          <speciesReference species="M_h_c"/>
          <speciesReference species="M_ppi_c"/>
        </listOfProducts>
      </reaction>
      <reaction id="R_UAG4E" name="R_UDP_N_acetylglucosamine_4_epimerase" reversible="false">
        <notes>
          <html:p xmlns:html="http://www.w3.org/1999/xhtml">EC: 5.1.3.7</html:p>
          <html:p xmlns:html="http://www.w3.org/1999/xhtml">Gene_protein_relation: A3DBY9 == Cthe_0229</html:p>
          <html:p xmlns:html="http://www.w3.org/1999/xhtml">Protein_reaction_relation: R_UAG4E == A3DBY9</html:p>
          <html:p xmlns:html="http://www.w3.org/1999/xhtml">SUBSYSTEM: .</html:p>
        </notes>
        <listOfReactants>
          <speciesReference species="M_uacgam_c"/>
        </listOfReactants>
        <listOfProducts>
          <speciesReference species="M_uacgala_c"/>
        </listOfProducts>
      </reaction>
      <reaction id="R_LDH_L" name="L-lactatedehydrogenase">
        <notes>
          <html:p xmlns:html="http://www.w3.org/1999/xhtml">EC: 1.1.1.27</html:p>
          <html:p xmlns:html="http://www.w3.org/1999/xhtml">Gene_protein_relation: A3DCA4 == Cthe_0345</html:p>
          <html:p xmlns:html="http://www.w3.org/1999/xhtml">Gene_protein_relation: Q8KQC4 == Cthe_1053</html:p>
          <html:p xmlns:html="http://www.w3.org/1999/xhtml">Protein_reaction_relation: R_LDH_L == Q8KQC4 or A3DCA4</html:p>
          <html:p xmlns:html="http://www.w3.org/1999/xhtml">SUBSYSTEM: pyruvate metabolism</html:p>
        </notes>
        <listOfReactants>
          <speciesReference species="M_lac_DASH_L_c"/>
          <speciesReference species="M_nad_c"/>
        </listOfReactants>
        <listOfProducts>
          <speciesReference species="M_h_c"/>
          <speciesReference species="M_nadh_c"/>
          <speciesReference species="M_pyr_c"/>
        </listOfProducts>
      </reaction>
      <reaction id="R_ASPKi" name="aspartatekinase,irreversible" reversible="false">
        <notes>
          <html:p xmlns:html="http://www.w3.org/1999/xhtml">EC: 2.7.2.4</html:p>
          <html:p xmlns:html="http://www.w3.org/1999/xhtml">Gene_protein_relation: A3DF78 == Cthe_1375</html:p>
          <html:p xmlns:html="http://www.w3.org/1999/xhtml">Protein_reaction_relation: R_ASPKi == A3DF78</html:p>
          <html:p xmlns:html="http://www.w3.org/1999/xhtml">SUBSYSTEM: lysine biosynthesis</html:p>
        </notes>
        <listOfReactants>
          <speciesReference species="M_asp_DASH_L_c"/>
          <speciesReference species="M_atp_c"/>
        </listOfReactants>
        <listOfProducts>
          <speciesReference species="M_4pasp_c"/>
          <speciesReference species="M_adp_c"/>
        </listOfProducts>
      </reaction>
      <reaction id="R_FACOAL171_ISO_" name="R_fatty_acid__CoA_ligase__Iso_C171_">
        <notes>
          <html:p xmlns:html="http://www.w3.org/1999/xhtml">EC: 6.2.1.3</html:p>
          <html:p xmlns:html="http://www.w3.org/1999/xhtml">Gene_protein_relation: A3DET5 == Cthe_1232</html:p>
          <html:p xmlns:html="http://www.w3.org/1999/xhtml">Protein_reaction_relation: R_FACOAL171_ISO_ == A3DET5</html:p>
          <html:p xmlns:html="http://www.w3.org/1999/xhtml">SUBSYSTEM: .</html:p>
        </notes>
        <listOfReactants>
          <speciesReference species="M_atp_c"/>
          <speciesReference species="M_coa_c"/>
          <speciesReference species="M_fa9_c"/>
        </listOfReactants>
        <listOfProducts>
          <speciesReference species="M_amp_c"/>
          <speciesReference species="M_fa9coa_c"/>
          <speciesReference species="M_ppi_c"/>
        </listOfProducts>
      </reaction>
      <reaction id="R_APRAUR" name="_5-amino-6-(5-phosphoribosylamino)uracilreductase" reversible="false">
        <notes>
          <html:p xmlns:html="http://www.w3.org/1999/xhtml">EC: 1.1.1.193</html:p>
          <html:p xmlns:html="http://www.w3.org/1999/xhtml">Gene_protein_relation: A3DBL6 == Cthe_0104</html:p>
          <html:p xmlns:html="http://www.w3.org/1999/xhtml">Protein_reaction_relation: R_APRAUR == A3DBL6</html:p>
          <html:p xmlns:html="http://www.w3.org/1999/xhtml">SUBSYSTEM: riboflavin metabolism</html:p>
        </notes>
        <listOfReactants>
          <speciesReference species="M_5apru_c"/>
          <speciesReference species="M_h_c"/>
          <speciesReference species="M_nadph_c"/>
        </listOfReactants>
        <listOfProducts>
          <speciesReference species="M_5aprbu_c"/>
          <speciesReference species="M_nadp_c"/>
        </listOfProducts>
      </reaction>
      <reaction id="R_FRTT" name="R_farnesyltranstransferase" reversible="false">
        <notes>
          <html:p xmlns:html="http://www.w3.org/1999/xhtml">EC: .</html:p>
          <html:p xmlns:html="http://www.w3.org/1999/xhtml">SUBSYSTEM: .</html:p>
        </notes>
        <listOfReactants>
          <speciesReference species="M_frdp_c"/>
          <speciesReference species="M_ipdp_c"/>
        </listOfReactants>
        <listOfProducts>
          <speciesReference species="M_ggdp_c"/>
          <speciesReference species="M_ppi_c"/>
        </listOfProducts>
      </reaction>
      <reaction id="R_PPTT" name="R_trans_pentaprenyltranstransferase" reversible="false">
        <notes>
          <html:p xmlns:html="http://www.w3.org/1999/xhtml">EC: .</html:p>
          <html:p xmlns:html="http://www.w3.org/1999/xhtml">SUBSYSTEM: .</html:p>
        </notes>
        <listOfReactants>
          <speciesReference species="M_ipdp_c"/>
          <speciesReference species="M_pendp_c"/>
        </listOfReactants>
        <listOfProducts>
          <speciesReference species="M_hexdp_c"/>
          <speciesReference species="M_ppi_c"/>
        </listOfProducts>
      </reaction>
      <reaction id="R_EHGLAT" name="L-erythro-4-Hydroxyglutamate:2-oxoglutarateaminotransferase" reversible="false">
        <notes>
          <html:p xmlns:html="http://www.w3.org/1999/xhtml">EC: 2.6.1.1</html:p>
          <html:p xmlns:html="http://www.w3.org/1999/xhtml">Gene_protein_relation: A3DCC2 == Cthe_0363</html:p>
          <html:p xmlns:html="http://www.w3.org/1999/xhtml">Gene_protein_relation: A3DCY7 == Cthe_0580</html:p>
          <html:p xmlns:html="http://www.w3.org/1999/xhtml">Gene_protein_relation: A3DDG1 == Cthe_0755</html:p>
          <html:p xmlns:html="http://www.w3.org/1999/xhtml">Gene_protein_relation: A3DK17 == Cthe_3101</html:p>
          <html:p xmlns:html="http://www.w3.org/1999/xhtml">Protein_reaction_relation: R_EHGLAT == A3DDG1 or A3DCY7 or A3DK17 or A3DCC2</html:p>
          <html:p xmlns:html="http://www.w3.org/1999/xhtml">SUBSYSTEM: Arginine and Proline Metabolism</html:p>
        </notes>
        <listOfReactants>
          <speciesReference species="M_akg_c"/>
          <speciesReference species="M_e4hglu_c"/>
        </listOfReactants>
        <listOfProducts>
          <speciesReference species="M_4h2oglt_c"/>
          <speciesReference species="M_glu_DASH_L_c"/>
        </listOfProducts>
      </reaction>
      <reaction id="R_NADS1" name="NADsynthase(nh3)" reversible="false">
        <notes>
          <html:p xmlns:html="http://www.w3.org/1999/xhtml">EC: 6.3.1.5</html:p>
          <html:p xmlns:html="http://www.w3.org/1999/xhtml">Gene_protein_relation: A3DC84 == Cthe_0325</html:p>
          <html:p xmlns:html="http://www.w3.org/1999/xhtml">Protein_reaction_relation: R_NADS1 == A3DC84</html:p>
          <html:p xmlns:html="http://www.w3.org/1999/xhtml">SUBSYSTEM: nad and nadp biosynthesis</html:p>
        </notes>
        <listOfReactants>
          <speciesReference species="M_atp_c"/>
          <speciesReference species="M_dnad_c"/>
          <speciesReference species="M_nh4_c"/>
        </listOfReactants>
        <listOfProducts>
          <speciesReference species="M_amp_c"/>
          <speciesReference species="M_h_c"/>
          <speciesReference species="M_nad_c"/>
          <speciesReference species="M_ppi_c"/>
        </listOfProducts>
      </reaction>
      <reaction id="R_AGMT" name="agmatinase" reversible="false">
        <notes>
          <html:p xmlns:html="http://www.w3.org/1999/xhtml">EC: 3.5.3.11</html:p>
          <html:p xmlns:html="http://www.w3.org/1999/xhtml">Gene_protein_relation: A3DDA1 == Cthe_0695</html:p>
          <html:p xmlns:html="http://www.w3.org/1999/xhtml">Protein_reaction_relation: R_AGMT == A3DDA1</html:p>
          <html:p xmlns:html="http://www.w3.org/1999/xhtml">SUBSYSTEM: polyamine metabolism</html:p>
        </notes>
        <listOfReactants>
          <speciesReference species="M_agm_c"/>
          <speciesReference species="M_h2o_c"/>
        </listOfReactants>
        <listOfProducts>
          <speciesReference species="M_ptrc_c"/>
          <speciesReference species="M_urea_c"/>
        </listOfProducts>
      </reaction>
      <reaction id="R_PSERT" name="phosphoserinetransaminase" reversible="false">
        <notes>
          <html:p xmlns:html="http://www.w3.org/1999/xhtml">EC: 2.6.1.52</html:p>
          <html:p xmlns:html="http://www.w3.org/1999/xhtml">Gene_protein_relation: A3DC54 == Cthe_0295</html:p>
          <html:p xmlns:html="http://www.w3.org/1999/xhtml">Protein_reaction_relation: R_PSERT == A3DC54</html:p>
          <html:p xmlns:html="http://www.w3.org/1999/xhtml">SUBSYSTEM: glycine_serine_threonine metabolism</html:p>
        </notes>
        <listOfReactants>
          <speciesReference species="M_3php_c"/>
          <speciesReference species="M_glu_DASH_L_c"/>
        </listOfReactants>
        <listOfProducts>
          <speciesReference species="M_akg_c"/>
          <speciesReference species="M_pser_DASH_L_c"/>
        </listOfProducts>
      </reaction>
      <reaction id="R_PSDC_CT" name="R_phosphatidylserine_decarboxylase" reversible="false">
        <notes>
          <html:p xmlns:html="http://www.w3.org/1999/xhtml">EC: 4.1.1.65</html:p>
          <html:p xmlns:html="http://www.w3.org/1999/xhtml">SUBSYSTEM: .</html:p>
        </notes>
        <listOfReactants>
          <speciesReference species="M_ps_CT_c"/>
        </listOfReactants>
        <listOfProducts>
          <speciesReference species="M_co2_c"/>
          <speciesReference species="M_psetha_CT_c"/>
        </listOfProducts>
      </reaction>
      <reaction id="R_DB4PS" name="_3,4-Dihydroxy-2-butanone-4-phosphatesynthase" reversible="false">
        <notes>
          <html:p xmlns:html="http://www.w3.org/1999/xhtml">EC: .</html:p>
          <html:p xmlns:html="http://www.w3.org/1999/xhtml">SUBSYSTEM: riboflavin metabolism</html:p>
        </notes>
        <listOfReactants>
          <speciesReference species="M_ru5p_DASH_D_c"/>
        </listOfReactants>
        <listOfProducts>
          <speciesReference species="M_db4p_c"/>
          <speciesReference species="M_for_c"/>
          <speciesReference species="M_h_c"/>
        </listOfProducts>
      </reaction>
      <reaction id="R_PPCOAC" name="Propionyl-CoAcarboxylase,mitochondrial" reversible="false">
        <notes>
          <html:p xmlns:html="http://www.w3.org/1999/xhtml">EC: 6.4.1.3</html:p>
          <html:p xmlns:html="http://www.w3.org/1999/xhtml">Gene_protein_relation: A3DDA5 == Cthe_0699</html:p>
          <html:p xmlns:html="http://www.w3.org/1999/xhtml">Protein_reaction_relation: R_PPCOAC == A3DDA5</html:p>
          <html:p xmlns:html="http://www.w3.org/1999/xhtml">SUBSYSTEM: Valine, Leucine, and Isoleucine Metabolism</html:p>
        </notes>
        <listOfReactants>
          <speciesReference species="M_atp_c"/>
          <speciesReference species="M_hco3_c"/>
          <speciesReference species="M_ppcoa_c"/>
        </listOfReactants>
        <listOfProducts>
          <speciesReference species="M_adp_c"/>
          <speciesReference species="M_h_c"/>
          <speciesReference species="M_mmcoa_DASH_S_c"/>
          <speciesReference species="M_pi_c"/>
        </listOfProducts>
      </reaction>
      <reaction id="R_ADPRDP" name="ADPribosediphosphatase" reversible="false">
        <notes>
          <html:p xmlns:html="http://www.w3.org/1999/xhtml">EC: 3.6.1.13</html:p>
          <html:p xmlns:html="http://www.w3.org/1999/xhtml">Gene_protein_relation: A3DD80 == Cthe_0674</html:p>
          <html:p xmlns:html="http://www.w3.org/1999/xhtml">Protein_reaction_relation: R_ADPRDP == A3DD80</html:p>
          <html:p xmlns:html="http://www.w3.org/1999/xhtml">SUBSYSTEM: Nucleotides</html:p>
        </notes>
        <listOfReactants>
          <speciesReference species="M_adprib_c"/>
          <speciesReference species="M_h2o_c"/>
        </listOfReactants>
        <listOfProducts>
          <speciesReference species="M_amp_c"/>
          <speciesReference species="M_h_c" stoichiometry="2"/>
          <speciesReference species="M_r5p_c"/>
        </listOfProducts>
      </reaction>
      <reaction id="R_TALA" name="transaldolase">
        <notes>
          <html:p xmlns:html="http://www.w3.org/1999/xhtml">EC: 2.2.1.2</html:p>
          <html:p xmlns:html="http://www.w3.org/1999/xhtml">SUBSYSTEM: Pentose Phosphate Pathway</html:p>
        </notes>
        <listOfReactants>
          <speciesReference species="M_g3p_c"/>
          <speciesReference species="M_s7p_c"/>
        </listOfReactants>
        <listOfProducts>
          <speciesReference species="M_e4p_c"/>
          <speciesReference species="M_f6p_c"/>
        </listOfProducts>
      </reaction>
      <reaction id="R_IMPD" name="IMPdehydrogenase" reversible="false">
        <notes>
          <html:p xmlns:html="http://www.w3.org/1999/xhtml">EC: 1.1.1.205</html:p>
          <html:p xmlns:html="http://www.w3.org/1999/xhtml">Gene_protein_relation: A3DD87 == Cthe_0681</html:p>
          <html:p xmlns:html="http://www.w3.org/1999/xhtml">Protein_reaction_relation: R_IMPD == A3DD87</html:p>
          <html:p xmlns:html="http://www.w3.org/1999/xhtml">SUBSYSTEM: purine metabolism</html:p>
        </notes>
        <listOfReactants>
          <speciesReference species="M_h2o_c"/>
          <speciesReference species="M_imp_c"/>
          <speciesReference species="M_nad_c"/>
        </listOfReactants>
        <listOfProducts>
          <speciesReference species="M_h_c"/>
          <speciesReference species="M_nadh_c"/>
          <speciesReference species="M_xmp_c"/>
        </listOfProducts>
      </reaction>
      <reaction id="R_TMDPP" name="thymidinephosphorylase">
        <notes>
          <html:p xmlns:html="http://www.w3.org/1999/xhtml">EC: 2.4.2.4</html:p>
          <html:p xmlns:html="http://www.w3.org/1999/xhtml">Gene_protein_relation: A3DD84 == Cthe_0678</html:p>
          <html:p xmlns:html="http://www.w3.org/1999/xhtml">Protein_reaction_relation: R_TMDPP == A3DD84</html:p>
          <html:p xmlns:html="http://www.w3.org/1999/xhtml">SUBSYSTEM: Pyrimidine Catabolism</html:p>
        </notes>
        <listOfReactants>
          <speciesReference species="M_pi_c"/>
          <speciesReference species="M_thymd_c"/>
        </listOfReactants>
        <listOfProducts>
          <speciesReference species="M_2dr1p_c"/>
          <speciesReference species="M_thym_c"/>
        </listOfProducts>
      </reaction>
      <reaction id="R_H2St" name="h2stransport(diffusion)">
        <notes>
          <html:p xmlns:html="http://www.w3.org/1999/xhtml">EC: .</html:p>
          <html:p xmlns:html="http://www.w3.org/1999/xhtml">SUBSYSTEM: Transport</html:p>
        </notes>
        <listOfReactants>
          <speciesReference species="M_h2s_e"/>
        </listOfReactants>
        <listOfProducts>
          <speciesReference species="M_h2s_c"/>
        </listOfProducts>
      </reaction>
      <reaction id="R_IMPC" name="IMPcyclohydrolase">
        <notes>
          <html:p xmlns:html="http://www.w3.org/1999/xhtml">EC: 3.5.4.10</html:p>
          <html:p xmlns:html="http://www.w3.org/1999/xhtml">Gene_protein_relation: A3DEU9 == Cthe_1246</html:p>
          <html:p xmlns:html="http://www.w3.org/1999/xhtml">Protein_reaction_relation: R_IMPC == A3DEU9</html:p>
          <html:p xmlns:html="http://www.w3.org/1999/xhtml">SUBSYSTEM: purine metabolism</html:p>
        </notes>
        <listOfReactants>
          <speciesReference species="M_h2o_c"/>
          <speciesReference species="M_imp_c"/>
        </listOfReactants>
        <listOfProducts>
          <speciesReference species="M_fprica_c"/>
        </listOfProducts>
      </reaction>
      <reaction id="R_SHSL4r" name="O-succinylhomoserinelyase(elimination),reversible">
        <notes>
          <html:p xmlns:html="http://www.w3.org/1999/xhtml">EC: 2.5.1.48</html:p>
          <html:p xmlns:html="http://www.w3.org/1999/xhtml">Gene_protein_relation: A3DFQ6 == Cthe_1559</html:p>
          <html:p xmlns:html="http://www.w3.org/1999/xhtml">Gene_protein_relation: A3DJ69 == Cthe_2799</html:p>
          <html:p xmlns:html="http://www.w3.org/1999/xhtml">Protein_reaction_relation: R_SHSL4r == A3DFQ6 or A3DJ69</html:p>
          <html:p xmlns:html="http://www.w3.org/1999/xhtml">SUBSYSTEM: Methionine Metabolism</html:p>
        </notes>
        <listOfReactants>
          <speciesReference species="M_h2o_c"/>
          <speciesReference species="M_suchms_c"/>
        </listOfReactants>
        <listOfProducts>
          <speciesReference species="M_2obut_c"/>
          <speciesReference species="M_h_c"/>
          <speciesReference species="M_nh4_c"/>
          <speciesReference species="M_succ_c"/>
        </listOfProducts>
      </reaction>
      <reaction id="R_DHORTS" name="dihydroorotase">
        <notes>
          <html:p xmlns:html="http://www.w3.org/1999/xhtml">EC: 3.5.2.3</html:p>
          <html:p xmlns:html="http://www.w3.org/1999/xhtml">Gene_protein_relation: A3DE07 == Cthe_0952</html:p>
          <html:p xmlns:html="http://www.w3.org/1999/xhtml">Protein_reaction_relation: R_DHORTS == A3DE07</html:p>
          <html:p xmlns:html="http://www.w3.org/1999/xhtml">SUBSYSTEM: pyrimidine metabolism</html:p>
        </notes>
        <listOfReactants>
          <speciesReference species="M_dhor_DASH_S_c"/>
          <speciesReference species="M_h2o_c"/>
        </listOfReactants>
        <listOfProducts>
          <speciesReference species="M_cbasp_c"/>
          <speciesReference species="M_h_c"/>
        </listOfProducts>
      </reaction>
      <reaction id="R_MTRI" name="_5-methylthioribose-1-phosphateisomerase">
        <notes>
          <html:p xmlns:html="http://www.w3.org/1999/xhtml">EC: 5.3.1.23</html:p>
          <html:p xmlns:html="http://www.w3.org/1999/xhtml">Gene_protein_relation: A3DD27 == Cthe_0621</html:p>
          <html:p xmlns:html="http://www.w3.org/1999/xhtml">Protein_reaction_relation: R_MTRI == A3DD27</html:p>
          <html:p xmlns:html="http://www.w3.org/1999/xhtml">SUBSYSTEM: arginine and proline</html:p>
        </notes>
        <listOfReactants>
          <speciesReference species="M_5mdr1p_c"/>
        </listOfReactants>
        <listOfProducts>
          <speciesReference species="M_5mdru1p_c"/>
        </listOfProducts>
      </reaction>
      <reaction id="R_ACONT" name="aconitase">
        <notes>
          <html:p xmlns:html="http://www.w3.org/1999/xhtml">EC: 4.2.1.3</html:p>
          <html:p xmlns:html="http://www.w3.org/1999/xhtml">Gene_protein_relation: A3DK74 == Cthe_3158</html:p>
          <html:p xmlns:html="http://www.w3.org/1999/xhtml">Protein_reaction_relation: R_ACONT == A3DK74</html:p>
          <html:p xmlns:html="http://www.w3.org/1999/xhtml">SUBSYSTEM: tca cycle</html:p>
        </notes>
        <listOfReactants>
          <speciesReference species="M_cit_c"/>
        </listOfReactants>
        <listOfProducts>
          <speciesReference species="M_icit_c"/>
        </listOfProducts>
      </reaction>
      <reaction id="R_HEX1" name="hexokinase(D-glucose:ATP)" reversible="false">
        <notes>
          <html:p xmlns:html="http://www.w3.org/1999/xhtml">EC: 2.7.1.2</html:p>
          <html:p xmlns:html="http://www.w3.org/1999/xhtml">Gene_protein_relation: A3DJK7 == Cthe_2938</html:p>
          <html:p xmlns:html="http://www.w3.org/1999/xhtml">Protein_reaction_relation: R_HEX1 == A3DJK7</html:p>
          <html:p xmlns:html="http://www.w3.org/1999/xhtml">SUBSYSTEM: glycolysis</html:p>
        </notes>
        <listOfReactants>
          <speciesReference species="M_atp_c"/>
          <speciesReference species="M_glc_DASH_D_c"/>
        </listOfReactants>
        <listOfProducts>
          <speciesReference species="M_adp_c"/>
          <speciesReference species="M_g6p_c"/>
          <speciesReference species="M_h_c"/>
        </listOfProducts>
      </reaction>
      <reaction id="R_HEX7" name="hexokinase(D-fructose:ATP)" reversible="false">
        <notes>
          <html:p xmlns:html="http://www.w3.org/1999/xhtml">EC: 2.7.1.4</html:p>
          <html:p xmlns:html="http://www.w3.org/1999/xhtml">Gene_protein_relation: A3DCE8 == Cthe_0389</html:p>
          <html:p xmlns:html="http://www.w3.org/1999/xhtml">Protein_reaction_relation: R_HEX7 == A3DCE8</html:p>
          <html:p xmlns:html="http://www.w3.org/1999/xhtml">SUBSYSTEM: sugar metabolism</html:p>
        </notes>
        <listOfReactants>
          <speciesReference species="M_atp_c"/>
          <speciesReference species="M_fru_c"/>
        </listOfReactants>
        <listOfProducts>
          <speciesReference species="M_adp_c"/>
          <speciesReference species="M_f6p_c"/>
          <speciesReference species="M_h_c"/>
        </listOfProducts>
      </reaction>
      <reaction id="R_PPNDH" name="prephenatedehydratase" reversible="false">
        <notes>
          <html:p xmlns:html="http://www.w3.org/1999/xhtml">EC: 4.2.1.51</html:p>
          <html:p xmlns:html="http://www.w3.org/1999/xhtml">Gene_protein_relation: A3DHN3 == Cthe_2260</html:p>
          <html:p xmlns:html="http://www.w3.org/1999/xhtml">Protein_reaction_relation: R_PPNDH == A3DHN3</html:p>
          <html:p xmlns:html="http://www.w3.org/1999/xhtml">SUBSYSTEM: aromatic amino acid synthesis</html:p>
        </notes>
        <listOfReactants>
          <speciesReference species="M_h_c"/>
          <speciesReference species="M_pphn_c"/>
        </listOfReactants>
        <listOfProducts>
          <speciesReference species="M_co2_c"/>
          <speciesReference species="M_h2o_c"/>
          <speciesReference species="M_phpyr_c"/>
        </listOfProducts>
      </reaction>
      <reaction id="R_TMDPK" name="thiaminediphosphokinase" reversible="false">
        <notes>
          <html:p xmlns:html="http://www.w3.org/1999/xhtml">EC: 2.7.6.2</html:p>
          <html:p xmlns:html="http://www.w3.org/1999/xhtml">Gene_protein_relation: A3DCY4 == Cthe_0577</html:p>
          <html:p xmlns:html="http://www.w3.org/1999/xhtml">Protein_reaction_relation: R_TMDPK == A3DCY4</html:p>
          <html:p xmlns:html="http://www.w3.org/1999/xhtml">SUBSYSTEM: Thiamine Metabolism</html:p>
        </notes>
        <listOfReactants>
          <speciesReference species="M_atp_c"/>
          <speciesReference species="M_thm_c"/>
        </listOfReactants>
        <listOfProducts>
          <speciesReference species="M_amp_c"/>
          <speciesReference species="M_h_c"/>
          <speciesReference species="M_thmpp_c"/>
        </listOfProducts>
      </reaction>
      <reaction id="R_UAMAS" name="UDP-N-acetylmuramoyl-L-alaninesynthetase" reversible="false">
        <notes>
          <html:p xmlns:html="http://www.w3.org/1999/xhtml">EC: 6.3.2.8</html:p>
          <html:p xmlns:html="http://www.w3.org/1999/xhtml">Gene_protein_relation: A3DIP6 == Cthe_2626</html:p>
          <html:p xmlns:html="http://www.w3.org/1999/xhtml">Protein_reaction_relation: R_UAMAS == A3DIP6</html:p>
          <html:p xmlns:html="http://www.w3.org/1999/xhtml">SUBSYSTEM: cell envelope</html:p>
        </notes>
        <listOfReactants>
          <speciesReference species="M_ala_DASH_L_c"/>
          <speciesReference species="M_atp_c"/>
          <speciesReference species="M_uamr_c"/>
        </listOfReactants>
        <listOfProducts>
          <speciesReference species="M_adp_c"/>
          <speciesReference species="M_h_c"/>
          <speciesReference species="M_pi_c"/>
          <speciesReference species="M_uama_c"/>
        </listOfProducts>
      </reaction>
      <reaction id="R_PUNP5" name="purine-nucleosidephosphorylase(Inosine)">
        <notes>
          <html:p xmlns:html="http://www.w3.org/1999/xhtml">EC: 2.4.2.1</html:p>
          <html:p xmlns:html="http://www.w3.org/1999/xhtml">Gene_protein_relation: A3DEQ4 == Cthe_1201</html:p>
          <html:p xmlns:html="http://www.w3.org/1999/xhtml">Gene_protein_relation: A3DFS2 == Cthe_1575</html:p>
          <html:p xmlns:html="http://www.w3.org/1999/xhtml">Protein_reaction_relation: R_PUNP5 == A3DEQ4 or A3DFS2</html:p>
          <html:p xmlns:html="http://www.w3.org/1999/xhtml">SUBSYSTEM: Purine Catabolism</html:p>
        </notes>
        <listOfReactants>
          <speciesReference species="M_ins_c"/>
          <speciesReference species="M_pi_c"/>
        </listOfReactants>
        <listOfProducts>
          <speciesReference species="M_hxan_c"/>
          <speciesReference species="M_r1p_c"/>
        </listOfProducts>
      </reaction>
      <reaction id="R_PUNP4" name="purine-nucleosidephosphorylase(Deoxyguanosine)">
        <notes>
          <html:p xmlns:html="http://www.w3.org/1999/xhtml">EC: 2.4.2.1</html:p>
          <html:p xmlns:html="http://www.w3.org/1999/xhtml">Gene_protein_relation: A3DEQ4 == Cthe_1201</html:p>
          <html:p xmlns:html="http://www.w3.org/1999/xhtml">Gene_protein_relation: A3DFS2 == Cthe_1575</html:p>
          <html:p xmlns:html="http://www.w3.org/1999/xhtml">Protein_reaction_relation: R_PUNP4 == A3DEQ4 or A3DFS2</html:p>
          <html:p xmlns:html="http://www.w3.org/1999/xhtml">SUBSYSTEM: Purine Catabolism</html:p>
        </notes>
        <listOfReactants>
          <speciesReference species="M_dgsn_c"/>
          <speciesReference species="M_pi_c"/>
        </listOfReactants>
        <listOfProducts>
          <speciesReference species="M_2dr1p_c"/>
          <speciesReference species="M_gua_c"/>
        </listOfProducts>
      </reaction>
      <reaction id="R_PUNP7" name="purine-nucleosidephosphorylase(Xanthosine)">
        <notes>
          <html:p xmlns:html="http://www.w3.org/1999/xhtml">EC: 2.4.2.1</html:p>
          <html:p xmlns:html="http://www.w3.org/1999/xhtml">Gene_protein_relation: A3DEQ4 == Cthe_1201</html:p>
          <html:p xmlns:html="http://www.w3.org/1999/xhtml">Gene_protein_relation: A3DFS2 == Cthe_1575</html:p>
          <html:p xmlns:html="http://www.w3.org/1999/xhtml">Protein_reaction_relation: R_PUNP7 == A3DEQ4 or A3DFS2</html:p>
          <html:p xmlns:html="http://www.w3.org/1999/xhtml">SUBSYSTEM: Nucleotides</html:p>
        </notes>
        <listOfReactants>
          <speciesReference species="M_pi_c"/>
          <speciesReference species="M_xtsn_c"/>
        </listOfReactants>
        <listOfProducts>
          <speciesReference species="M_r1p_c"/>
          <speciesReference species="M_xan_c"/>
        </listOfProducts>
      </reaction>
      <reaction id="R_PUNP6" name="purine-nucleosidephosphorylase(Deoxyinosine)">
        <notes>
          <html:p xmlns:html="http://www.w3.org/1999/xhtml">EC: 2.4.2.1</html:p>
          <html:p xmlns:html="http://www.w3.org/1999/xhtml">Gene_protein_relation: A3DEQ4 == Cthe_1201</html:p>
          <html:p xmlns:html="http://www.w3.org/1999/xhtml">Gene_protein_relation: A3DFS2 == Cthe_1575</html:p>
          <html:p xmlns:html="http://www.w3.org/1999/xhtml">Protein_reaction_relation: R_PUNP6 == A3DEQ4 or A3DFS2</html:p>
          <html:p xmlns:html="http://www.w3.org/1999/xhtml">SUBSYSTEM: Purine Catabolism</html:p>
        </notes>
        <listOfReactants>
          <speciesReference species="M_din_c"/>
          <speciesReference species="M_pi_c"/>
        </listOfReactants>
        <listOfProducts>
          <speciesReference species="M_2dr1p_c"/>
          <speciesReference species="M_hxan_c"/>
        </listOfProducts>
      </reaction>
      <reaction id="R_PUNP1" name="purine-nucleosidephosphorylase(Adenosine)">
        <notes>
          <html:p xmlns:html="http://www.w3.org/1999/xhtml">EC: 2.4.2.1</html:p>
          <html:p xmlns:html="http://www.w3.org/1999/xhtml">Gene_protein_relation: A3DEQ4 == Cthe_1201</html:p>
          <html:p xmlns:html="http://www.w3.org/1999/xhtml">Gene_protein_relation: A3DFS2 == Cthe_1575</html:p>
          <html:p xmlns:html="http://www.w3.org/1999/xhtml">Protein_reaction_relation: R_PUNP1 == A3DEQ4 or A3DFS2</html:p>
          <html:p xmlns:html="http://www.w3.org/1999/xhtml">SUBSYSTEM: Nucleotides</html:p>
        </notes>
        <listOfReactants>
          <speciesReference species="M_adn_c"/>
          <speciesReference species="M_pi_c"/>
        </listOfReactants>
        <listOfProducts>
          <speciesReference species="M_ade_c"/>
          <speciesReference species="M_r1p_c"/>
        </listOfProducts>
      </reaction>
      <reaction id="R_PUNP3" name="purine-nucleosidephosphorylase(Guanosine)">
        <notes>
          <html:p xmlns:html="http://www.w3.org/1999/xhtml">EC: 2.4.2.1</html:p>
          <html:p xmlns:html="http://www.w3.org/1999/xhtml">Gene_protein_relation: A3DEQ4 == Cthe_1201</html:p>
          <html:p xmlns:html="http://www.w3.org/1999/xhtml">Gene_protein_relation: A3DFS2 == Cthe_1575</html:p>
          <html:p xmlns:html="http://www.w3.org/1999/xhtml">Protein_reaction_relation: R_PUNP3 == A3DEQ4 or A3DFS2</html:p>
          <html:p xmlns:html="http://www.w3.org/1999/xhtml">SUBSYSTEM: Purine Catabolism</html:p>
        </notes>
        <listOfReactants>
          <speciesReference species="M_gsn_c"/>
          <speciesReference species="M_pi_c"/>
        </listOfReactants>
        <listOfProducts>
          <speciesReference species="M_gua_c"/>
          <speciesReference species="M_r1p_c"/>
        </listOfProducts>
      </reaction>
      <reaction id="R_NNDMBRT" name="Nicotinate-nucleotidedimethylbenzimidazolephosphoribosyltransferase" reversible="false">
        <notes>
          <html:p xmlns:html="http://www.w3.org/1999/xhtml">EC: 2.4.2.21</html:p>
          <html:p xmlns:html="http://www.w3.org/1999/xhtml">Gene_protein_relation: A3DF00 == Cthe_1297</html:p>
          <html:p xmlns:html="http://www.w3.org/1999/xhtml">Protein_reaction_relation: R_NNDMBRT == A3DF00</html:p>
          <html:p xmlns:html="http://www.w3.org/1999/xhtml">SUBSYSTEM: Cofactor and Prosthetic Group Biosynthesis</html:p>
        </notes>
        <listOfReactants>
          <speciesReference species="M_dmbzid_c"/>
          <speciesReference species="M_nicrnt_c"/>
        </listOfReactants>
        <listOfProducts>
          <speciesReference species="M_5prdmbz_c"/>
          <speciesReference species="M_h_c"/>
          <speciesReference species="M_nac_c"/>
        </listOfProducts>
      </reaction>
      <reaction id="R_LIPO2S24_CT" name="R_lipoteichoic_acid_synthesis__n24___linked__N_acetylglucosamine_substituted" reversible="false">
        <notes>
          <html:p xmlns:html="http://www.w3.org/1999/xhtml">EC: .</html:p>
          <html:p xmlns:html="http://www.w3.org/1999/xhtml">SUBSYSTEM: .</html:p>
        </notes>
        <listOfReactants>
          <speciesReference species="M_cdpglyc_c" stoichiometry="24"/>
          <speciesReference species="M_d12dg_CT_c"/>
          <speciesReference species="M_uacgam_c" stoichiometry="24"/>
        </listOfReactants>
        <listOfProducts>
          <speciesReference species="M_cmp_c" stoichiometry="24"/>
          <speciesReference species="M_h_c" stoichiometry="48"/>
          <speciesReference species="M_lipo2_24_CT_c"/>
          <speciesReference species="M_udp_c" stoichiometry="24"/>
        </listOfProducts>
      </reaction>
      <reaction id="R_KAS141" name="R_b_ketoacyl_synthetase__n_C141_" reversible="false">
        <notes>
          <html:p xmlns:html="http://www.w3.org/1999/xhtml">EC: 2.3.1.41</html:p>
          <html:p xmlns:html="http://www.w3.org/1999/xhtml">SUBSYSTEM: .</html:p>
        </notes>
        <listOfReactants>
          <speciesReference species="M_accoa_c"/>
          <speciesReference species="M_h_c" stoichiometry="16"/>
          <speciesReference species="M_malcoa_c" stoichiometry="6"/>
          <speciesReference species="M_nadph_c" stoichiometry="11"/>
        </listOfReactants>
        <listOfProducts>
          <speciesReference species="M_co2_c" stoichiometry="6"/>
          <speciesReference species="M_coa_c" stoichiometry="7"/>
          <speciesReference species="M_h2o_c" stoichiometry="5"/>
          <speciesReference species="M_nadp_c" stoichiometry="11"/>
          <speciesReference species="M_ttdce_c"/>
        </listOfProducts>
      </reaction>
      <reaction id="R_PACCOAL2" name="phenylacetate-CoAligase(hydroxyphenylacetate)" reversible="false">
        <notes>
          <html:p xmlns:html="http://www.w3.org/1999/xhtml">EC: 6.2.1.30</html:p>
          <html:p xmlns:html="http://www.w3.org/1999/xhtml">Gene_protein_relation: A3DD21 == Cthe_0615</html:p>
          <html:p xmlns:html="http://www.w3.org/1999/xhtml">Gene_protein_relation: A3DJ62 == Cthe_2792</html:p>
          <html:p xmlns:html="http://www.w3.org/1999/xhtml">Protein_reaction_relation: R_PACCOAL2 == A3DD21 or A3DJ62</html:p>
          <html:p xmlns:html="http://www.w3.org/1999/xhtml">SUBSYSTEM: Tyrosine, Tryptophan, and Phenylalanine Metabolism</html:p>
        </notes>
        <listOfReactants>
          <speciesReference species="M_4hphac_c"/>
          <speciesReference species="M_atp_c"/>
          <speciesReference species="M_coa_c"/>
        </listOfReactants>
        <listOfProducts>
          <speciesReference species="M_amp_c"/>
          <speciesReference species="M_hphaccoa_c"/>
          <speciesReference species="M_ppi_c"/>
        </listOfProducts>
      </reaction>
      <reaction id="R_PACCOAL3" name="phenylacetate-CoAligase(indoleacetate)" reversible="false">
        <notes>
          <html:p xmlns:html="http://www.w3.org/1999/xhtml">EC: 6.2.1.30</html:p>
          <html:p xmlns:html="http://www.w3.org/1999/xhtml">Gene_protein_relation: A3DD21 == Cthe_0615</html:p>
          <html:p xmlns:html="http://www.w3.org/1999/xhtml">Gene_protein_relation: A3DJ62 == Cthe_2792</html:p>
          <html:p xmlns:html="http://www.w3.org/1999/xhtml">Protein_reaction_relation: R_PACCOAL3 == A3DD21 or A3DJ62</html:p>
          <html:p xmlns:html="http://www.w3.org/1999/xhtml">SUBSYSTEM: Tyrosine, Tryptophan, and Phenylalanine Metabolism</html:p>
        </notes>
        <listOfReactants>
          <speciesReference species="M_atp_c"/>
          <speciesReference species="M_coa_c"/>
          <speciesReference species="M_ind3ac_c"/>
        </listOfReactants>
        <listOfProducts>
          <speciesReference species="M_amp_c"/>
          <speciesReference species="M_indaccoa_c"/>
          <speciesReference species="M_ppi_c"/>
        </listOfProducts>
      </reaction>
      <reaction id="R_UREAabc" name="ureatransportviaABCsystem" reversible="false">
        <notes>
          <html:p xmlns:html="http://www.w3.org/1999/xhtml">EC: .</html:p>
          <html:p xmlns:html="http://www.w3.org/1999/xhtml">SUBSYSTEM: transport</html:p>
        </notes>
        <listOfReactants>
          <speciesReference species="M_atp_c"/>
          <speciesReference species="M_h2o_c"/>
          <speciesReference species="M_urea_e"/>
        </listOfReactants>
        <listOfProducts>
          <speciesReference species="M_adp_c"/>
          <speciesReference species="M_h_c"/>
          <speciesReference species="M_urea_c"/>
          <speciesReference species="M_pi_c"/>
        </listOfProducts>
      </reaction>
      <reaction id="R_AMAA" name="N-acetylmuramoyl-L-alanineamidase" reversible="false">
        <notes>
          <html:p xmlns:html="http://www.w3.org/1999/xhtml">EC: 3.5.1.28</html:p>
          <html:p xmlns:html="http://www.w3.org/1999/xhtml">Gene_protein_relation: A3DBU7 == Cthe_0185</html:p>
          <html:p xmlns:html="http://www.w3.org/1999/xhtml">Gene_protein_relation: A3DD11 == Cthe_0605</html:p>
          <html:p xmlns:html="http://www.w3.org/1999/xhtml">Gene_protein_relation: A3DGE6 == Cthe_1804</html:p>
          <html:p xmlns:html="http://www.w3.org/1999/xhtml">Gene_protein_relation: A3DGU2 == Cthe_1953</html:p>
          <html:p xmlns:html="http://www.w3.org/1999/xhtml">Gene_protein_relation: A3DIC1 == Cthe_2498</html:p>
          <html:p xmlns:html="http://www.w3.org/1999/xhtml">Protein_reaction_relation: R_AMAA == A3DGE6 or A3DGU2 or A3DBU7 or A3DIC1 or A3DD11</html:p>
          <html:p xmlns:html="http://www.w3.org/1999/xhtml">SUBSYSTEM: .</html:p>
        </notes>
        <listOfReactants>
          <speciesReference species="M_acmama_c"/>
          <speciesReference species="M_h2o_c"/>
        </listOfReactants>
        <listOfProducts>
          <speciesReference species="M_acmam_c"/>
          <speciesReference species="M_ala_DASH_L_c"/>
        </listOfProducts>
      </reaction>
      <reaction id="R_CDPMEK" name="_4-(cytidine5&apos;-diphospho)-2-C-methyl-D-erythritolkinase" reversible="false">
        <notes>
          <html:p xmlns:html="http://www.w3.org/1999/xhtml">EC: 2.7.1.148</html:p>
          <html:p xmlns:html="http://www.w3.org/1999/xhtml">Gene_protein_relation: A3DI26 == Cthe_2403</html:p>
          <html:p xmlns:html="http://www.w3.org/1999/xhtml">Protein_reaction_relation: R_CDPMEK == A3DI26</html:p>
          <html:p xmlns:html="http://www.w3.org/1999/xhtml">SUBSYSTEM: Cofactor and Prosthetic Group Biosynthesis</html:p>
        </notes>
        <listOfReactants>
          <speciesReference species="M_4c2me_c"/>
          <speciesReference species="M_atp_c"/>
        </listOfReactants>
        <listOfProducts>
          <speciesReference species="M_2p4c2me_c"/>
          <speciesReference species="M_adp_c"/>
          <speciesReference species="M_h_c"/>
        </listOfProducts>
      </reaction>
      <reaction id="R_UAMAGS" name="UDP-N-acetylmuramoyl-L-alanyl-D-glutamatesynthetase" reversible="false">
        <notes>
          <html:p xmlns:html="http://www.w3.org/1999/xhtml">EC: 6.3.2.9</html:p>
          <html:p xmlns:html="http://www.w3.org/1999/xhtml">Gene_protein_relation: A3DE94 == Cthe_1041</html:p>
          <html:p xmlns:html="http://www.w3.org/1999/xhtml">Protein_reaction_relation: R_UAMAGS == A3DE94</html:p>
          <html:p xmlns:html="http://www.w3.org/1999/xhtml">SUBSYSTEM: cell envelope</html:p>
        </notes>
        <listOfReactants>
          <speciesReference species="M_atp_c"/>
          <speciesReference species="M_glu_DASH_D_c"/>
          <speciesReference species="M_uama_c"/>
        </listOfReactants>
        <listOfProducts>
          <speciesReference species="M_adp_c"/>
          <speciesReference species="M_h_c"/>
          <speciesReference species="M_pi_c"/>
          <speciesReference species="M_uamag_c"/>
        </listOfProducts>
      </reaction>
      <reaction id="R_MTHFR3" name="_5,10-methylenetetrahydrofolatereductase(NADPH)" reversible="false">
        <notes>
          <html:p xmlns:html="http://www.w3.org/1999/xhtml">EC: 1.5.1.20</html:p>
          <html:p xmlns:html="http://www.w3.org/1999/xhtml">Gene_protein_relation: A3DBL1 == Cthe_0099</html:p>
          <html:p xmlns:html="http://www.w3.org/1999/xhtml">Protein_reaction_relation: R_MTHFR3 == A3DBL1</html:p>
          <html:p xmlns:html="http://www.w3.org/1999/xhtml">SUBSYSTEM: one carbon pool by folate</html:p>
        </notes>
        <listOfReactants>
          <speciesReference species="M_h_c" stoichiometry="2"/>
          <speciesReference species="M_mlthf_c"/>
          <speciesReference species="M_nadph_c"/>
        </listOfReactants>
        <listOfProducts>
          <speciesReference species="M_5mthf_c"/>
          <speciesReference species="M_nadp_c"/>
        </listOfProducts>
      </reaction>
      <reaction id="R_ATPS4r" name="ATPsynthase(fourprotonsforoneATP)">
        <notes>
          <html:p xmlns:html="http://www.w3.org/1999/xhtml">EC: 3.6.3.14</html:p>
          <html:p xmlns:html="http://www.w3.org/1999/xhtml">Gene_protein_relation: A3DIM3 == Cthe_2602</html:p>
          <html:p xmlns:html="http://www.w3.org/1999/xhtml">Gene_protein_relation: A3DIM4 == Cthe_2603</html:p>
          <html:p xmlns:html="http://www.w3.org/1999/xhtml">Gene_protein_relation: A3DIM5 == Cthe_2604</html:p>
          <html:p xmlns:html="http://www.w3.org/1999/xhtml">Gene_protein_relation: A3DIM6 == Cthe_2605</html:p>
          <html:p xmlns:html="http://www.w3.org/1999/xhtml">Gene_protein_relation: A3DIM7 == Cthe_2606</html:p>
          <html:p xmlns:html="http://www.w3.org/1999/xhtml">Gene_protein_relation: A3DIM8 == Cthe_2607</html:p>
          <html:p xmlns:html="http://www.w3.org/1999/xhtml">Gene_protein_relation: A3DIM9 == Cthe_2608</html:p>
          <html:p xmlns:html="http://www.w3.org/1999/xhtml">Gene_protein_relation: A3DIN0 == Cthe_2609</html:p>
          <html:p xmlns:html="http://www.w3.org/1999/xhtml">Protein_reaction_relation: R_ATPS4r == (A3DIM7 and A3DIM9 and A3DIM8 and A3DIM6 and A3DIN0) and (A3DIM3 and A3DIM5 and A3DIM4)</html:p>
          <html:p xmlns:html="http://www.w3.org/1999/xhtml">SUBSYSTEM: Oxidative Phosphorylation</html:p>
        </notes>
        <listOfReactants>
          <speciesReference species="M_adp_c"/>
          <speciesReference species="M_h_e" stoichiometry="4"/>
          <speciesReference species="M_pi_c"/>
        </listOfReactants>
        <listOfProducts>
          <speciesReference species="M_atp_c"/>
          <speciesReference species="M_h_c" stoichiometry="3"/>
          <speciesReference species="M_h2o_c"/>
        </listOfProducts>
      </reaction>
      <reaction id="R_ESC_h_e" name=". escape flux" reversible="false">
        <notes>
          <html:p xmlns:html="http://www.w3.org/1999/xhtml">EC: .</html:p>
          <html:p xmlns:html="http://www.w3.org/1999/xhtml">SUBSYSTEM: EscapeFlux</html:p>
        </notes>
        <listOfReactants>
          <speciesReference species="M_h_e"/>
        </listOfReactants>
        <listOfProducts>
          <speciesReference species="M_h_b"/>
        </listOfProducts>
      </reaction>
      <reaction id="R_UGT_CT" name="R_UDP_glucosyltransferase__diglucosyl_" reversible="false">
        <notes>
          <html:p xmlns:html="http://www.w3.org/1999/xhtml">EC: .</html:p>
          <html:p xmlns:html="http://www.w3.org/1999/xhtml">SUBSYSTEM: .</html:p>
        </notes>
        <listOfReactants>
          <speciesReference species="M_12dgr_CT_c"/>
          <speciesReference species="M_udpg_c" stoichiometry="2"/>
        </listOfReactants>
        <listOfProducts>
          <speciesReference species="M_d12dg_CT_c"/>
          <speciesReference species="M_h_c" stoichiometry="2"/>
          <speciesReference species="M_udp_c" stoichiometry="2"/>
        </listOfProducts>
      </reaction>
      <reaction id="R_ARGSSr" name="argininosuccinatesynthase,reversible">
        <notes>
          <html:p xmlns:html="http://www.w3.org/1999/xhtml">EC: 6.3.4.5</html:p>
          <html:p xmlns:html="http://www.w3.org/1999/xhtml">Gene_protein_relation: A3DBU1 == Cthe_0179</html:p>
          <html:p xmlns:html="http://www.w3.org/1999/xhtml">Protein_reaction_relation: R_ARGSSr == A3DBU1</html:p>
          <html:p xmlns:html="http://www.w3.org/1999/xhtml">SUBSYSTEM: arginine and proline</html:p>
        </notes>
        <listOfReactants>
          <speciesReference species="M_asp_DASH_L_c"/>
          <speciesReference species="M_atp_c"/>
          <speciesReference species="M_citr_DASH_L_c"/>
        </listOfReactants>
        <listOfProducts>
          <speciesReference species="M_amp_c"/>
          <speciesReference species="M_argsuc_c"/>
          <speciesReference species="M_h_c"/>
          <speciesReference species="M_ppi_c"/>
        </listOfProducts>
      </reaction>
      <reaction id="R_TMDK1" name="thymidinekinase(ATP:thymidine)" reversible="false">
        <notes>
          <html:p xmlns:html="http://www.w3.org/1999/xhtml">EC: 2.7.1.21</html:p>
          <html:p xmlns:html="http://www.w3.org/1999/xhtml">SUBSYSTEM: pyrimidine metabolism</html:p>
        </notes>
        <listOfReactants>
          <speciesReference species="M_atp_c"/>
          <speciesReference species="M_thymd_c"/>
        </listOfReactants>
        <listOfProducts>
          <speciesReference species="M_adp_c"/>
          <speciesReference species="M_dtmp_c"/>
          <speciesReference species="M_h_c"/>
        </listOfProducts>
      </reaction>
      <reaction id="R_CODHr" name="carbonmonoxidedehydrogenase/acetyl-CoAsynthase">
        <notes>
          <html:p xmlns:html="http://www.w3.org/1999/xhtml">EC: 1.2.99.2</html:p>
          <html:p xmlns:html="http://www.w3.org/1999/xhtml">Gene_protein_relation: A3DJ71 == Cthe_2801</html:p>
          <html:p xmlns:html="http://www.w3.org/1999/xhtml">Protein_reaction_relation: R_CODHr == A3DJ71</html:p>
          <html:p xmlns:html="http://www.w3.org/1999/xhtml">SUBSYSTEM: Methanogenesis</html:p>
        </notes>
        <listOfReactants>
          <speciesReference species="M_accoa_c"/>
          <speciesReference species="M_fdox_c" stoichiometry="2"/>
          <speciesReference species="M_h2o_c"/>
          <speciesReference species="M_h4spt_c"/>
        </listOfReactants>
        <listOfProducts>
          <speciesReference species="M_co2_c"/>
          <speciesReference species="M_coa_c"/>
          <speciesReference species="M_fdred_c" stoichiometry="2"/>
          <speciesReference species="M_h_c" stoichiometry="2"/>
          <speciesReference species="M_mh4spt_c"/>
        </listOfProducts>
      </reaction>
      <reaction id="R_PRO1x" name="prolineoxidase(L-proline,NAD)" reversible="false">
        <notes>
          <html:p xmlns:html="http://www.w3.org/1999/xhtml">EC: 1.5.1.2</html:p>
          <html:p xmlns:html="http://www.w3.org/1999/xhtml">Gene_protein_relation: A3DD78 == Cthe_0672</html:p>
          <html:p xmlns:html="http://www.w3.org/1999/xhtml">Protein_reaction_relation: R_PRO1x == A3DD78</html:p>
          <html:p xmlns:html="http://www.w3.org/1999/xhtml">SUBSYSTEM: Arginine and Proline Metabolism</html:p>
        </notes>
        <listOfReactants>
          <speciesReference species="M_nad_c"/>
          <speciesReference species="M_pro_DASH_L_c"/>
        </listOfReactants>
        <listOfProducts>
          <speciesReference species="M_1pyr5c_c"/>
          <speciesReference species="M_h_c" stoichiometry="2"/>
          <speciesReference species="M_nadh_c"/>
        </listOfProducts>
      </reaction>
      <reaction id="R_GLCt1" name="glucose transport (uniport)" reversible="false">
        <notes>
          <html:p xmlns:html="http://www.w3.org/1999/xhtml">EC: .</html:p>
          <html:p xmlns:html="http://www.w3.org/1999/xhtml">SUBSYSTEM: Transport, Extracellular</html:p>
        </notes>
        <listOfReactants>
          <speciesReference species="M_glc_DASH_D_e"/>
          <speciesReference species="M_atp_c"/>
          <speciesReference species="M_h2o_c"/>
        </listOfReactants>
        <listOfProducts>
          <speciesReference species="M_glc_DASH_D_c"/>
          <speciesReference species="M_adp_c"/>
          <speciesReference species="M_pi_c"/>
          <speciesReference species="M_h_c"/>
        </listOfProducts>
      </reaction>
      <reaction id="R_SPTi" name="serine-pyruvateaminotransferase(irreversible),peroxisomal">
        <notes>
          <html:p xmlns:html="http://www.w3.org/1999/xhtml">EC: 2.6.1.51</html:p>
          <html:p xmlns:html="http://www.w3.org/1999/xhtml">SUBSYSTEM: Glycine, Serine, and Threonine Metabolism</html:p>
        </notes>
        <listOfReactants>
          <speciesReference species="M_pyr_c"/>
          <speciesReference species="M_ser_DASH_L_c"/>
        </listOfReactants>
        <listOfProducts>
          <speciesReference species="M_ala_DASH_L_c"/>
          <speciesReference species="M_hpyr_c"/>
        </listOfProducts>
      </reaction>
      <reaction id="R_DAPE" name="diaminopimelateepimerase">
        <notes>
          <html:p xmlns:html="http://www.w3.org/1999/xhtml">EC: 5.1.1.7</html:p>
          <html:p xmlns:html="http://www.w3.org/1999/xhtml">Gene_protein_relation: A3DK16 == Cthe_3100</html:p>
          <html:p xmlns:html="http://www.w3.org/1999/xhtml">Protein_reaction_relation: R_DAPE == A3DK16</html:p>
          <html:p xmlns:html="http://www.w3.org/1999/xhtml">SUBSYSTEM: Threonine and Lysine Metabolism</html:p>
        </notes>
        <listOfReactants>
          <speciesReference species="M_26dap_DASH_LL_c"/>
        </listOfReactants>
        <listOfProducts>
          <speciesReference species="M_26dap_DASH_M_c"/>
        </listOfProducts>
      </reaction>
      <reaction id="R_CYSTGL" name="cystathionineg-lyase" reversible="false">
        <notes>
          <html:p xmlns:html="http://www.w3.org/1999/xhtml">EC: 4.4.1.1</html:p>
          <html:p xmlns:html="http://www.w3.org/1999/xhtml">Gene_protein_relation: A3DFQ6 == Cthe_1559</html:p>
          <html:p xmlns:html="http://www.w3.org/1999/xhtml">Gene_protein_relation: A3DJ69 == Cthe_2799</html:p>
          <html:p xmlns:html="http://www.w3.org/1999/xhtml">Protein_reaction_relation: R_CYSTGL == A3DFQ6 or A3DJ69</html:p>
          <html:p xmlns:html="http://www.w3.org/1999/xhtml">SUBSYSTEM: cysteine biosynthesis</html:p>
        </notes>
        <listOfReactants>
          <speciesReference species="M_cyst_DASH_L_c"/>
          <speciesReference species="M_h2o_c"/>
        </listOfReactants>
        <listOfProducts>
          <speciesReference species="M_2obut_c"/>
          <speciesReference species="M_cys_DASH_L_c"/>
          <speciesReference species="M_nh4_c"/>
        </listOfProducts>
      </reaction>
      <reaction id="R_LIPO1S24_CT" name="R_lipoteichoic_acid_synthesis__n24___linked__glucose_substituted" reversible="false">
        <notes>
          <html:p xmlns:html="http://www.w3.org/1999/xhtml">EC: .</html:p>
          <html:p xmlns:html="http://www.w3.org/1999/xhtml">SUBSYSTEM: .</html:p>
        </notes>
        <listOfReactants>
          <speciesReference species="M_cdpglyc_c" stoichiometry="24"/>
          <speciesReference species="M_d12dg_CT_c"/>
          <speciesReference species="M_udpg_c" stoichiometry="24"/>
        </listOfReactants>
        <listOfProducts>
          <speciesReference species="M_cmp_c" stoichiometry="24"/>
          <speciesReference species="M_h_c" stoichiometry="48"/>
          <speciesReference species="M_lipo1_24_CT_c"/>
          <speciesReference species="M_udp_c" stoichiometry="24"/>
        </listOfProducts>
      </reaction>
      <reaction id="R_RNDR4" name="ribonucleoside-diphosphatereductase(UDP)" reversible="false">
        <notes>
          <html:p xmlns:html="http://www.w3.org/1999/xhtml">EC: 1.17.4.1</html:p>
          <html:p xmlns:html="http://www.w3.org/1999/xhtml">Gene_protein_relation: A3DBG5 == Cthe_0053</html:p>
          <html:p xmlns:html="http://www.w3.org/1999/xhtml">Protein_reaction_relation: R_RNDR4 == A3DBG5</html:p>
          <html:p xmlns:html="http://www.w3.org/1999/xhtml">SUBSYSTEM: pyrimidine metabolism</html:p>
        </notes>
        <listOfReactants>
          <speciesReference species="M_trdrd_c"/>
          <speciesReference species="M_udp_c"/>
        </listOfReactants>
        <listOfProducts>
          <speciesReference species="M_dudp_c"/>
          <speciesReference species="M_h2o_c"/>
          <speciesReference species="M_trdox_c"/>
        </listOfProducts>
      </reaction>
      <reaction id="R_ORPT" name="orotatephosphoribosyltransferase">
        <notes>
          <html:p xmlns:html="http://www.w3.org/1999/xhtml">EC: 2.4.1.10</html:p>
          <html:p xmlns:html="http://www.w3.org/1999/xhtml">SUBSYSTEM: pyrimidine metabolism</html:p>
        </notes>
        <listOfReactants>
          <speciesReference species="M_orot5p_c"/>
          <speciesReference species="M_ppi_c"/>
        </listOfReactants>
        <listOfProducts>
          <speciesReference species="M_orot_c"/>
          <speciesReference species="M_prpp_c"/>
        </listOfProducts>
      </reaction>
      <reaction id="R_RNDR3" name="ribonucleoside-diphosphatereductase(CDP)" reversible="false">
        <notes>
          <html:p xmlns:html="http://www.w3.org/1999/xhtml">EC: 1.17.4.1</html:p>
          <html:p xmlns:html="http://www.w3.org/1999/xhtml">Gene_protein_relation: A3DBG5 == Cthe_0053</html:p>
          <html:p xmlns:html="http://www.w3.org/1999/xhtml">Protein_reaction_relation: R_RNDR3 == A3DBG5</html:p>
          <html:p xmlns:html="http://www.w3.org/1999/xhtml">SUBSYSTEM: pyrimidine metabolism</html:p>
        </notes>
        <listOfReactants>
          <speciesReference species="M_cdp_c"/>
          <speciesReference species="M_trdrd_c"/>
        </listOfReactants>
        <listOfProducts>
          <speciesReference species="M_dcdp_c"/>
          <speciesReference species="M_h2o_c"/>
          <speciesReference species="M_trdox_c"/>
        </listOfProducts>
      </reaction>
      <reaction id="R_RNDR1" name="ribonucleoside-diphosphatereductase(ADP)" reversible="false">
        <notes>
          <html:p xmlns:html="http://www.w3.org/1999/xhtml">EC: 1.17.4.1</html:p>
          <html:p xmlns:html="http://www.w3.org/1999/xhtml">Gene_protein_relation: A3DBG5 == Cthe_0053</html:p>
          <html:p xmlns:html="http://www.w3.org/1999/xhtml">Protein_reaction_relation: R_RNDR1 == A3DBG5</html:p>
          <html:p xmlns:html="http://www.w3.org/1999/xhtml">SUBSYSTEM: purine metabolism</html:p>
        </notes>
        <listOfReactants>
          <speciesReference species="M_adp_c"/>
          <speciesReference species="M_trdrd_c"/>
        </listOfReactants>
        <listOfProducts>
          <speciesReference species="M_dadp_c"/>
          <speciesReference species="M_h2o_c"/>
          <speciesReference species="M_trdox_c"/>
        </listOfProducts>
      </reaction>
      <reaction id="R_SRC_k_e" name=". source flux" reversible="false">
        <notes>
          <html:p xmlns:html="http://www.w3.org/1999/xhtml">EC: .</html:p>
          <html:p xmlns:html="http://www.w3.org/1999/xhtml">SUBSYSTEM: SourceFlux</html:p>
        </notes>
        <listOfReactants>
          <speciesReference species="M_k_b"/>
        </listOfReactants>
        <listOfProducts>
          <speciesReference species="M_k_e"/>
        </listOfProducts>
      </reaction>
      <reaction id="R_PABB" name="pabb" reversible="false">
        <notes>
          <html:p xmlns:html="http://www.w3.org/1999/xhtml">EC: 2.6.1.85</html:p>
          <html:p xmlns:html="http://www.w3.org/1999/xhtml">Gene_protein_relation: A3DDS9 == Cthe_0874</html:p>
          <html:p xmlns:html="http://www.w3.org/1999/xhtml">Gene_protein_relation: A3DDT0 == Cthe_0875</html:p>
          <html:p xmlns:html="http://www.w3.org/1999/xhtml">Protein_reaction_relation: R_PABB == A3DDS9 or A3DDT0</html:p>
          <html:p xmlns:html="http://www.w3.org/1999/xhtml">SUBSYSTEM: folate synthesis</html:p>
        </notes>
        <listOfReactants>
          <speciesReference species="M_chor_c"/>
          <speciesReference species="M_nh4_c"/>
        </listOfReactants>
        <listOfProducts>
          <speciesReference species="M_4adcho_c"/>
          <speciesReference species="M_h2o_c"/>
        </listOfProducts>
      </reaction>
      <reaction id="R_UPPRT" name="uracilphosphoribosyltransferase" reversible="false">
        <notes>
          <html:p xmlns:html="http://www.w3.org/1999/xhtml">EC: 2.4.2.9</html:p>
          <html:p xmlns:html="http://www.w3.org/1999/xhtml">Gene_protein_relation: A3DE09 == Cthe_0954</html:p>
          <html:p xmlns:html="http://www.w3.org/1999/xhtml">Gene_protein_relation: A3DIL9 == Cthe_2598</html:p>
          <html:p xmlns:html="http://www.w3.org/1999/xhtml">Protein_reaction_relation: R_UPPRT == A3DIL9 or A3DE09</html:p>
          <html:p xmlns:html="http://www.w3.org/1999/xhtml">SUBSYSTEM: pyrimidine metabolism</html:p>
        </notes>
        <listOfReactants>
          <speciesReference species="M_prpp_c"/>
          <speciesReference species="M_ura_c"/>
        </listOfReactants>
        <listOfProducts>
          <speciesReference species="M_ppi_c"/>
          <speciesReference species="M_ump_c"/>
        </listOfProducts>
      </reaction>
      <reaction id="R_GARFTi" name="phosphoribosylglycinamideformyltransferase,irreversible" reversible="false">
        <notes>
          <html:p xmlns:html="http://www.w3.org/1999/xhtml">EC: 2.1.2.2</html:p>
          <html:p xmlns:html="http://www.w3.org/1999/xhtml">Gene_protein_relation: A3DEV0 == Cthe_1247</html:p>
          <html:p xmlns:html="http://www.w3.org/1999/xhtml">Protein_reaction_relation: R_GARFTi == A3DEV0</html:p>
          <html:p xmlns:html="http://www.w3.org/1999/xhtml">SUBSYSTEM: purine metabolism</html:p>
        </notes>
        <listOfReactants>
          <speciesReference species="M_10fthf_c"/>
          <speciesReference species="M_gar_c"/>
        </listOfReactants>
        <listOfProducts>
          <speciesReference species="M_fgam_c"/>
          <speciesReference species="M_h_c"/>
          <speciesReference species="M_thf_c"/>
        </listOfProducts>
      </reaction>
      <reaction id="R_PYK" name="pyruvatekinase" reversible="false">
        <notes>
          <html:p xmlns:html="http://www.w3.org/1999/xhtml">EC: 2.7.1.40</html:p>
          <html:p xmlns:html="http://www.w3.org/1999/xhtml">SUBSYSTEM: glycolysis</html:p>
        </notes>
        <listOfReactants>
          <speciesReference species="M_adp_c"/>
          <speciesReference species="M_h_c"/>
          <speciesReference species="M_pep_c"/>
        </listOfReactants>
        <listOfProducts>
          <speciesReference species="M_atp_c"/>
          <speciesReference species="M_pyr_c"/>
        </listOfProducts>
      </reaction>
      <reaction id="R_CHORS" name="chorismatesynthase" reversible="false">
        <notes>
          <html:p xmlns:html="http://www.w3.org/1999/xhtml">EC: 4.2.3.5</html:p>
          <html:p xmlns:html="http://www.w3.org/1999/xhtml">Gene_protein_relation: A3DDD8 == Cthe_0732</html:p>
          <html:p xmlns:html="http://www.w3.org/1999/xhtml">Protein_reaction_relation: R_CHORS == A3DDD8</html:p>
          <html:p xmlns:html="http://www.w3.org/1999/xhtml">SUBSYSTEM: chorismate synthesis</html:p>
        </notes>
        <listOfReactants>
          <speciesReference species="M_3psme_c"/>
        </listOfReactants>
        <listOfProducts>
          <speciesReference species="M_chor_c"/>
          <speciesReference species="M_pi_c"/>
        </listOfProducts>
      </reaction>
      <reaction id="R_ACGK" name="acetylglutamatekinase" reversible="false">
        <notes>
          <html:p xmlns:html="http://www.w3.org/1999/xhtml">EC: 2.7.2.8</html:p>
          <html:p xmlns:html="http://www.w3.org/1999/xhtml">Gene_protein_relation: A3DGK6 == Cthe_1864</html:p>
          <html:p xmlns:html="http://www.w3.org/1999/xhtml">Protein_reaction_relation: R_ACGK == A3DGK6</html:p>
          <html:p xmlns:html="http://www.w3.org/1999/xhtml">SUBSYSTEM: arginine and proline</html:p>
        </notes>
        <listOfReactants>
          <speciesReference species="M_acglu_c"/>
          <speciesReference species="M_atp_c"/>
        </listOfReactants>
        <listOfProducts>
          <speciesReference species="M_acg5p_c"/>
          <speciesReference species="M_adp_c"/>
        </listOfProducts>
      </reaction>
      <reaction id="R_PGAMT" name="phosphoglucosaminemutase">
        <notes>
          <html:p xmlns:html="http://www.w3.org/1999/xhtml">EC: 5.4.2.10</html:p>
          <html:p xmlns:html="http://www.w3.org/1999/xhtml">Gene_protein_relation: A3DEL6 == Cthe_1163</html:p>
          <html:p xmlns:html="http://www.w3.org/1999/xhtml">Protein_reaction_relation: R_PGAMT == A3DEL6</html:p>
          <html:p xmlns:html="http://www.w3.org/1999/xhtml">SUBSYSTEM: cell envelope</html:p>
        </notes>
        <listOfReactants>
          <speciesReference species="M_gam1p_c"/>
        </listOfReactants>
        <listOfProducts>
          <speciesReference species="M_gam6p_c"/>
        </listOfProducts>
      </reaction>
      <reaction id="R_AMID4" name="amidase" reversible="false">
        <notes>
          <html:p xmlns:html="http://www.w3.org/1999/xhtml">EC: 3.5.1.4</html:p>
          <html:p xmlns:html="http://www.w3.org/1999/xhtml">Gene_protein_relation: A3DE85 == Cthe_1032</html:p>
          <html:p xmlns:html="http://www.w3.org/1999/xhtml">Protein_reaction_relation: R_AMID4 == A3DE85</html:p>
          <html:p xmlns:html="http://www.w3.org/1999/xhtml">SUBSYSTEM: Others</html:p>
        </notes>
        <listOfReactants>
          <speciesReference species="M_ad_c"/>
          <speciesReference species="M_h2o_c"/>
        </listOfReactants>
        <listOfProducts>
          <speciesReference species="M_ac_c"/>
          <speciesReference species="M_nh4_c"/>
        </listOfProducts>
      </reaction>
      <reaction id="R_UAG2EMA" name="UDP-N-acetyl-D-glucosamine2-epimerase(Hydrolysis)">
        <notes>
          <html:p xmlns:html="http://www.w3.org/1999/xhtml">EC: 5.1.3.14</html:p>
          <html:p xmlns:html="http://www.w3.org/1999/xhtml">Gene_protein_relation: A3DIM2 == Cthe_2601</html:p>
          <html:p xmlns:html="http://www.w3.org/1999/xhtml">Gene_protein_relation: A3DIR0 == Cthe_2640</html:p>
          <html:p xmlns:html="http://www.w3.org/1999/xhtml">Protein_reaction_relation: R_UAG2EMA == A3DIR0 or A3DIM2</html:p>
          <html:p xmlns:html="http://www.w3.org/1999/xhtml">SUBSYSTEM: Lipid and Cell Wall Metabolism</html:p>
        </notes>
        <listOfReactants>
          <speciesReference species="M_h2o_c"/>
          <speciesReference species="M_uacgam_c"/>
        </listOfReactants>
        <listOfProducts>
          <speciesReference species="M_acmana_c"/>
          <speciesReference species="M_h_c"/>
          <speciesReference species="M_udp_c"/>
        </listOfProducts>
      </reaction>
      <reaction id="R_CHORM" name="chorismatemutase" reversible="false">
        <notes>
          <html:p xmlns:html="http://www.w3.org/1999/xhtml">EC: 5.4.99.5</html:p>
          <html:p xmlns:html="http://www.w3.org/1999/xhtml">Gene_protein_relation: A3DDB7 == Cthe_0711</html:p>
          <html:p xmlns:html="http://www.w3.org/1999/xhtml">Protein_reaction_relation: R_CHORM == A3DDB7</html:p>
          <html:p xmlns:html="http://www.w3.org/1999/xhtml">SUBSYSTEM: aromatic amino acid synthesis</html:p>
        </notes>
        <listOfReactants>
          <speciesReference species="M_chor_c"/>
        </listOfReactants>
        <listOfProducts>
          <speciesReference species="M_pphn_c"/>
        </listOfProducts>
      </reaction>
      <reaction id="R_ATPPRT" name="ATPphosphoribosyltransferase" reversible="false">
        <notes>
          <html:p xmlns:html="http://www.w3.org/1999/xhtml">EC: 2.4.2.17</html:p>
          <html:p xmlns:html="http://www.w3.org/1999/xhtml">Gene_protein_relation: A3DJE9 == Cthe_2880</html:p>
          <html:p xmlns:html="http://www.w3.org/1999/xhtml">Gene_protein_relation: A3DJF0 == Cthe_2881</html:p>
          <html:p xmlns:html="http://www.w3.org/1999/xhtml">Protein_reaction_relation: R_ATPPRT == A3DJF0 and A3DJE9</html:p>
          <html:p xmlns:html="http://www.w3.org/1999/xhtml">SUBSYSTEM: histidine metabolism</html:p>
        </notes>
        <listOfReactants>
          <speciesReference species="M_atp_c"/>
          <speciesReference species="M_prpp_c"/>
        </listOfReactants>
        <listOfProducts>
          <speciesReference species="M_ppi_c"/>
          <speciesReference species="M_prbatp_c"/>
        </listOfProducts>
      </reaction>
      <reaction id="R_RBFSb" name="riboflavinsynthase" reversible="false">
        <notes>
          <html:p xmlns:html="http://www.w3.org/1999/xhtml">EC: 2.5.1.9</html:p>
          <html:p xmlns:html="http://www.w3.org/1999/xhtml">Gene_protein_relation: A3DBL7 == Cthe_0105</html:p>
          <html:p xmlns:html="http://www.w3.org/1999/xhtml">Gene_protein_relation: A3DBL9 == Cthe_0107</html:p>
          <html:p xmlns:html="http://www.w3.org/1999/xhtml">Protein_reaction_relation: R_RBFSb == A3DBL7 and A3DBL9</html:p>
          <html:p xmlns:html="http://www.w3.org/1999/xhtml">SUBSYSTEM: riboflavin metabolism</html:p>
        </notes>
        <listOfReactants>
          <speciesReference species="M_dmlz_c" stoichiometry="2"/>
        </listOfReactants>
        <listOfProducts>
          <speciesReference species="M_4r5au_c"/>
          <speciesReference species="M_ribflv_c"/>
        </listOfProducts>
      </reaction>
      <reaction id="R_RBFSa" name="riboflavinsynthase" reversible="false">
        <notes>
          <html:p xmlns:html="http://www.w3.org/1999/xhtml">EC: 2.5.1.9</html:p>
          <html:p xmlns:html="http://www.w3.org/1999/xhtml">Gene_protein_relation: A3DBL7 == Cthe_0105</html:p>
          <html:p xmlns:html="http://www.w3.org/1999/xhtml">Gene_protein_relation: A3DBL9 == Cthe_0107</html:p>
          <html:p xmlns:html="http://www.w3.org/1999/xhtml">Protein_reaction_relation: R_RBFSa == A3DBL7 and A3DBL9</html:p>
          <html:p xmlns:html="http://www.w3.org/1999/xhtml">SUBSYSTEM: riboflavin metabolism</html:p>
        </notes>
        <listOfReactants>
          <speciesReference species="M_4r5au_c"/>
          <speciesReference species="M_db4p_c"/>
        </listOfReactants>
        <listOfProducts>
          <speciesReference species="M_dmlz_c"/>
          <speciesReference species="M_h2o_c" stoichiometry="2"/>
          <speciesReference species="M_pi_c"/>
        </listOfProducts>
      </reaction>
      <reaction id="R_IOR" name="indolepyruvateferredoxinoxidoreductase">
        <notes>
          <html:p xmlns:html="http://www.w3.org/1999/xhtml">EC: 1.2.7.8</html:p>
          <html:p xmlns:html="http://www.w3.org/1999/xhtml">Gene_protein_relation: A3DD20 == Cthe_0614</html:p>
          <html:p xmlns:html="http://www.w3.org/1999/xhtml">Protein_reaction_relation: R_IOR == A3DD20</html:p>
          <html:p xmlns:html="http://www.w3.org/1999/xhtml">SUBSYSTEM: Tyrosine, Tryptophan, and Phenylalanine Metabolism</html:p>
        </notes>
        <listOfReactants>
          <speciesReference species="M_coa_c"/>
          <speciesReference species="M_fdox_c" stoichiometry="2"/>
          <speciesReference species="M_indpyr_c"/>
        </listOfReactants>
        <listOfProducts>
          <speciesReference species="M_co2_c"/>
          <speciesReference species="M_fdred_c" stoichiometry="2"/>
          <speciesReference species="M_h_c"/>
          <speciesReference species="M_indaccoa_c"/>
        </listOfProducts>
      </reaction>
      <reaction id="R_SRC_so4_e" name=". source flux" reversible="false">
        <notes>
          <html:p xmlns:html="http://www.w3.org/1999/xhtml">EC: .</html:p>
          <html:p xmlns:html="http://www.w3.org/1999/xhtml">SUBSYSTEM: SourceFlux</html:p>
        </notes>
        <listOfReactants>
          <speciesReference species="M_so4_b"/>
        </listOfReactants>
        <listOfProducts>
          <speciesReference species="M_so4_e"/>
        </listOfProducts>
      </reaction>
      <reaction id="R_CODH2" name="carbonmonoxidedehydrogenase/acetyl-CoAsynthase2" reversible="false">
        <notes>
          <html:p xmlns:html="http://www.w3.org/1999/xhtml">EC: 1.2.99.2</html:p>
          <html:p xmlns:html="http://www.w3.org/1999/xhtml">Gene_protein_relation: A3DJ71 == Cthe_2801</html:p>
          <html:p xmlns:html="http://www.w3.org/1999/xhtml">Protein_reaction_relation: R_CODH2 == A3DJ71</html:p>
          <html:p xmlns:html="http://www.w3.org/1999/xhtml">SUBSYSTEM: Methanogenesis</html:p>
        </notes>
        <listOfReactants>
          <speciesReference species="M_co_c"/>
          <speciesReference species="M_fdox_c" stoichiometry="2"/>
          <speciesReference species="M_h2o_c"/>
        </listOfReactants>
        <listOfProducts>
          <speciesReference species="M_co2_c"/>
          <speciesReference species="M_fdred_c" stoichiometry="2"/>
          <speciesReference species="M_h_c" stoichiometry="2"/>
        </listOfProducts>
      </reaction>
      <reaction id="R_PPS" name="phosphoenolpyruvatesynthase" reversible="false">
        <notes>
          <html:p xmlns:html="http://www.w3.org/1999/xhtml">EC: 2.7.9.2</html:p>
          <html:p xmlns:html="http://www.w3.org/1999/xhtml">SUBSYSTEM: Glycolysis/Gluconeogenesis</html:p>
        </notes>
        <listOfReactants>
          <speciesReference species="M_atp_c"/>
          <speciesReference species="M_h2o_c"/>
          <speciesReference species="M_pyr_c"/>
        </listOfReactants>
        <listOfProducts>
          <speciesReference species="M_amp_c"/>
          <speciesReference species="M_h_c" stoichiometry="2"/>
          <speciesReference species="M_pep_c"/>
          <speciesReference species="M_pi_c"/>
        </listOfProducts>
      </reaction>
      <reaction id="R_G3PCT" name="R_glycerol_3_phosphate_cytidylyltransferase" reversible="false">
        <notes>
          <html:p xmlns:html="http://www.w3.org/1999/xhtml">EC: 2.7.7.39</html:p>
          <html:p xmlns:html="http://www.w3.org/1999/xhtml">SUBSYSTEM: .</html:p>
        </notes>
        <listOfReactants>
          <speciesReference species="M_ctp_c"/>
          <speciesReference species="M_glyc3p_c"/>
          <speciesReference species="M_h_c"/>
        </listOfReactants>
        <listOfProducts>
          <speciesReference species="M_cdpglyc_c"/>
          <speciesReference species="M_ppi_c"/>
        </listOfProducts>
      </reaction>
      <reaction id="R_FUM" name="fumarase">
        <notes>
          <html:p xmlns:html="http://www.w3.org/1999/xhtml">EC: 4.2.1.2</html:p>
          <html:p xmlns:html="http://www.w3.org/1999/xhtml">Gene_protein_relation: A3DK06 == Cthe_3090</html:p>
          <html:p xmlns:html="http://www.w3.org/1999/xhtml">Gene_protein_relation: A3DK07 == Cthe_3091</html:p>
          <html:p xmlns:html="http://www.w3.org/1999/xhtml">Protein_reaction_relation: R_FUM == A3DK06 and A3DK07</html:p>
          <html:p xmlns:html="http://www.w3.org/1999/xhtml">SUBSYSTEM: tca cycle</html:p>
        </notes>
        <listOfReactants>
          <speciesReference species="M_fum_c"/>
          <speciesReference species="M_h2o_c"/>
        </listOfReactants>
        <listOfProducts>
          <speciesReference species="M_mal_DASH_L_c"/>
        </listOfProducts>
      </reaction>
      <reaction id="R_ORNTAC" name="ornithinetransacetylase">
        <notes>
          <html:p xmlns:html="http://www.w3.org/1999/xhtml">EC: 2.3.1.35</html:p>
          <html:p xmlns:html="http://www.w3.org/1999/xhtml">Gene_protein_relation: A3DBJ3 == Cthe_0081</html:p>
          <html:p xmlns:html="http://www.w3.org/1999/xhtml">Protein_reaction_relation: R_ORNTAC == A3DBJ3</html:p>
          <html:p xmlns:html="http://www.w3.org/1999/xhtml">SUBSYSTEM: arginine and proline</html:p>
        </notes>
        <listOfReactants>
          <speciesReference species="M_acorn_c"/>
          <speciesReference species="M_glu_DASH_L_c"/>
        </listOfReactants>
        <listOfProducts>
          <speciesReference species="M_acglu_c"/>
          <speciesReference species="M_orn_c"/>
        </listOfProducts>
      </reaction>
      <reaction id="R_PTPATi" name="pantetheine-phosphateadenylyltransferase" reversible="false">
        <notes>
          <html:p xmlns:html="http://www.w3.org/1999/xhtml">EC: 2.7.7.3</html:p>
          <html:p xmlns:html="http://www.w3.org/1999/xhtml">Gene_protein_relation: A3DEX9 == Cthe_1276</html:p>
          <html:p xmlns:html="http://www.w3.org/1999/xhtml">Protein_reaction_relation: R_PTPATi == A3DEX9</html:p>
          <html:p xmlns:html="http://www.w3.org/1999/xhtml">SUBSYSTEM: coenzyme a biosynthesis</html:p>
        </notes>
        <listOfReactants>
          <speciesReference species="M_atp_c"/>
          <speciesReference species="M_h_c"/>
          <speciesReference species="M_pan4p_c"/>
        </listOfReactants>
        <listOfProducts>
          <speciesReference species="M_dpcoa_c"/>
          <speciesReference species="M_ppi_c"/>
        </listOfProducts>
      </reaction>
      <reaction id="R_GTPCI" name="GTPcyclohydrolaseI" reversible="false">
        <notes>
          <html:p xmlns:html="http://www.w3.org/1999/xhtml">EC: 3.5.4.16</html:p>
          <html:p xmlns:html="http://www.w3.org/1999/xhtml">Gene_protein_relation: A3DHH6 == Cthe_2203</html:p>
          <html:p xmlns:html="http://www.w3.org/1999/xhtml">Protein_reaction_relation: R_GTPCI == A3DHH6</html:p>
          <html:p xmlns:html="http://www.w3.org/1999/xhtml">SUBSYSTEM: folate synthesis</html:p>
        </notes>
        <listOfReactants>
          <speciesReference species="M_gtp_c"/>
          <speciesReference species="M_h2o_c"/>
        </listOfReactants>
        <listOfProducts>
          <speciesReference species="M_ahdt_c"/>
          <speciesReference species="M_for_c"/>
          <speciesReference species="M_h_c"/>
        </listOfProducts>
      </reaction>
      <reaction id="R_PPCDC" name="phosphopantothenoylcysteinedecarboxylase" reversible="false">
        <notes>
          <html:p xmlns:html="http://www.w3.org/1999/xhtml">EC: 4.1.1.36</html:p>
          <html:p xmlns:html="http://www.w3.org/1999/xhtml">Gene_protein_relation: A3DF16 == Cthe_1313</html:p>
          <html:p xmlns:html="http://www.w3.org/1999/xhtml">Protein_reaction_relation: R_PPCDC == A3DF16</html:p>
          <html:p xmlns:html="http://www.w3.org/1999/xhtml">SUBSYSTEM: coenzyme a biosynthesis</html:p>
        </notes>
        <listOfReactants>
          <speciesReference species="M_4ppcys_c"/>
          <speciesReference species="M_h_c"/>
        </listOfReactants>
        <listOfProducts>
          <speciesReference species="M_co2_c"/>
          <speciesReference species="M_pan4p_c"/>
        </listOfProducts>
      </reaction>
      <reaction id="R_SUCBZL" name="R_o_succinylbenzoate_CoA_ligase" reversible="false">
        <notes>
          <html:p xmlns:html="http://www.w3.org/1999/xhtml">EC: .</html:p>
          <html:p xmlns:html="http://www.w3.org/1999/xhtml">SUBSYSTEM: .</html:p>
        </notes>
        <listOfReactants>
          <speciesReference species="M_atp_c"/>
          <speciesReference species="M_coa_c"/>
          <speciesReference species="M_sucbz_c"/>
        </listOfReactants>
        <listOfProducts>
          <speciesReference species="M_amp_c"/>
          <speciesReference species="M_ppi_c"/>
          <speciesReference species="M_sbzcoa_c"/>
        </listOfProducts>
      </reaction>
      <reaction id="R_PPM" name="phosphopentomutase">
        <notes>
          <html:p xmlns:html="http://www.w3.org/1999/xhtml">EC: 5.4.2.7</html:p>
          <html:p xmlns:html="http://www.w3.org/1999/xhtml">Gene_protein_relation: A3DD83 == Cthe_0677</html:p>
          <html:p xmlns:html="http://www.w3.org/1999/xhtml">Protein_reaction_relation: R_PPM == A3DD83</html:p>
          <html:p xmlns:html="http://www.w3.org/1999/xhtml">SUBSYSTEM: Pentose Phosphate Pathway</html:p>
        </notes>
        <listOfReactants>
          <speciesReference species="M_r1p_c"/>
        </listOfReactants>
        <listOfProducts>
          <speciesReference species="M_r5p_c"/>
        </listOfProducts>
      </reaction>
      <reaction id="R_IOR3" name="indolepyruvateferredoxinoxidoreductase(hydroxyphenylpyvurate)">
        <notes>
          <html:p xmlns:html="http://www.w3.org/1999/xhtml">EC: 1.2.7.8</html:p>
          <html:p xmlns:html="http://www.w3.org/1999/xhtml">Gene_protein_relation: A3DD20 == Cthe_0614</html:p>
          <html:p xmlns:html="http://www.w3.org/1999/xhtml">Protein_reaction_relation: R_IOR3 == A3DD20</html:p>
          <html:p xmlns:html="http://www.w3.org/1999/xhtml">SUBSYSTEM: Tyrosine, Tryptophan, and Phenylalanine Metabolism</html:p>
        </notes>
        <listOfReactants>
          <speciesReference species="M_34hpp_c"/>
          <speciesReference species="M_coa_c"/>
          <speciesReference species="M_fdox_c" stoichiometry="2"/>
        </listOfReactants>
        <listOfProducts>
          <speciesReference species="M_co2_c"/>
          <speciesReference species="M_fdred_c" stoichiometry="2"/>
          <speciesReference species="M_h_c"/>
          <speciesReference species="M_hphaccoa_c"/>
        </listOfProducts>
      </reaction>
      <reaction id="R_AHSERL2" name="O-acetylhomoserine(thiol)-lyase" reversible="false">
        <notes>
          <html:p xmlns:html="http://www.w3.org/1999/xhtml">EC: 2.5.1.49</html:p>
          <html:p xmlns:html="http://www.w3.org/1999/xhtml">Gene_protein_relation: A3DFR6 == Cthe_1569</html:p>
          <html:p xmlns:html="http://www.w3.org/1999/xhtml">Gene_protein_relation: A3DGI4 == Cthe_1842</html:p>
          <html:p xmlns:html="http://www.w3.org/1999/xhtml">Protein_reaction_relation: R_AHSERL2 == A3DFR6 or A3DGI4</html:p>
          <html:p xmlns:html="http://www.w3.org/1999/xhtml">SUBSYSTEM: Methionine Metabolism</html:p>
        </notes>
        <listOfReactants>
          <speciesReference species="M_achms_c"/>
          <speciesReference species="M_h2s_c"/>
        </listOfReactants>
        <listOfProducts>
          <speciesReference species="M_ac_c"/>
          <speciesReference species="M_h_c"/>
          <speciesReference species="M_hcys_DASH_L_c"/>
        </listOfProducts>
      </reaction>
      <reaction id="R_NTP3e" name="nucleoside-triphosphatase(GTP)" reversible="false">
        <notes>
          <html:p xmlns:html="http://www.w3.org/1999/xhtml">EC: 3.6.1.15</html:p>
          <html:p xmlns:html="http://www.w3.org/1999/xhtml">Gene_protein_relation: A3DBV1 == Cthe_0189</html:p>
          <html:p xmlns:html="http://www.w3.org/1999/xhtml">Protein_reaction_relation: R_NTP3e == A3DBV1</html:p>
          <html:p xmlns:html="http://www.w3.org/1999/xhtml">SUBSYSTEM: Nucleotides</html:p>
        </notes>
        <listOfReactants>
          <speciesReference species="M_gtp_e"/>
          <speciesReference species="M_h2o_e"/>
        </listOfReactants>
        <listOfProducts>
          <speciesReference species="M_gdp_e"/>
          <speciesReference species="M_h_e"/>
          <speciesReference species="M_pi_e"/>
        </listOfProducts>
      </reaction>
      <reaction id="R_ALATRS" name="Alanyl-tRNAsynthetase" reversible="false">
        <notes>
          <html:p xmlns:html="http://www.w3.org/1999/xhtml">EC: 6.1.1.7</html:p>
          <html:p xmlns:html="http://www.w3.org/1999/xhtml">Gene_protein_relation: A3DKB6 == Cthe_3200</html:p>
          <html:p xmlns:html="http://www.w3.org/1999/xhtml">Protein_reaction_relation: R_ALATRS == A3DKB6</html:p>
          <html:p xmlns:html="http://www.w3.org/1999/xhtml">SUBSYSTEM: alanine and aspartate metabolism</html:p>
        </notes>
        <listOfReactants>
          <speciesReference species="M_ala_DASH_L_c"/>
          <speciesReference species="M_atp_c"/>
          <speciesReference species="M_trnaala_c"/>
        </listOfReactants>
        <listOfProducts>
          <speciesReference species="M_alatrna_c"/>
          <speciesReference species="M_amp_c"/>
          <speciesReference species="M_ppi_c"/>
        </listOfProducts>
      </reaction>
      <reaction id="R_ADSK" name="adenylyl-sulfatekinase" reversible="false">
        <notes>
          <html:p xmlns:html="http://www.w3.org/1999/xhtml">EC: 2.7.1.25</html:p>
          <html:p xmlns:html="http://www.w3.org/1999/xhtml">Gene_protein_relation: A3DIG0 == Cthe_2537</html:p>
          <html:p xmlns:html="http://www.w3.org/1999/xhtml">Protein_reaction_relation: R_ADSK == A3DIG0</html:p>
          <html:p xmlns:html="http://www.w3.org/1999/xhtml">SUBSYSTEM: Nucleotides</html:p>
        </notes>
        <listOfReactants>
          <speciesReference species="M_aps_c"/>
          <speciesReference species="M_atp_c"/>
        </listOfReactants>
        <listOfProducts>
          <speciesReference species="M_adp_c"/>
          <speciesReference species="M_h_c"/>
          <speciesReference species="M_paps_c"/>
        </listOfProducts>
      </reaction>
      <reaction id="R_ADSS" name="adenylosuccinatesynthase" reversible="false">
        <notes>
          <html:p xmlns:html="http://www.w3.org/1999/xhtml">EC: 6.3.4.4</html:p>
          <html:p xmlns:html="http://www.w3.org/1999/xhtml">Gene_protein_relation: A3DK09 == Cthe_3093</html:p>
          <html:p xmlns:html="http://www.w3.org/1999/xhtml">Protein_reaction_relation: R_ADSS == A3DK09</html:p>
          <html:p xmlns:html="http://www.w3.org/1999/xhtml">SUBSYSTEM: purine metabolism</html:p>
        </notes>
        <listOfReactants>
          <speciesReference species="M_asp_DASH_L_c"/>
          <speciesReference species="M_gtp_c"/>
          <speciesReference species="M_imp_c"/>
        </listOfReactants>
        <listOfProducts>
          <speciesReference species="M_dcamp_c"/>
          <speciesReference species="M_gdp_c"/>
          <speciesReference species="M_h_c" stoichiometry="2"/>
          <speciesReference species="M_pi_c"/>
        </listOfProducts>
      </reaction>
      <reaction id="R_ASNTRS" name="Asparaginyl-tRNAsynthetase" reversible="false">
        <notes>
          <html:p xmlns:html="http://www.w3.org/1999/xhtml">EC: 6.1.1.22</html:p>
          <html:p xmlns:html="http://www.w3.org/1999/xhtml">Gene_protein_relation: A3DBI2 == Cthe_0070</html:p>
          <html:p xmlns:html="http://www.w3.org/1999/xhtml">Protein_reaction_relation: R_ASNTRS == A3DBI2</html:p>
          <html:p xmlns:html="http://www.w3.org/1999/xhtml">SUBSYSTEM: alanine and aspartate metabolism</html:p>
        </notes>
        <listOfReactants>
          <speciesReference species="M_asn_DASH_L_c"/>
          <speciesReference species="M_atp_c"/>
          <speciesReference species="M_trnaasn_c"/>
        </listOfReactants>
        <listOfProducts>
          <speciesReference species="M_amp_c"/>
          <speciesReference species="M_asntrna_c"/>
          <speciesReference species="M_ppi_c"/>
        </listOfProducts>
      </reaction>
      <reaction id="R_BACCL" name="biotin-[acetyl-CoA-carboxylase]ligase" reversible="false">
        <notes>
          <html:p xmlns:html="http://www.w3.org/1999/xhtml">EC: 6.3.4.15</html:p>
          <html:p xmlns:html="http://www.w3.org/1999/xhtml">Gene_protein_relation: A3DIK6 == Cthe_2585</html:p>
          <html:p xmlns:html="http://www.w3.org/1999/xhtml">Protein_reaction_relation: R_BACCL == A3DIK6</html:p>
          <html:p xmlns:html="http://www.w3.org/1999/xhtml">SUBSYSTEM: Biotin Metabolism</html:p>
        </notes>
        <listOfReactants>
          <speciesReference species="M_atp_c"/>
          <speciesReference species="M_btn_c"/>
          <speciesReference species="M_h_c"/>
        </listOfReactants>
        <listOfProducts>
          <speciesReference species="M_btamp_c"/>
          <speciesReference species="M_ppi_c"/>
        </listOfProducts>
      </reaction>
      <reaction id="R_DTMPK" name="dTMPkinase">
        <notes>
          <html:p xmlns:html="http://www.w3.org/1999/xhtml">EC: 2.7.4.9</html:p>
          <html:p xmlns:html="http://www.w3.org/1999/xhtml">Gene_protein_relation: A3DH85 == Cthe_2107</html:p>
          <html:p xmlns:html="http://www.w3.org/1999/xhtml">Protein_reaction_relation: R_DTMPK == A3DH85</html:p>
          <html:p xmlns:html="http://www.w3.org/1999/xhtml">SUBSYSTEM: pyrimidine metabolism</html:p>
        </notes>
        <listOfReactants>
          <speciesReference species="M_atp_c"/>
          <speciesReference species="M_dtmp_c"/>
        </listOfReactants>
        <listOfProducts>
          <speciesReference species="M_adp_c"/>
          <speciesReference species="M_dtdp_c"/>
        </listOfProducts>
      </reaction>
      <reaction id="R_FACOAL140" name="R_fatty_acid__CoA_ligase__tetradecanoate_">
        <notes>
          <html:p xmlns:html="http://www.w3.org/1999/xhtml">EC: 6.2.1.3</html:p>
          <html:p xmlns:html="http://www.w3.org/1999/xhtml">Gene_protein_relation: A3DET5 == Cthe_1232</html:p>
          <html:p xmlns:html="http://www.w3.org/1999/xhtml">Protein_reaction_relation: R_FACOAL140 == A3DET5</html:p>
          <html:p xmlns:html="http://www.w3.org/1999/xhtml">SUBSYSTEM: .</html:p>
        </notes>
        <listOfReactants>
          <speciesReference species="M_atp_c"/>
          <speciesReference species="M_coa_c"/>
          <speciesReference species="M_ttdca_c"/>
        </listOfReactants>
        <listOfProducts>
          <speciesReference species="M_amp_c"/>
          <speciesReference species="M_ppi_c"/>
          <speciesReference species="M_tdcoa_c"/>
        </listOfProducts>
      </reaction>
      <reaction id="R_POR2" name="pyruvatesynthase">
        <notes>
          <html:p xmlns:html="http://www.w3.org/1999/xhtml">EC: 1.2.7.1</html:p>
          <html:p xmlns:html="http://www.w3.org/1999/xhtml">Gene_protein_relation: A3DI13 == Cthe_2390</html:p>
          <html:p xmlns:html="http://www.w3.org/1999/xhtml">Gene_protein_relation: A3DI14 == Cthe_2391</html:p>
          <html:p xmlns:html="http://www.w3.org/1999/xhtml">Gene_protein_relation: A3DI15 == Cthe_2392</html:p>
          <html:p xmlns:html="http://www.w3.org/1999/xhtml">Gene_protein_relation: A3DI16 == Cthe_2393</html:p>
          <html:p xmlns:html="http://www.w3.org/1999/xhtml">Gene_protein_relation: A3DJ64 == Cthe_2794</html:p>
          <html:p xmlns:html="http://www.w3.org/1999/xhtml">Gene_protein_relation: A3DJ65 == Cthe_2795</html:p>
          <html:p xmlns:html="http://www.w3.org/1999/xhtml">Gene_protein_relation: A3DJ66 == Cthe_2796</html:p>
          <html:p xmlns:html="http://www.w3.org/1999/xhtml">Gene_protein_relation: A3DJ67 == Cthe_2797</html:p>
          <html:p xmlns:html="http://www.w3.org/1999/xhtml">Protein_reaction_relation: R_POR2 == (A3DI13 or A3DJ64) and (A3DI14 or A3DJ65) and (A3DI15 or A3DJ66) and (A3DI16 or A3DJ67)</html:p>
          <html:p xmlns:html="http://www.w3.org/1999/xhtml">SUBSYSTEM: pyruvate metabolism</html:p>
        </notes>
        <listOfReactants>
          <speciesReference species="M_coa_c"/>
          <speciesReference species="M_fdox_c" stoichiometry="2"/>
          <speciesReference species="M_pyr_c"/>
        </listOfReactants>
        <listOfProducts>
          <speciesReference species="M_accoa_c"/>
          <speciesReference species="M_co2_c"/>
          <speciesReference species="M_fdred_c" stoichiometry="2"/>
          <speciesReference species="M_h_c"/>
        </listOfProducts>
      </reaction>
      <reaction id="R_POR3" name="pyruvatesynthase">
        <notes>
          <html:p xmlns:html="http://www.w3.org/1999/xhtml">EC: 1.2.7.1</html:p>
          <html:p xmlns:html="http://www.w3.org/1999/xhtml">Gene_protein_relation: A3DI13 == Cthe_2390</html:p>
          <html:p xmlns:html="http://www.w3.org/1999/xhtml">Gene_protein_relation: A3DI14 == Cthe_2391</html:p>
          <html:p xmlns:html="http://www.w3.org/1999/xhtml">Gene_protein_relation: A3DI15 == Cthe_2392</html:p>
          <html:p xmlns:html="http://www.w3.org/1999/xhtml">Gene_protein_relation: A3DI16 == Cthe_2393</html:p>
          <html:p xmlns:html="http://www.w3.org/1999/xhtml">Gene_protein_relation: A3DJ64 == Cthe_2794</html:p>
          <html:p xmlns:html="http://www.w3.org/1999/xhtml">Gene_protein_relation: A3DJ65 == Cthe_2795</html:p>
          <html:p xmlns:html="http://www.w3.org/1999/xhtml">Gene_protein_relation: A3DJ66 == Cthe_2796</html:p>
          <html:p xmlns:html="http://www.w3.org/1999/xhtml">Gene_protein_relation: A3DJ67 == Cthe_2797</html:p>
          <html:p xmlns:html="http://www.w3.org/1999/xhtml">Protein_reaction_relation: R_POR3 == (A3DI13 or A3DJ64) and (A3DI14 or A3DJ65) and (A3DI15 or A3DJ66) and (A3DI16 or A3DJ67)</html:p>
          <html:p xmlns:html="http://www.w3.org/1999/xhtml">SUBSYSTEM: Central Metabolism</html:p>
        </notes>
        <listOfReactants>
          <speciesReference species="M_2obut_c"/>
          <speciesReference species="M_coa_c"/>
          <speciesReference species="M_fdox_c" stoichiometry="2"/>
        </listOfReactants>
        <listOfProducts>
          <speciesReference species="M_co2_c"/>
          <speciesReference species="M_fdred_c" stoichiometry="2"/>
          <speciesReference species="M_h_c"/>
          <speciesReference species="M_ppcoa_c"/>
        </listOfProducts>
      </reaction>
      <reaction id="R_NTP5" name="nucleoside-triphosphatase(CTP)" reversible="false">
        <notes>
          <html:p xmlns:html="http://www.w3.org/1999/xhtml">EC: 3.6.1.15</html:p>
          <html:p xmlns:html="http://www.w3.org/1999/xhtml">Gene_protein_relation: A3DBV1 == Cthe_0189</html:p>
          <html:p xmlns:html="http://www.w3.org/1999/xhtml">Protein_reaction_relation: R_NTP5 == A3DBV1</html:p>
          <html:p xmlns:html="http://www.w3.org/1999/xhtml">SUBSYSTEM: Nucleotide Metabolism</html:p>
        </notes>
        <listOfReactants>
          <speciesReference species="M_ctp_c"/>
          <speciesReference species="M_h2o_c"/>
        </listOfReactants>
        <listOfProducts>
          <speciesReference species="M_cdp_c"/>
          <speciesReference species="M_h_c"/>
          <speciesReference species="M_pi_c"/>
        </listOfProducts>
      </reaction>
      <reaction id="R_NTP4" name="nucleoside-triphosphatase(dGTP)" reversible="false">
        <notes>
          <html:p xmlns:html="http://www.w3.org/1999/xhtml">EC: 3.6.1.15</html:p>
          <html:p xmlns:html="http://www.w3.org/1999/xhtml">Gene_protein_relation: A3DBV1 == Cthe_0189</html:p>
          <html:p xmlns:html="http://www.w3.org/1999/xhtml">Protein_reaction_relation: R_NTP4 == A3DBV1</html:p>
          <html:p xmlns:html="http://www.w3.org/1999/xhtml">SUBSYSTEM: Nucleotide Salvage Pathway</html:p>
        </notes>
        <listOfReactants>
          <speciesReference species="M_dgtp_c"/>
          <speciesReference species="M_h2o_c"/>
        </listOfReactants>
        <listOfProducts>
          <speciesReference species="M_dgdp_c"/>
          <speciesReference species="M_h_c"/>
          <speciesReference species="M_pi_c"/>
        </listOfProducts>
      </reaction>
      <reaction id="R_ACOTA" name="acetylornithinetransaminase">
        <notes>
          <html:p xmlns:html="http://www.w3.org/1999/xhtml">EC: 2.6.1.11</html:p>
          <html:p xmlns:html="http://www.w3.org/1999/xhtml">Gene_protein_relation: A3DGK8 == Cthe_1866</html:p>
          <html:p xmlns:html="http://www.w3.org/1999/xhtml">Protein_reaction_relation: R_ACOTA == A3DGK8</html:p>
          <html:p xmlns:html="http://www.w3.org/1999/xhtml">SUBSYSTEM: arginine and proline</html:p>
        </notes>
        <listOfReactants>
          <speciesReference species="M_acorn_c"/>
          <speciesReference species="M_akg_c"/>
        </listOfReactants>
        <listOfProducts>
          <speciesReference species="M_acg5sa_c"/>
          <speciesReference species="M_glu_DASH_L_c"/>
        </listOfProducts>
      </reaction>
      <reaction id="R_NTP6" name="nucleoside-triphosphatase(dCTP)" reversible="false">
        <notes>
          <html:p xmlns:html="http://www.w3.org/1999/xhtml">EC: 3.6.1.15</html:p>
          <html:p xmlns:html="http://www.w3.org/1999/xhtml">Gene_protein_relation: A3DBV1 == Cthe_0189</html:p>
          <html:p xmlns:html="http://www.w3.org/1999/xhtml">Protein_reaction_relation: R_NTP6 == A3DBV1</html:p>
          <html:p xmlns:html="http://www.w3.org/1999/xhtml">SUBSYSTEM: Nucleotide Metabolism</html:p>
        </notes>
        <listOfReactants>
          <speciesReference species="M_dctp_c"/>
          <speciesReference species="M_h2o_c"/>
        </listOfReactants>
        <listOfProducts>
          <speciesReference species="M_dcdp_c"/>
          <speciesReference species="M_h_c"/>
          <speciesReference species="M_pi_c"/>
        </listOfProducts>
      </reaction>
      <reaction id="R_NTP1" name="nucleoside-triphosphatase(ATP)" reversible="false">
        <notes>
          <html:p xmlns:html="http://www.w3.org/1999/xhtml">EC: 3.6.1.15</html:p>
          <html:p xmlns:html="http://www.w3.org/1999/xhtml">Gene_protein_relation: A3DBV1 == Cthe_0189</html:p>
          <html:p xmlns:html="http://www.w3.org/1999/xhtml">Protein_reaction_relation: R_NTP1 == A3DBV1</html:p>
          <html:p xmlns:html="http://www.w3.org/1999/xhtml">SUBSYSTEM: Nucleotide Metabolism</html:p>
        </notes>
        <listOfReactants>
          <speciesReference species="M_atp_c"/>
          <speciesReference species="M_h2o_c"/>
        </listOfReactants>
        <listOfProducts>
          <speciesReference species="M_adp_c"/>
          <speciesReference species="M_h_c"/>
          <speciesReference species="M_pi_c"/>
        </listOfProducts>
      </reaction>
      <reaction id="R_SHK3D" name="shikimatedehydrogenase" reversible="false">
        <notes>
          <html:p xmlns:html="http://www.w3.org/1999/xhtml">EC: 1.1.1.25</html:p>
          <html:p xmlns:html="http://www.w3.org/1999/xhtml">Gene_protein_relation: A3DDQ9 == Cthe_0854</html:p>
          <html:p xmlns:html="http://www.w3.org/1999/xhtml">Protein_reaction_relation: R_SHK3D == A3DDQ9</html:p>
          <html:p xmlns:html="http://www.w3.org/1999/xhtml">SUBSYSTEM: chorismate synthesis</html:p>
        </notes>
        <listOfReactants>
          <speciesReference species="M_3dhsk_c"/>
          <speciesReference species="M_h_c"/>
          <speciesReference species="M_nadph_c"/>
        </listOfReactants>
        <listOfProducts>
          <speciesReference species="M_nadp_c"/>
          <speciesReference species="M_skm_c"/>
        </listOfProducts>
      </reaction>
      <reaction id="R_NTP3" name="nucleoside-triphosphatase(GTP)" reversible="false">
        <notes>
          <html:p xmlns:html="http://www.w3.org/1999/xhtml">EC: 3.6.1.15</html:p>
          <html:p xmlns:html="http://www.w3.org/1999/xhtml">Gene_protein_relation: A3DBV1 == Cthe_0189</html:p>
          <html:p xmlns:html="http://www.w3.org/1999/xhtml">Protein_reaction_relation: R_NTP3 == A3DBV1</html:p>
          <html:p xmlns:html="http://www.w3.org/1999/xhtml">SUBSYSTEM: Nucleotide Salvage Pathway</html:p>
        </notes>
        <listOfReactants>
          <speciesReference species="M_gtp_c"/>
          <speciesReference species="M_h2o_c"/>
        </listOfReactants>
        <listOfProducts>
          <speciesReference species="M_gdp_c"/>
          <speciesReference species="M_h_c"/>
          <speciesReference species="M_pi_c"/>
        </listOfProducts>
      </reaction>
      <reaction id="R_NTP2" name="nucleoside-triphosphatase(dATP)" reversible="false">
        <notes>
          <html:p xmlns:html="http://www.w3.org/1999/xhtml">EC: 3.6.1.15</html:p>
          <html:p xmlns:html="http://www.w3.org/1999/xhtml">Gene_protein_relation: A3DBV1 == Cthe_0189</html:p>
          <html:p xmlns:html="http://www.w3.org/1999/xhtml">Protein_reaction_relation: R_NTP2 == A3DBV1</html:p>
          <html:p xmlns:html="http://www.w3.org/1999/xhtml">SUBSYSTEM: Nucleotide Metabolism</html:p>
        </notes>
        <listOfReactants>
          <speciesReference species="M_datp_c"/>
          <speciesReference species="M_h2o_c"/>
        </listOfReactants>
        <listOfProducts>
          <speciesReference species="M_dadp_c"/>
          <speciesReference species="M_h_c"/>
          <speciesReference species="M_pi_c"/>
        </listOfProducts>
      </reaction>
      <reaction id="R_DHQD" name="_3-dehydroquinatedehydratase">
        <notes>
          <html:p xmlns:html="http://www.w3.org/1999/xhtml">EC: 4.2.1.10</html:p>
          <html:p xmlns:html="http://www.w3.org/1999/xhtml">Gene_protein_relation: A3DDQ5 == Cthe_0849</html:p>
          <html:p xmlns:html="http://www.w3.org/1999/xhtml">Protein_reaction_relation: R_DHQD == A3DDQ5</html:p>
          <html:p xmlns:html="http://www.w3.org/1999/xhtml">SUBSYSTEM: chorismate synthesis</html:p>
        </notes>
        <listOfReactants>
          <speciesReference species="M_3dhq_c"/>
        </listOfReactants>
        <listOfProducts>
          <speciesReference species="M_3dhsk_c"/>
          <speciesReference species="M_h2o_c"/>
        </listOfProducts>
      </reaction>
      <reaction id="R_NTP9" name="nucleoside-triphosphatase(dTTP)" reversible="false">
        <notes>
          <html:p xmlns:html="http://www.w3.org/1999/xhtml">EC: 3.6.1.15</html:p>
          <html:p xmlns:html="http://www.w3.org/1999/xhtml">Gene_protein_relation: A3DBV1 == Cthe_0189</html:p>
          <html:p xmlns:html="http://www.w3.org/1999/xhtml">Protein_reaction_relation: R_NTP9 == A3DBV1</html:p>
          <html:p xmlns:html="http://www.w3.org/1999/xhtml">SUBSYSTEM: Nucleotide Metabolism</html:p>
        </notes>
        <listOfReactants>
          <speciesReference species="M_dttp_c"/>
          <speciesReference species="M_h2o_c"/>
        </listOfReactants>
        <listOfProducts>
          <speciesReference species="M_dtdp_c"/>
          <speciesReference species="M_h_c"/>
          <speciesReference species="M_pi_c"/>
        </listOfProducts>
      </reaction>
      <reaction id="R_NTP8" name="nucleoside-triphosphatase(dUTP)" reversible="false">
        <notes>
          <html:p xmlns:html="http://www.w3.org/1999/xhtml">EC: 3.6.1.15</html:p>
          <html:p xmlns:html="http://www.w3.org/1999/xhtml">Gene_protein_relation: A3DBV1 == Cthe_0189</html:p>
          <html:p xmlns:html="http://www.w3.org/1999/xhtml">Protein_reaction_relation: R_NTP8 == A3DBV1</html:p>
          <html:p xmlns:html="http://www.w3.org/1999/xhtml">SUBSYSTEM: Nucleotide Metabolism</html:p>
        </notes>
        <listOfReactants>
          <speciesReference species="M_dutp_c"/>
          <speciesReference species="M_h2o_c"/>
        </listOfReactants>
        <listOfProducts>
          <speciesReference species="M_dudp_c"/>
          <speciesReference species="M_h_c"/>
          <speciesReference species="M_pi_c"/>
        </listOfProducts>
      </reaction>
      <reaction id="R_MOHMT" name="_3-methyl-2-oxobutanoatehydroxymethyltransferase" reversible="false">
        <notes>
          <html:p xmlns:html="http://www.w3.org/1999/xhtml">EC: 2.1.2.11</html:p>
          <html:p xmlns:html="http://www.w3.org/1999/xhtml">Gene_protein_relation: A3DDV7 == Cthe_0902</html:p>
          <html:p xmlns:html="http://www.w3.org/1999/xhtml">Protein_reaction_relation: R_MOHMT == A3DDV7</html:p>
          <html:p xmlns:html="http://www.w3.org/1999/xhtml">SUBSYSTEM: Pantothenate and CoA Biosynthesis</html:p>
        </notes>
        <listOfReactants>
          <speciesReference species="M_3mob_c"/>
          <speciesReference species="M_h2o_c"/>
          <speciesReference species="M_mlthf_c"/>
        </listOfReactants>
        <listOfProducts>
          <speciesReference species="M_2dhp_c"/>
          <speciesReference species="M_thf_c"/>
        </listOfProducts>
      </reaction>
      <reaction id="R_ACLS" name="acetolactatesynthase" reversible="false">
        <notes>
          <html:p xmlns:html="http://www.w3.org/1999/xhtml">EC: 2.2.1.6</html:p>
          <html:p xmlns:html="http://www.w3.org/1999/xhtml">Gene_protein_relation: A3DID9 == Cthe_2516</html:p>
          <html:p xmlns:html="http://www.w3.org/1999/xhtml">Gene_protein_relation: A3DIE0 == Cthe_2517</html:p>
          <html:p xmlns:html="http://www.w3.org/1999/xhtml">Gene_protein_relation: A3DIY4 == Cthe_2714</html:p>
          <html:p xmlns:html="http://www.w3.org/1999/xhtml">Protein_reaction_relation: R_ACLS == A3DIE0 and (A3DID9 or A3DIY4)</html:p>
          <html:p xmlns:html="http://www.w3.org/1999/xhtml">SUBSYSTEM: branched-chain amino acids</html:p>
        </notes>
        <listOfReactants>
          <speciesReference species="M_h_c"/>
          <speciesReference species="M_pyr_c" stoichiometry="2"/>
        </listOfReactants>
        <listOfProducts>
          <speciesReference species="M_alac_DASH_S_c"/>
          <speciesReference species="M_co2_c"/>
        </listOfProducts>
      </reaction>
      <reaction id="R_PAP_CT" name="R_phosphatidic_acid_phosphatase" reversible="false">
        <notes>
          <html:p xmlns:html="http://www.w3.org/1999/xhtml">EC: 3.1.3.4</html:p>
          <html:p xmlns:html="http://www.w3.org/1999/xhtml">SUBSYSTEM: .</html:p>
        </notes>
        <listOfReactants>
          <speciesReference species="M_12dag3p_CT_c"/>
          <speciesReference species="M_h2o_c"/>
        </listOfReactants>
        <listOfProducts>
          <speciesReference species="M_12dgr_CT_c"/>
          <speciesReference species="M_pi_c"/>
        </listOfProducts>
      </reaction>
      <reaction id="R_2HBO" name="_2-Hydroxybutyrate:NAD+oxidoreductase">
        <notes>
          <html:p xmlns:html="http://www.w3.org/1999/xhtml">EC: 1.1.1.27</html:p>
          <html:p xmlns:html="http://www.w3.org/1999/xhtml">Gene_protein_relation: A3DCA4 == Cthe_0345</html:p>
          <html:p xmlns:html="http://www.w3.org/1999/xhtml">Gene_protein_relation: Q8KQC4 == Cthe_1053</html:p>
          <html:p xmlns:html="http://www.w3.org/1999/xhtml">Protein_reaction_relation: R_2HBO == Q8KQC4 or A3DCA4</html:p>
          <html:p xmlns:html="http://www.w3.org/1999/xhtml">SUBSYSTEM: Propanoate Metabolism</html:p>
        </notes>
        <listOfReactants>
          <speciesReference species="M_2hb_c"/>
          <speciesReference species="M_nad_c"/>
        </listOfReactants>
        <listOfProducts>
          <speciesReference species="M_2obut_c"/>
          <speciesReference species="M_h_c"/>
          <speciesReference species="M_nadh_c"/>
        </listOfProducts>
      </reaction>
      <reaction id="R_FACOAL170_anteiso_" name="R_fatty_acid__CoA_ligase__anteiso_C170_">
        <notes>
          <html:p xmlns:html="http://www.w3.org/1999/xhtml">EC: 6.2.1.3</html:p>
          <html:p xmlns:html="http://www.w3.org/1999/xhtml">Gene_protein_relation: A3DET5 == Cthe_1232</html:p>
          <html:p xmlns:html="http://www.w3.org/1999/xhtml">Protein_reaction_relation: R_FACOAL170_anteiso_ == A3DET5</html:p>
          <html:p xmlns:html="http://www.w3.org/1999/xhtml">SUBSYSTEM: .</html:p>
        </notes>
        <listOfReactants>
          <speciesReference species="M_atp_c"/>
          <speciesReference species="M_coa_c"/>
          <speciesReference species="M_fa12_c"/>
        </listOfReactants>
        <listOfProducts>
          <speciesReference species="M_amp_c"/>
          <speciesReference species="M_fa12coa_c"/>
          <speciesReference species="M_ppi_c"/>
        </listOfProducts>
      </reaction>
      <reaction id="R_GNMT" name="glycineN-methyltransferase" reversible="false">
        <notes>
          <html:p xmlns:html="http://www.w3.org/1999/xhtml">EC: 2.1.1.20</html:p>
          <html:p xmlns:html="http://www.w3.org/1999/xhtml">SUBSYSTEM: methionine biosynthesis</html:p>
        </notes>
        <listOfReactants>
          <speciesReference species="M_amet_c"/>
          <speciesReference species="M_gly_c"/>
        </listOfReactants>
        <listOfProducts>
          <speciesReference species="M_ahcys_c"/>
          <speciesReference species="M_h_c"/>
          <speciesReference species="M_sarcs_c"/>
        </listOfProducts>
      </reaction>
      <reaction id="R_DHQS" name="_3-dehydroquinatesynthase" reversible="false">
        <notes>
          <html:p xmlns:html="http://www.w3.org/1999/xhtml">EC: 4.2.3.4</html:p>
          <html:p xmlns:html="http://www.w3.org/1999/xhtml">Gene_protein_relation: A3DDJ2 == Cthe_0786</html:p>
          <html:p xmlns:html="http://www.w3.org/1999/xhtml">Protein_reaction_relation: R_DHQS == A3DDJ2</html:p>
          <html:p xmlns:html="http://www.w3.org/1999/xhtml">SUBSYSTEM: chorismate synthesis</html:p>
        </notes>
        <listOfReactants>
          <speciesReference species="M_2dda7p_c"/>
        </listOfReactants>
        <listOfProducts>
          <speciesReference species="M_3dhq_c"/>
          <speciesReference species="M_pi_c"/>
        </listOfProducts>
      </reaction>
      <reaction id="R_GLCS1" name="glycogensynthase(ADPGlc)" reversible="false">
        <notes>
          <html:p xmlns:html="http://www.w3.org/1999/xhtml">EC: 2.4.1.21</html:p>
          <html:p xmlns:html="http://www.w3.org/1999/xhtml">Gene_protein_relation: A3DC42 == Cthe_0282</html:p>
          <html:p xmlns:html="http://www.w3.org/1999/xhtml">Gene_protein_relation: A3DEY7 == Cthe_1284</html:p>
          <html:p xmlns:html="http://www.w3.org/1999/xhtml">Protein_reaction_relation: R_GLCS1 == A3DEY7 or A3DC42</html:p>
          <html:p xmlns:html="http://www.w3.org/1999/xhtml">SUBSYSTEM: glycogen metabolism</html:p>
        </notes>
        <listOfReactants>
          <speciesReference species="M_adpglc_c"/>
        </listOfReactants>
        <listOfProducts>
          <speciesReference species="M_adp_c"/>
          <speciesReference species="M_glycogen_c"/>
          <speciesReference species="M_h_c"/>
        </listOfProducts>
      </reaction>
      <reaction id="R_bglua" name="betaglucosidase,cellulose" reversible="false">
        <notes>
          <html:p xmlns:html="http://www.w3.org/1999/xhtml">EC: 3.2.1.21</html:p>
          <html:p xmlns:html="http://www.w3.org/1999/xhtml">Gene_protein_relation: P14002 == Cthe_1256</html:p>
          <html:p xmlns:html="http://www.w3.org/1999/xhtml">Gene_protein_relation: P26208 == Cthe_0212</html:p>
          <html:p xmlns:html="http://www.w3.org/1999/xhtml">Protein_reaction_relation: R_bglua == P14002 or P26208</html:p>
          <html:p xmlns:html="http://www.w3.org/1999/xhtml">SUBSYSTEM: Sugar Metabolism</html:p>
        </notes>
        <listOfReactants>
          <speciesReference species="M_cellulose_e"/>
          <speciesReference species="M_h2o_e"/>
        </listOfReactants>
        <listOfProducts>
          <speciesReference species="M_glc_DASH_D_e"/>
        </listOfProducts>
      </reaction>
      <reaction id="R_bglub" name="betaglucosidase" reversible="false">
        <notes>
          <html:p xmlns:html="http://www.w3.org/1999/xhtml">EC: 3.2.1.21</html:p>
          <html:p xmlns:html="http://www.w3.org/1999/xhtml">Gene_protein_relation: P14002 == Cthe_1256</html:p>
          <html:p xmlns:html="http://www.w3.org/1999/xhtml">Gene_protein_relation: P26208 == Cthe_0212</html:p>
          <html:p xmlns:html="http://www.w3.org/1999/xhtml">Protein_reaction_relation: R_bglub == P14002 or P26208</html:p>
          <html:p xmlns:html="http://www.w3.org/1999/xhtml">SUBSYSTEM: Sugar Metabolism</html:p>
        </notes>
        <listOfReactants>
          <speciesReference species="M_cellobiose_c"/>
          <speciesReference species="M_h2o_c"/>
        </listOfReactants>
        <listOfProducts>
          <speciesReference species="M_glc_DASH_D_c" stoichiometry="2"/>
        </listOfProducts>
      </reaction>
      <reaction id="R_ARGTRS" name="Arginyl-tRNAsynthetase" reversible="false">
        <notes>
          <html:p xmlns:html="http://www.w3.org/1999/xhtml">EC: 6.1.1.19</html:p>
          <html:p xmlns:html="http://www.w3.org/1999/xhtml">Gene_protein_relation: A3DGS4 == Cthe_1935</html:p>
          <html:p xmlns:html="http://www.w3.org/1999/xhtml">Protein_reaction_relation: R_ARGTRS == A3DGS4</html:p>
          <html:p xmlns:html="http://www.w3.org/1999/xhtml">SUBSYSTEM: Arginine and Proline Metabolism</html:p>
        </notes>
        <listOfReactants>
          <speciesReference species="M_arg_DASH_L_c"/>
          <speciesReference species="M_atp_c"/>
          <speciesReference species="M_trnaarg_c"/>
        </listOfReactants>
        <listOfProducts>
          <speciesReference species="M_amp_c"/>
          <speciesReference species="M_argtrna_c"/>
          <speciesReference species="M_ppi_c"/>
        </listOfProducts>
      </reaction>
      <reaction id="R_GTPDPK" name="GTPdiphosphokinase" reversible="false">
        <notes>
          <html:p xmlns:html="http://www.w3.org/1999/xhtml">EC: 2.7.6.5</html:p>
          <html:p xmlns:html="http://www.w3.org/1999/xhtml">Gene_protein_relation: A3DF47 == Cthe_1344</html:p>
          <html:p xmlns:html="http://www.w3.org/1999/xhtml">Protein_reaction_relation: R_GTPDPK == A3DF47</html:p>
          <html:p xmlns:html="http://www.w3.org/1999/xhtml">SUBSYSTEM: Purine and Pyrimidine Biosynthesis</html:p>
        </notes>
        <listOfReactants>
          <speciesReference species="M_atp_c"/>
          <speciesReference species="M_gtp_c"/>
        </listOfReactants>
        <listOfProducts>
          <speciesReference species="M_amp_c"/>
          <speciesReference species="M_gdptp_c"/>
          <speciesReference species="M_h_c"/>
        </listOfProducts>
      </reaction>
      <reaction id="R_ESC_etoh_e" name=". escape flux" reversible="false">
        <notes>
          <html:p xmlns:html="http://www.w3.org/1999/xhtml">EC: .</html:p>
          <html:p xmlns:html="http://www.w3.org/1999/xhtml">SUBSYSTEM: EscapeFlux</html:p>
        </notes>
        <listOfReactants>
          <speciesReference species="M_etoh_e"/>
        </listOfReactants>
        <listOfProducts>
          <speciesReference species="M_etoh_b"/>
        </listOfProducts>
      </reaction>
      <reaction id="R_TRPTRS" name="Tryptophanyl-tRNAsynthetase" reversible="false">
        <notes>
          <html:p xmlns:html="http://www.w3.org/1999/xhtml">EC: 6.1.1.2</html:p>
          <html:p xmlns:html="http://www.w3.org/1999/xhtml">Gene_protein_relation: A3DD92 == Cthe_0686</html:p>
          <html:p xmlns:html="http://www.w3.org/1999/xhtml">Protein_reaction_relation: R_TRPTRS == A3DD92</html:p>
          <html:p xmlns:html="http://www.w3.org/1999/xhtml">SUBSYSTEM: Tyrosine, Tryptophan, and Phenylalanine Metabolism</html:p>
        </notes>
        <listOfReactants>
          <speciesReference species="M_atp_c"/>
          <speciesReference species="M_trnatrp_c"/>
          <speciesReference species="M_trp_DASH_L_c"/>
        </listOfReactants>
        <listOfProducts>
          <speciesReference species="M_amp_c"/>
          <speciesReference species="M_ppi_c"/>
          <speciesReference species="M_trptrna_c"/>
        </listOfProducts>
      </reaction>
      <reaction id="R_ESC_gcald_e" name=". escape flux" reversible="false">
        <notes>
          <html:p xmlns:html="http://www.w3.org/1999/xhtml">EC: .</html:p>
          <html:p xmlns:html="http://www.w3.org/1999/xhtml">SUBSYSTEM: EscapeFlux</html:p>
        </notes>
        <listOfReactants>
          <speciesReference species="M_gcald_e"/>
        </listOfReactants>
        <listOfProducts>
          <speciesReference species="M_gcald_b"/>
        </listOfProducts>
      </reaction>
      <reaction id="R_TECA4S_CT" name="R_minor_teichoic_acid_synthesis__n30_" reversible="false">
        <notes>
          <html:p xmlns:html="http://www.w3.org/1999/xhtml">EC: .</html:p>
          <html:p xmlns:html="http://www.w3.org/1999/xhtml">SUBSYSTEM: .</html:p>
        </notes>
        <listOfReactants>
          <speciesReference species="M_h2o_c" stoichiometry="30"/>
          <speciesReference species="M_uacgala_c" stoichiometry="30"/>
          <speciesReference species="M_udpg_c" stoichiometry="30"/>
        </listOfReactants>
        <listOfProducts>
          <speciesReference species="M_h_c" stoichiometry="60"/>
          <speciesReference species="M_tcam_CT_c"/>
          <speciesReference species="M_udp_c" stoichiometry="30"/>
          <speciesReference species="M_ump_c" stoichiometry="30"/>
        </listOfProducts>
      </reaction>
      <reaction id="R_CYTK9" name="cytidylatekinase(CMP,dCTP)">
        <notes>
          <html:p xmlns:html="http://www.w3.org/1999/xhtml">EC: 2.7.4.14</html:p>
          <html:p xmlns:html="http://www.w3.org/1999/xhtml">Gene_protein_relation: A3DDB8 == Cthe_0712</html:p>
          <html:p xmlns:html="http://www.w3.org/1999/xhtml">Protein_reaction_relation: R_CYTK9 == A3DDB8</html:p>
          <html:p xmlns:html="http://www.w3.org/1999/xhtml">SUBSYSTEM: Nucleotides</html:p>
        </notes>
        <listOfReactants>
          <speciesReference species="M_cmp_c"/>
          <speciesReference species="M_dctp_c"/>
        </listOfReactants>
        <listOfProducts>
          <speciesReference species="M_cdp_c"/>
          <speciesReference species="M_dcdp_c"/>
        </listOfProducts>
      </reaction>
      <reaction id="R_CYTK8" name="cytidylatekinase(CMP,dATP)">
        <notes>
          <html:p xmlns:html="http://www.w3.org/1999/xhtml">EC: 2.7.4.14</html:p>
          <html:p xmlns:html="http://www.w3.org/1999/xhtml">Gene_protein_relation: A3DDB8 == Cthe_0712</html:p>
          <html:p xmlns:html="http://www.w3.org/1999/xhtml">Protein_reaction_relation: R_CYTK8 == A3DDB8</html:p>
          <html:p xmlns:html="http://www.w3.org/1999/xhtml">SUBSYSTEM: Nucleotides</html:p>
        </notes>
        <listOfReactants>
          <speciesReference species="M_cmp_c"/>
          <speciesReference species="M_datp_c"/>
        </listOfReactants>
        <listOfProducts>
          <speciesReference species="M_cdp_c"/>
          <speciesReference species="M_dadp_c"/>
        </listOfProducts>
      </reaction>
      <reaction id="R_PAPPT3" name="phospho-N-acetylmuramoyl-pentapeptide-transferase(meso-2,6-diaminopimelate)" reversible="false">
        <notes>
          <html:p xmlns:html="http://www.w3.org/1999/xhtml">EC: 2.7.8.13</html:p>
          <html:p xmlns:html="http://www.w3.org/1999/xhtml">Gene_protein_relation: A3DE29 == Cthe_0976</html:p>
          <html:p xmlns:html="http://www.w3.org/1999/xhtml">Protein_reaction_relation: R_PAPPT3 == A3DE29</html:p>
          <html:p xmlns:html="http://www.w3.org/1999/xhtml">SUBSYSTEM: Cell Envelope Biosynthesis</html:p>
        </notes>
        <listOfReactants>
          <speciesReference species="M_udcpp_c"/>
          <speciesReference species="M_ugmda_c"/>
        </listOfReactants>
        <listOfProducts>
          <speciesReference species="M_uagmda_c"/>
          <speciesReference species="M_ump_c"/>
        </listOfProducts>
      </reaction>
      <reaction id="R_CYTK5" name="cytidylatekinase(dCMP)">
        <notes>
          <html:p xmlns:html="http://www.w3.org/1999/xhtml">EC: 2.7.4.14</html:p>
          <html:p xmlns:html="http://www.w3.org/1999/xhtml">Gene_protein_relation: A3DDB8 == Cthe_0712</html:p>
          <html:p xmlns:html="http://www.w3.org/1999/xhtml">Protein_reaction_relation: R_CYTK5 == A3DDB8</html:p>
          <html:p xmlns:html="http://www.w3.org/1999/xhtml">SUBSYSTEM: Nucleotides</html:p>
        </notes>
        <listOfReactants>
          <speciesReference species="M_ctp_c"/>
          <speciesReference species="M_dcmp_c"/>
        </listOfReactants>
        <listOfProducts>
          <speciesReference species="M_cdp_c"/>
          <speciesReference species="M_dcdp_c"/>
        </listOfProducts>
      </reaction>
      <reaction id="R_ILETRS" name="Isoleucyl-tRNAsynthetase" reversible="false">
        <notes>
          <html:p xmlns:html="http://www.w3.org/1999/xhtml">EC: 6.1.1.5</html:p>
          <html:p xmlns:html="http://www.w3.org/1999/xhtml">Gene_protein_relation: A3DDJ3 == Cthe_0787</html:p>
          <html:p xmlns:html="http://www.w3.org/1999/xhtml">Protein_reaction_relation: R_ILETRS == A3DDJ3</html:p>
          <html:p xmlns:html="http://www.w3.org/1999/xhtml">SUBSYSTEM: Valine, Leucine, and Isoleucine Metabolism</html:p>
        </notes>
        <listOfReactants>
          <speciesReference species="M_atp_c"/>
          <speciesReference species="M_ile_DASH_L_c"/>
          <speciesReference species="M_trnaile_c"/>
        </listOfReactants>
        <listOfProducts>
          <speciesReference species="M_amp_c"/>
          <speciesReference species="M_iletrna_c"/>
          <speciesReference species="M_ppi_c"/>
        </listOfProducts>
      </reaction>
      <reaction id="R_CYTK7" name="cytidylatekinase(CMP,UTP)">
        <notes>
          <html:p xmlns:html="http://www.w3.org/1999/xhtml">EC: 2.7.4.14</html:p>
          <html:p xmlns:html="http://www.w3.org/1999/xhtml">Gene_protein_relation: A3DDB8 == Cthe_0712</html:p>
          <html:p xmlns:html="http://www.w3.org/1999/xhtml">Protein_reaction_relation: R_CYTK7 == A3DDB8</html:p>
          <html:p xmlns:html="http://www.w3.org/1999/xhtml">SUBSYSTEM: Nucleotides</html:p>
        </notes>
        <listOfReactants>
          <speciesReference species="M_cmp_c"/>
          <speciesReference species="M_utp_c"/>
        </listOfReactants>
        <listOfProducts>
          <speciesReference species="M_cdp_c"/>
          <speciesReference species="M_udp_c"/>
        </listOfProducts>
      </reaction>
      <reaction id="R_CYTK6" name="cytidylatekinase(CMP,CTP)">
        <notes>
          <html:p xmlns:html="http://www.w3.org/1999/xhtml">EC: 2.7.4.14</html:p>
          <html:p xmlns:html="http://www.w3.org/1999/xhtml">Gene_protein_relation: A3DDB8 == Cthe_0712</html:p>
          <html:p xmlns:html="http://www.w3.org/1999/xhtml">Protein_reaction_relation: R_CYTK6 == A3DDB8</html:p>
          <html:p xmlns:html="http://www.w3.org/1999/xhtml">SUBSYSTEM: Nucleotides</html:p>
        </notes>
        <listOfReactants>
          <speciesReference species="M_cmp_c"/>
          <speciesReference species="M_ctp_c"/>
        </listOfReactants>
        <listOfProducts>
          <speciesReference species="M_cdp_c" stoichiometry="2"/>
        </listOfProducts>
      </reaction>
      <reaction id="R_CYTK1" name="cytidylatekinase(CMP)">
        <notes>
          <html:p xmlns:html="http://www.w3.org/1999/xhtml">EC: 2.7.4.14</html:p>
          <html:p xmlns:html="http://www.w3.org/1999/xhtml">Gene_protein_relation: A3DDB8 == Cthe_0712</html:p>
          <html:p xmlns:html="http://www.w3.org/1999/xhtml">Protein_reaction_relation: R_CYTK1 == A3DDB8</html:p>
          <html:p xmlns:html="http://www.w3.org/1999/xhtml">SUBSYSTEM: pyrimidine metabolism</html:p>
        </notes>
        <listOfReactants>
          <speciesReference species="M_atp_c"/>
          <speciesReference species="M_cmp_c"/>
        </listOfReactants>
        <listOfProducts>
          <speciesReference species="M_adp_c"/>
          <speciesReference species="M_cdp_c"/>
        </listOfProducts>
      </reaction>
      <reaction id="R_CYTK3" name="cytidylatekinase(CMP)(GTP)">
        <notes>
          <html:p xmlns:html="http://www.w3.org/1999/xhtml">EC: 2.7.4.14</html:p>
          <html:p xmlns:html="http://www.w3.org/1999/xhtml">Gene_protein_relation: A3DDB8 == Cthe_0712</html:p>
          <html:p xmlns:html="http://www.w3.org/1999/xhtml">Protein_reaction_relation: R_CYTK3 == A3DDB8</html:p>
          <html:p xmlns:html="http://www.w3.org/1999/xhtml">SUBSYSTEM: Nucleotides</html:p>
        </notes>
        <listOfReactants>
          <speciesReference species="M_cmp_c"/>
          <speciesReference species="M_gtp_c"/>
        </listOfReactants>
        <listOfProducts>
          <speciesReference species="M_cdp_c"/>
          <speciesReference species="M_gdp_c"/>
        </listOfProducts>
      </reaction>
      <reaction id="R_CYTK2" name="cytidylatekinase(dCMP)">
        <notes>
          <html:p xmlns:html="http://www.w3.org/1999/xhtml">EC: 2.7.4.14</html:p>
          <html:p xmlns:html="http://www.w3.org/1999/xhtml">Gene_protein_relation: A3DDB8 == Cthe_0712</html:p>
          <html:p xmlns:html="http://www.w3.org/1999/xhtml">Protein_reaction_relation: R_CYTK2 == A3DDB8</html:p>
          <html:p xmlns:html="http://www.w3.org/1999/xhtml">SUBSYSTEM: pyrimidine metabolism</html:p>
        </notes>
        <listOfReactants>
          <speciesReference species="M_atp_c"/>
          <speciesReference species="M_dcmp_c"/>
        </listOfReactants>
        <listOfProducts>
          <speciesReference species="M_adp_c"/>
          <speciesReference species="M_dcdp_c"/>
        </listOfProducts>
      </reaction>
      <reaction id="R_URAt2" name="uraciltransportinviaprotonsymport" reversible="false">
        <notes>
          <html:p xmlns:html="http://www.w3.org/1999/xhtml">EC: .</html:p>
          <html:p xmlns:html="http://www.w3.org/1999/xhtml">SUBSYSTEM: Transport, Extracellular</html:p>
        </notes>
        <listOfReactants>
          <speciesReference species="M_h_e"/>
          <speciesReference species="M_ura_e"/>
        </listOfReactants>
        <listOfProducts>
          <speciesReference species="M_h_c"/>
          <speciesReference species="M_ura_c"/>
        </listOfProducts>
      </reaction>
      <reaction id="R_URIDK1r" name="uridylatekinase(UMP)">
        <notes>
          <html:p xmlns:html="http://www.w3.org/1999/xhtml">EC: 2.7.4.22</html:p>
          <html:p xmlns:html="http://www.w3.org/1999/xhtml">Gene_protein_relation: A3DE57 == Cthe_1004</html:p>
          <html:p xmlns:html="http://www.w3.org/1999/xhtml">Protein_reaction_relation: R_URIDK1r == A3DE57</html:p>
          <html:p xmlns:html="http://www.w3.org/1999/xhtml">SUBSYSTEM: Nucleotide Metabolism</html:p>
        </notes>
        <listOfReactants>
          <speciesReference species="M_atp_c"/>
          <speciesReference species="M_ump_c"/>
        </listOfReactants>
        <listOfProducts>
          <speciesReference species="M_adp_c"/>
          <speciesReference species="M_udp_c"/>
        </listOfProducts>
      </reaction>
      <reaction id="R_UPP3MT" name="uroporphyrinogenmethyltransferase" reversible="false">
        <notes>
          <html:p xmlns:html="http://www.w3.org/1999/xhtml">EC: 2.1.1.107</html:p>
          <html:p xmlns:html="http://www.w3.org/1999/xhtml">Gene_protein_relation: A3DIF1 == Cthe_2528</html:p>
          <html:p xmlns:html="http://www.w3.org/1999/xhtml">Protein_reaction_relation: R_UPP3MT == A3DIF1</html:p>
          <html:p xmlns:html="http://www.w3.org/1999/xhtml">SUBSYSTEM: Porphyrin and Chlorophyll Metabolism</html:p>
        </notes>
        <listOfReactants>
          <speciesReference species="M_amet_c" stoichiometry="2"/>
          <speciesReference species="M_uppg3_c"/>
        </listOfReactants>
        <listOfProducts>
          <speciesReference species="M_ahcys_c" stoichiometry="2"/>
          <speciesReference species="M_dscl_c"/>
          <speciesReference species="M_h_c"/>
        </listOfProducts>
      </reaction>
      <reaction id="R_THRS" name="threoninesynthase" reversible="false">
        <notes>
          <html:p xmlns:html="http://www.w3.org/1999/xhtml">EC: 4.2.3.1</html:p>
          <html:p xmlns:html="http://www.w3.org/1999/xhtml">Gene_protein_relation: A3DF84 == Cthe_1381</html:p>
          <html:p xmlns:html="http://www.w3.org/1999/xhtml">Protein_reaction_relation: R_THRS == A3DF84</html:p>
          <html:p xmlns:html="http://www.w3.org/1999/xhtml">SUBSYSTEM: glycine_serine_threonine metabolism</html:p>
        </notes>
        <listOfReactants>
          <speciesReference species="M_h2o_c"/>
          <speciesReference species="M_phom_c"/>
        </listOfReactants>
        <listOfProducts>
          <speciesReference species="M_pi_c"/>
          <speciesReference species="M_thr_DASH_L_c"/>
        </listOfProducts>
      </reaction>
      <reaction id="R_SRC_ca2_e" name=". source flux" reversible="false">
        <notes>
          <html:p xmlns:html="http://www.w3.org/1999/xhtml">EC: .</html:p>
          <html:p xmlns:html="http://www.w3.org/1999/xhtml">SUBSYSTEM: SourceFlux</html:p>
        </notes>
        <listOfReactants>
          <speciesReference species="M_ca2_b"/>
        </listOfReactants>
        <listOfProducts>
          <speciesReference species="M_ca2_e"/>
        </listOfProducts>
      </reaction>
      <reaction id="R_P5CR" name="pyrroline-5-carboxylatereductase" reversible="false">
        <notes>
          <html:p xmlns:html="http://www.w3.org/1999/xhtml">EC: 1.5.1.2</html:p>
          <html:p xmlns:html="http://www.w3.org/1999/xhtml">Gene_protein_relation: A3DD78 == Cthe_0672</html:p>
          <html:p xmlns:html="http://www.w3.org/1999/xhtml">Protein_reaction_relation: R_P5CR == A3DD78</html:p>
          <html:p xmlns:html="http://www.w3.org/1999/xhtml">SUBSYSTEM: Urea cycle/amino group metabolism</html:p>
        </notes>
        <listOfReactants>
          <speciesReference species="M_1pyr5c_c"/>
          <speciesReference species="M_h_c" stoichiometry="2"/>
          <speciesReference species="M_nadph_c"/>
        </listOfReactants>
        <listOfProducts>
          <speciesReference species="M_nadp_c"/>
          <speciesReference species="M_pro_DASH_L_c"/>
        </listOfProducts>
      </reaction>
      <reaction id="R_AKP1" name="alkalinephosphatase(Dihydroneopterin)" reversible="false">
        <notes>
          <html:p xmlns:html="http://www.w3.org/1999/xhtml">EC: 3.1.3.1</html:p>
          <html:p xmlns:html="http://www.w3.org/1999/xhtml">Gene_protein_relation: A3DJN3 == Cthe_2965</html:p>
          <html:p xmlns:html="http://www.w3.org/1999/xhtml">Protein_reaction_relation: R_AKP1 == A3DJN3</html:p>
          <html:p xmlns:html="http://www.w3.org/1999/xhtml">SUBSYSTEM: folate synthesis</html:p>
        </notes>
        <listOfReactants>
          <speciesReference species="M_ahdt_c"/>
          <speciesReference species="M_h2o_c" stoichiometry="3"/>
        </listOfReactants>
        <listOfProducts>
          <speciesReference species="M_dhnpt_c"/>
          <speciesReference species="M_h_c" stoichiometry="2"/>
          <speciesReference species="M_pi_c" stoichiometry="3"/>
        </listOfProducts>
      </reaction>
      <reaction id="R_AGPATr_CT" name="R_1_acylglycerol_3_phosphate_O_acyltransferase" reversible="false">
        <notes>
          <html:p xmlns:html="http://www.w3.org/1999/xhtml">EC: 2.3.1.51</html:p>
          <html:p xmlns:html="http://www.w3.org/1999/xhtml">SUBSYSTEM: .</html:p>
        </notes>
        <listOfReactants>
          <speciesReference species="M_1ag3p_CT_c"/>
          <speciesReference species="M_dcacoa_c" stoichiometry="0.051"/>
          <speciesReference species="M_trdacoa_c" stoichiometry="0.022"/>
          <speciesReference species="M_fa1coa_c" stoichiometry="0.023"/>
          <speciesReference species="M_tdcoa_c" stoichiometry="0.0092"/>
          <speciesReference species="M_ttdcecoa_c" stoichiometry="0.022"/>
          <speciesReference species="M_fa6coa_c" stoichiometry="0.323"/>
          <speciesReference species="M_pmtcoa_c" stoichiometry="0.2293"/>
          <speciesReference species="M_fa12coa_c" stoichiometry="0.1334"/>
          <speciesReference species="M_hdcoa_c" stoichiometry="0.1255"/>
          <speciesReference species="M_strcoaiso_c" stoichiometry="0.0479"/>
          <speciesReference species="M_strcoa_c" stoichiometry="0.0137"/>
        </listOfReactants>
        <listOfProducts>
          <speciesReference species="M_12dag3p_CT_c"/>
          <speciesReference species="M_coa_c"/>
        </listOfProducts>
      </reaction>
      <reaction id="R_KARA1" name="ketol-acidreductoisomerase(2,3-dihydroxy-3-methylbutanoate)">
        <notes>
          <html:p xmlns:html="http://www.w3.org/1999/xhtml">EC: 1.1.1.86</html:p>
          <html:p xmlns:html="http://www.w3.org/1999/xhtml">Gene_protein_relation: A3DIE1 == Cthe_2518</html:p>
          <html:p xmlns:html="http://www.w3.org/1999/xhtml">Protein_reaction_relation: R_KARA1 == A3DIE1</html:p>
          <html:p xmlns:html="http://www.w3.org/1999/xhtml">SUBSYSTEM: branched-chain amino acids</html:p>
        </notes>
        <listOfReactants>
          <speciesReference species="M_23dhmb_c"/>
          <speciesReference species="M_nadp_c"/>
        </listOfReactants>
        <listOfProducts>
          <speciesReference species="M_alac_DASH_S_c"/>
          <speciesReference species="M_h_c"/>
          <speciesReference species="M_nadph_c"/>
        </listOfProducts>
      </reaction>
      <reaction id="R_KARA2" name="ketol-acidreductoisomerase(2-Acetolactate)">
        <notes>
          <html:p xmlns:html="http://www.w3.org/1999/xhtml">EC: 1.1.1.86</html:p>
          <html:p xmlns:html="http://www.w3.org/1999/xhtml">Gene_protein_relation: A3DIE1 == Cthe_2518</html:p>
          <html:p xmlns:html="http://www.w3.org/1999/xhtml">Protein_reaction_relation: R_KARA2 == A3DIE1</html:p>
          <html:p xmlns:html="http://www.w3.org/1999/xhtml">SUBSYSTEM: branched-chain amino acids</html:p>
        </notes>
        <listOfReactants>
          <speciesReference species="M_2ahbut_c"/>
          <speciesReference species="M_h_c"/>
          <speciesReference species="M_nadph_c"/>
        </listOfReactants>
        <listOfProducts>
          <speciesReference species="M_23dhmp_c"/>
          <speciesReference species="M_nadp_c"/>
        </listOfProducts>
      </reaction>
      <reaction id="R_G3PD2" name="glycerol-3-phosphatedehydrogenase(NADP)">
        <notes>
          <html:p xmlns:html="http://www.w3.org/1999/xhtml">EC: 1.1.1.94</html:p>
          <html:p xmlns:html="http://www.w3.org/1999/xhtml">Gene_protein_relation: A3DE75 == Cthe_1022</html:p>
          <html:p xmlns:html="http://www.w3.org/1999/xhtml">Protein_reaction_relation: R_G3PD2 == A3DE75</html:p>
          <html:p xmlns:html="http://www.w3.org/1999/xhtml">SUBSYSTEM: glycerol and glycerol-3-p uptake and utilization</html:p>
        </notes>
        <listOfReactants>
          <speciesReference species="M_glyc3p_c"/>
          <speciesReference species="M_nadp_c"/>
        </listOfReactants>
        <listOfProducts>
          <speciesReference species="M_dhap_c"/>
          <speciesReference species="M_h_c"/>
          <speciesReference species="M_nadph_c"/>
        </listOfProducts>
      </reaction>
      <reaction id="R_G3PD1" name="glycerol-3-phosphatedehydrogenase(NAD)">
        <notes>
          <html:p xmlns:html="http://www.w3.org/1999/xhtml">EC: 1.1.1.94</html:p>
          <html:p xmlns:html="http://www.w3.org/1999/xhtml">Gene_protein_relation: A3DE75 == Cthe_1022</html:p>
          <html:p xmlns:html="http://www.w3.org/1999/xhtml">Protein_reaction_relation: R_G3PD1 == A3DE75</html:p>
          <html:p xmlns:html="http://www.w3.org/1999/xhtml">SUBSYSTEM: glycerol and glycerol-3-p uptake and utilization</html:p>
        </notes>
        <listOfReactants>
          <speciesReference species="M_glyc3p_c"/>
          <speciesReference species="M_nad_c"/>
        </listOfReactants>
        <listOfProducts>
          <speciesReference species="M_dhap_c"/>
          <speciesReference species="M_h_c"/>
          <speciesReference species="M_nadh_c"/>
        </listOfProducts>
      </reaction>
      <reaction id="R_NMNTP" name="nmntp" reversible="false">
        <notes>
          <html:p xmlns:html="http://www.w3.org/1999/xhtml">EC: .</html:p>
          <html:p xmlns:html="http://www.w3.org/1999/xhtml">SUBSYSTEM: Transport, Extracellular</html:p>
        </notes>
        <listOfReactants>
          <speciesReference species="M_h_e"/>
          <speciesReference species="M_nmn_e"/>
        </listOfReactants>
        <listOfProducts>
          <speciesReference species="M_h_c"/>
          <speciesReference species="M_nmn_c"/>
        </listOfProducts>
      </reaction>
      <reaction id="R_GLYAT" name="glycineC-acetyltransferase">
        <notes>
          <html:p xmlns:html="http://www.w3.org/1999/xhtml">EC: 2.3.1.29</html:p>
          <html:p xmlns:html="http://www.w3.org/1999/xhtml">Gene_protein_relation: A3DBD5 == Cthe_0022</html:p>
          <html:p xmlns:html="http://www.w3.org/1999/xhtml">Protein_reaction_relation: R_GLYAT == A3DBD5</html:p>
          <html:p xmlns:html="http://www.w3.org/1999/xhtml">SUBSYSTEM: Glycine and Serine Metabolism</html:p>
        </notes>
        <listOfReactants>
          <speciesReference species="M_accoa_c"/>
          <speciesReference species="M_gly_c"/>
        </listOfReactants>
        <listOfProducts>
          <speciesReference species="M_2aobut_c"/>
          <speciesReference species="M_coa_c"/>
        </listOfProducts>
      </reaction>
      <reaction id="R_DXPS" name="_1-deoxy-D-xylulose5-phosphatesynthase" reversible="false">
        <notes>
          <html:p xmlns:html="http://www.w3.org/1999/xhtml">EC: 2.2.1.7</html:p>
          <html:p xmlns:html="http://www.w3.org/1999/xhtml">Gene_protein_relation: A3DDN4 == Cthe_0828</html:p>
          <html:p xmlns:html="http://www.w3.org/1999/xhtml">Protein_reaction_relation: R_DXPS == A3DDN4</html:p>
          <html:p xmlns:html="http://www.w3.org/1999/xhtml">SUBSYSTEM: Cofactor and Prosthetic Group Biosynthesis</html:p>
        </notes>
        <listOfReactants>
          <speciesReference species="M_g3p_c"/>
          <speciesReference species="M_h_c"/>
          <speciesReference species="M_pyr_c"/>
        </listOfReactants>
        <listOfProducts>
          <speciesReference species="M_co2_c"/>
          <speciesReference species="M_dxyl5p_c"/>
        </listOfProducts>
      </reaction>
      <reaction id="R_GALU" name="UTP-glucose-1-phosphateuridylyltransferase">
        <notes>
          <html:p xmlns:html="http://www.w3.org/1999/xhtml">EC: 2.7.7.9</html:p>
          <html:p xmlns:html="http://www.w3.org/1999/xhtml">Gene_protein_relation: A3DHF6 == Cthe_2183</html:p>
          <html:p xmlns:html="http://www.w3.org/1999/xhtml">Protein_reaction_relation: R_GALU == A3DHF6</html:p>
          <html:p xmlns:html="http://www.w3.org/1999/xhtml">SUBSYSTEM: sugar metabolism</html:p>
        </notes>
        <listOfReactants>
          <speciesReference species="M_g1p_c"/>
          <speciesReference species="M_h_c"/>
          <speciesReference species="M_utp_c"/>
        </listOfReactants>
        <listOfProducts>
          <speciesReference species="M_ppi_c"/>
          <speciesReference species="M_udpg_c"/>
        </listOfProducts>
      </reaction>
      <reaction id="R_ETOHt2r" name="ethanolreversibletransportviaprotonsymport">
        <notes>
          <html:p xmlns:html="http://www.w3.org/1999/xhtml">EC: .</html:p>
          <html:p xmlns:html="http://www.w3.org/1999/xhtml">SUBSYSTEM: Transport, Extracellular</html:p>
        </notes>
        <listOfReactants>
          <speciesReference species="M_etoh_e"/>
          <speciesReference species="M_h_e"/>
        </listOfReactants>
        <listOfProducts>
          <speciesReference species="M_etoh_c"/>
          <speciesReference species="M_h_c"/>
        </listOfProducts>
      </reaction>
      <reaction id="R_MGSA" name="methylglyoxalsynthase" reversible="false">
        <notes>
          <html:p xmlns:html="http://www.w3.org/1999/xhtml">EC: 4.2.3.3</html:p>
          <html:p xmlns:html="http://www.w3.org/1999/xhtml">Gene_protein_relation: A3DBK7 == Cthe_0095</html:p>
          <html:p xmlns:html="http://www.w3.org/1999/xhtml">Protein_reaction_relation: R_MGSA == A3DBK7</html:p>
          <html:p xmlns:html="http://www.w3.org/1999/xhtml">SUBSYSTEM: Pyruvate Metabolism</html:p>
        </notes>
        <listOfReactants>
          <speciesReference species="M_dhap_c"/>
        </listOfReactants>
        <listOfProducts>
          <speciesReference species="M_mthgxl_c"/>
          <speciesReference species="M_pi_c"/>
        </listOfProducts>
      </reaction>
      <reaction id="R_DAPDH" name="diaminopimelatedehydrogenase" reversible="false">
        <notes>
          <html:p xmlns:html="http://www.w3.org/1999/xhtml">EC: 1.4.1.16</html:p>
          <html:p xmlns:html="http://www.w3.org/1999/xhtml">Gene_protein_relation: A3DDX7 == Cthe_0922</html:p>
          <html:p xmlns:html="http://www.w3.org/1999/xhtml">Protein_reaction_relation: R_DAPDH == A3DDX7</html:p>
          <html:p xmlns:html="http://www.w3.org/1999/xhtml">SUBSYSTEM: lysine biosynthesis</html:p>
        </notes>
        <listOfReactants>
          <speciesReference species="M_h_c" stoichiometry="2"/>
          <speciesReference species="M_nadph_c"/>
          <speciesReference species="M_nh4_c"/>
          <speciesReference species="M_thdp_c"/>
        </listOfReactants>
        <listOfProducts>
          <speciesReference species="M_26dap_DASH_M_c"/>
          <speciesReference species="M_nadp_c"/>
        </listOfProducts>
      </reaction>
      <reaction id="R_TDPDRE" name="dTDP-4-dehydrorhamnose3,5-epimerase" reversible="false">
        <notes>
          <html:p xmlns:html="http://www.w3.org/1999/xhtml">EC: 5.1.3.13</html:p>
          <html:p xmlns:html="http://www.w3.org/1999/xhtml">Gene_protein_relation: A3DF69 == Cthe_1366</html:p>
          <html:p xmlns:html="http://www.w3.org/1999/xhtml">Gene_protein_relation: A3DII2 == Cthe_2560</html:p>
          <html:p xmlns:html="http://www.w3.org/1999/xhtml">Protein_reaction_relation: R_TDPDRE == A3DII2 or A3DF69</html:p>
          <html:p xmlns:html="http://www.w3.org/1999/xhtml">SUBSYSTEM: Nucleotide Sugar Metabolism</html:p>
        </notes>
        <listOfReactants>
          <speciesReference species="M_dtdp4d6dg_c"/>
        </listOfReactants>
        <listOfProducts>
          <speciesReference species="M_dtdp4d6dm_c"/>
        </listOfProducts>
      </reaction>
      <reaction id="R_DAPDC" name="diaminopimelatedecarboxylase" reversible="false">
        <notes>
          <html:p xmlns:html="http://www.w3.org/1999/xhtml">EC: 4.1.1.20</html:p>
          <html:p xmlns:html="http://www.w3.org/1999/xhtml">Gene_protein_relation: A3DD89 == Cthe_0683</html:p>
          <html:p xmlns:html="http://www.w3.org/1999/xhtml">Protein_reaction_relation: R_DAPDC == A3DD89</html:p>
          <html:p xmlns:html="http://www.w3.org/1999/xhtml">SUBSYSTEM: lysine biosynthesis</html:p>
        </notes>
        <listOfReactants>
          <speciesReference species="M_26dap_DASH_M_c"/>
          <speciesReference species="M_h_c"/>
        </listOfReactants>
        <listOfProducts>
          <speciesReference species="M_co2_c"/>
          <speciesReference species="M_lys_DASH_L_c"/>
        </listOfProducts>
      </reaction>
      <reaction id="R_PIabc" name="phosphatetransportviaABCsystem" reversible="false">
        <notes>
          <html:p xmlns:html="http://www.w3.org/1999/xhtml">EC: .</html:p>
          <html:p xmlns:html="http://www.w3.org/1999/xhtml">SUBSYSTEM: transport</html:p>
        </notes>
        <listOfReactants>
          <speciesReference species="M_atp_c"/>
          <speciesReference species="M_h2o_c"/>
          <speciesReference species="M_pi_e"/>
        </listOfReactants>
        <listOfProducts>
          <speciesReference species="M_adp_c"/>
          <speciesReference species="M_h_c"/>
          <speciesReference species="M_pi_c" stoichiometry="2"/>
        </listOfProducts>
      </reaction>
      <reaction id="R_LEUTRS" name="Leucyl-tRNAsynthetase" reversible="false">
        <notes>
          <html:p xmlns:html="http://www.w3.org/1999/xhtml">EC: 6.1.1.4</html:p>
          <html:p xmlns:html="http://www.w3.org/1999/xhtml">Gene_protein_relation: A3DEU0 == Cthe_1237</html:p>
          <html:p xmlns:html="http://www.w3.org/1999/xhtml">Protein_reaction_relation: R_LEUTRS == A3DEU0</html:p>
          <html:p xmlns:html="http://www.w3.org/1999/xhtml">SUBSYSTEM: Valine, Leucine, and Isoleucine Metabolism</html:p>
        </notes>
        <listOfReactants>
          <speciesReference species="M_atp_c"/>
          <speciesReference species="M_leu_DASH_L_c"/>
          <speciesReference species="M_trnaleu_c"/>
        </listOfReactants>
        <listOfProducts>
          <speciesReference species="M_amp_c"/>
          <speciesReference species="M_leutrna_c"/>
          <speciesReference species="M_ppi_c"/>
        </listOfProducts>
      </reaction>
      <reaction id="R_ACNAM9PL" name="N-Acetylneuraminate9-phosphatepyruvate-lyase(pyruvate-phosphorylating)" reversible="false">
        <notes>
          <html:p xmlns:html="http://www.w3.org/1999/xhtml">EC: 2.5.1.56</html:p>
          <html:p xmlns:html="http://www.w3.org/1999/xhtml">Gene_protein_relation: A3DHK2 == Cthe_2229</html:p>
          <html:p xmlns:html="http://www.w3.org/1999/xhtml">Gene_protein_relation: A3DIR1 == Cthe_2641</html:p>
          <html:p xmlns:html="http://www.w3.org/1999/xhtml">Protein_reaction_relation: R_ACNAM9PL == A3DIR1 or A3DHK2</html:p>
          <html:p xmlns:html="http://www.w3.org/1999/xhtml">SUBSYSTEM: Aminosugar Metabolism </html:p>
        </notes>
        <listOfReactants>
          <speciesReference species="M_acmanap_c"/>
          <speciesReference species="M_h2o_c"/>
          <speciesReference species="M_pep_c"/>
        </listOfReactants>
        <listOfProducts>
          <speciesReference species="M_acnamp_c"/>
          <speciesReference species="M_pi_c"/>
        </listOfProducts>
      </reaction>
      <reaction id="R_METabc" name="L-methioninetransportviaABCsystem" reversible="false">
        <notes>
          <html:p xmlns:html="http://www.w3.org/1999/xhtml">EC: .</html:p>
          <html:p xmlns:html="http://www.w3.org/1999/xhtml">SUBSYSTEM: transport</html:p>
        </notes>
        <listOfReactants>
          <speciesReference species="M_atp_c"/>
          <speciesReference species="M_h2o_c"/>
          <speciesReference species="M_met_DASH_L_e"/>
        </listOfReactants>
        <listOfProducts>
          <speciesReference species="M_adp_c"/>
          <speciesReference species="M_h_c"/>
          <speciesReference species="M_met_DASH_L_c"/>
          <speciesReference species="M_pi_c"/>
        </listOfProducts>
      </reaction>
      <reaction id="R_IGPDH" name="imidazoleglycerol-phosphatedehydratase" reversible="false">
        <notes>
          <html:p xmlns:html="http://www.w3.org/1999/xhtml">EC: 4.2.1.19</html:p>
          <html:p xmlns:html="http://www.w3.org/1999/xhtml">Gene_protein_relation: A3DJF3 == Cthe_2884</html:p>
          <html:p xmlns:html="http://www.w3.org/1999/xhtml">Protein_reaction_relation: R_IGPDH == A3DJF3</html:p>
          <html:p xmlns:html="http://www.w3.org/1999/xhtml">SUBSYSTEM: histidine metabolism</html:p>
        </notes>
        <listOfReactants>
          <speciesReference species="M_eig3p_c"/>
        </listOfReactants>
        <listOfProducts>
          <speciesReference species="M_h2o_c"/>
          <speciesReference species="M_imacp_c"/>
        </listOfProducts>
      </reaction>
      <reaction id="R_GK1" name="guanylatekinase(GMP:ATP)">
        <notes>
          <html:p xmlns:html="http://www.w3.org/1999/xhtml">EC: 2.7.4.8</html:p>
          <html:p xmlns:html="http://www.w3.org/1999/xhtml">Gene_protein_relation: A3DF18 == Cthe_1315</html:p>
          <html:p xmlns:html="http://www.w3.org/1999/xhtml">Protein_reaction_relation: R_GK1 == A3DF18</html:p>
          <html:p xmlns:html="http://www.w3.org/1999/xhtml">SUBSYSTEM: purine metabolism</html:p>
        </notes>
        <listOfReactants>
          <speciesReference species="M_atp_c"/>
          <speciesReference species="M_gmp_c"/>
        </listOfReactants>
        <listOfProducts>
          <speciesReference species="M_adp_c"/>
          <speciesReference species="M_gdp_c"/>
        </listOfProducts>
      </reaction>
      <reaction id="R_GLYTRS" name="Glycyl-tRNAsynthetase" reversible="false">
        <notes>
          <html:p xmlns:html="http://www.w3.org/1999/xhtml">EC: 6.1.1.14</html:p>
          <html:p xmlns:html="http://www.w3.org/1999/xhtml">Gene_protein_relation: A3DF15 == Cthe_1312</html:p>
          <html:p xmlns:html="http://www.w3.org/1999/xhtml">Protein_reaction_relation: R_GLYTRS == A3DF15</html:p>
          <html:p xmlns:html="http://www.w3.org/1999/xhtml">SUBSYSTEM: Glycine and Serine Metabolism</html:p>
        </notes>
        <listOfReactants>
          <speciesReference species="M_atp_c"/>
          <speciesReference species="M_gly_c"/>
          <speciesReference species="M_trnagly_c"/>
        </listOfReactants>
        <listOfProducts>
          <speciesReference species="M_amp_c"/>
          <speciesReference species="M_glytrna_c"/>
          <speciesReference species="M_ppi_c"/>
        </listOfProducts>
      </reaction>
      <reaction id="R_PMDPHT" name="pyrimidinephosphatase" reversible="false">
        <notes>
          <html:p xmlns:html="http://www.w3.org/1999/xhtml">EC: 3.1.3.-</html:p>
          <html:p xmlns:html="http://www.w3.org/1999/xhtml">SUBSYSTEM: riboflavin metabolism</html:p>
        </notes>
        <listOfReactants>
          <speciesReference species="M_5aprbu_c"/>
          <speciesReference species="M_h2o_c"/>
        </listOfReactants>
        <listOfProducts>
          <speciesReference species="M_4r5au_c"/>
          <speciesReference species="M_pi_c"/>
        </listOfProducts>
      </reaction>
      <reaction id="R_AGDC_r" name="N-acetylglucosamine-6-phosphatedeacetylase(reversible)">
        <notes>
          <html:p xmlns:html="http://www.w3.org/1999/xhtml">EC: 3.5.1.25</html:p>
          <html:p xmlns:html="http://www.w3.org/1999/xhtml">Gene_protein_relation: A3DHG3 == Cthe_2190</html:p>
          <html:p xmlns:html="http://www.w3.org/1999/xhtml">Protein_reaction_relation: R_AGDC_r == A3DHG3</html:p>
          <html:p xmlns:html="http://www.w3.org/1999/xhtml">SUBSYSTEM: Carbohydrate Metabolism</html:p>
        </notes>
        <listOfReactants>
          <speciesReference species="M_acgam6p_c"/>
          <speciesReference species="M_h2o_c"/>
        </listOfReactants>
        <listOfProducts>
          <speciesReference species="M_ac_c"/>
          <speciesReference species="M_gam6p_c"/>
        </listOfProducts>
      </reaction>
      <reaction id="R_AIRCr" name="phosphoribosylaminoimidazolecarboxylase">
        <notes>
          <html:p xmlns:html="http://www.w3.org/1999/xhtml">EC: 4.1.1.21</html:p>
          <html:p xmlns:html="http://www.w3.org/1999/xhtml">Gene_protein_relation: A3DEV3 == Cthe_1250</html:p>
          <html:p xmlns:html="http://www.w3.org/1999/xhtml">Protein_reaction_relation: R_AIRCr == A3DEV3</html:p>
          <html:p xmlns:html="http://www.w3.org/1999/xhtml">SUBSYSTEM: purine metabolism</html:p>
        </notes>
        <listOfReactants>
          <speciesReference species="M_air_c"/>
          <speciesReference species="M_co2_c"/>
        </listOfReactants>
        <listOfProducts>
          <speciesReference species="M_5aizc_c"/>
          <speciesReference species="M_h_c"/>
        </listOfProducts>
      </reaction>
      <reaction id="R_XYLabc" name="D-xylosetransportviaABCsystem" reversible="false">
        <notes>
          <html:p xmlns:html="http://www.w3.org/1999/xhtml">EC: 3.6.3.17</html:p>
          <html:p xmlns:html="http://www.w3.org/1999/xhtml">Gene_protein_relation: A3DCF0 == Cthe_0391</html:p>
          <html:p xmlns:html="http://www.w3.org/1999/xhtml">Gene_protein_relation: A3DCF1 == Cthe_0392</html:p>
          <html:p xmlns:html="http://www.w3.org/1999/xhtml">Gene_protein_relation: A3DCF2 == Cthe_0393</html:p>
          <html:p xmlns:html="http://www.w3.org/1999/xhtml">Gene_protein_relation: A3DFS6 == Cthe_1579</html:p>
          <html:p xmlns:html="http://www.w3.org/1999/xhtml">Gene_protein_relation: A3DFS7 == Cthe_1580</html:p>
          <html:p xmlns:html="http://www.w3.org/1999/xhtml">Gene_protein_relation: A3DFS8 == Cthe_1581</html:p>
          <html:p xmlns:html="http://www.w3.org/1999/xhtml">Protein_reaction_relation: R_XYLabc == (A3DFS6 and A3DFS7 and A3DFS8) or (A3DCF0 and A3DCF1 and A3DCF2)</html:p>
          <html:p xmlns:html="http://www.w3.org/1999/xhtml">SUBSYSTEM: Transport, Extracellular</html:p>
        </notes>
        <listOfReactants>
          <speciesReference species="M_atp_c"/>
          <speciesReference species="M_h2o_c"/>
          <speciesReference species="M_xyl_DASH_D_e"/>
        </listOfReactants>
        <listOfProducts>
          <speciesReference species="M_adp_c"/>
          <speciesReference species="M_h_c"/>
          <speciesReference species="M_pi_c"/>
          <speciesReference species="M_xyl_DASH_D_c"/>
        </listOfProducts>
      </reaction>
      <reaction id="R_PGPPH_CT" name="R_Phosphatidylglycerophosphate_phosphohydrolase" reversible="false">
        <notes>
          <html:p xmlns:html="http://www.w3.org/1999/xhtml">EC: 3.1.3.27</html:p>
          <html:p xmlns:html="http://www.w3.org/1999/xhtml">SUBSYSTEM: .</html:p>
        </notes>
        <listOfReactants>
          <speciesReference species="M_h2o_c"/>
          <speciesReference species="M_pglyp_CT_c"/>
        </listOfReactants>
        <listOfProducts>
          <speciesReference species="M_pgly_CT_c"/>
          <speciesReference species="M_pi_c"/>
        </listOfProducts>
      </reaction>
      <reaction id="R_OHPBAT" name="O-Phospho-4-hydroxy-L-threonine:2-oxoglutarateaminotransferase">
        <notes>
          <html:p xmlns:html="http://www.w3.org/1999/xhtml">EC: 2.6.1.52</html:p>
          <html:p xmlns:html="http://www.w3.org/1999/xhtml">Gene_protein_relation: A3DC54 == Cthe_0295</html:p>
          <html:p xmlns:html="http://www.w3.org/1999/xhtml">Protein_reaction_relation: R_OHPBAT == A3DC54</html:p>
          <html:p xmlns:html="http://www.w3.org/1999/xhtml">SUBSYSTEM: Pyridoxine Metabolism</html:p>
        </notes>
        <listOfReactants>
          <speciesReference species="M_glu_DASH_L_c"/>
          <speciesReference species="M_ohpb_c"/>
        </listOfReactants>
        <listOfProducts>
          <speciesReference species="M_akg_c"/>
          <speciesReference species="M_phthr_c"/>
        </listOfProducts>
      </reaction>
      <reaction id="R_AICART" name="phosphoribosylaminoimidazolecarboxamideformyltransferase">
        <notes>
          <html:p xmlns:html="http://www.w3.org/1999/xhtml">EC: 2.1.2.3</html:p>
          <html:p xmlns:html="http://www.w3.org/1999/xhtml">Gene_protein_relation: A3DEU9 == Cthe_1246</html:p>
          <html:p xmlns:html="http://www.w3.org/1999/xhtml">Protein_reaction_relation: R_AICART == A3DEU9</html:p>
          <html:p xmlns:html="http://www.w3.org/1999/xhtml">SUBSYSTEM: purine metabolism</html:p>
        </notes>
        <listOfReactants>
          <speciesReference species="M_10fthf_c"/>
          <speciesReference species="M_aicar_c"/>
        </listOfReactants>
        <listOfProducts>
          <speciesReference species="M_fprica_c"/>
          <speciesReference species="M_thf_c"/>
        </listOfProducts>
      </reaction>
      <reaction id="R_PHCYT_CT" name="R_phosphatidate_cytidylyltransferase" reversible="false">
        <notes>
          <html:p xmlns:html="http://www.w3.org/1999/xhtml">EC: 2.7.7.41</html:p>
          <html:p xmlns:html="http://www.w3.org/1999/xhtml">SUBSYSTEM: .</html:p>
        </notes>
        <listOfReactants>
          <speciesReference species="M_12dag3p_CT_c"/>
          <speciesReference species="M_ctp_c"/>
          <speciesReference species="M_h_c"/>
        </listOfReactants>
        <listOfProducts>
          <speciesReference species="M_cdpdag_CT_c"/>
          <speciesReference species="M_ppi_c"/>
        </listOfProducts>
      </reaction>
      <reaction id="R_UGT1_CT" name="R_UDP_glucosyltransferase__monoglucosyl_" reversible="false">
        <notes>
          <html:p xmlns:html="http://www.w3.org/1999/xhtml">EC: .</html:p>
          <html:p xmlns:html="http://www.w3.org/1999/xhtml">SUBSYSTEM: .</html:p>
        </notes>
        <listOfReactants>
          <speciesReference species="M_12dgr_CT_c"/>
          <speciesReference species="M_udpg_c"/>
        </listOfReactants>
        <listOfProducts>
          <speciesReference species="M_h_c"/>
          <speciesReference species="M_m12dg_CT_c"/>
          <speciesReference species="M_udp_c"/>
        </listOfProducts>
      </reaction>
      <reaction id="R_URIK3" name="uridinekinase(ITP:Uridine)" reversible="false">
        <notes>
          <html:p xmlns:html="http://www.w3.org/1999/xhtml">EC: 2.7.1.48</html:p>
          <html:p xmlns:html="http://www.w3.org/1999/xhtml">Gene_protein_relation: A3DC91 == Cthe_0332</html:p>
          <html:p xmlns:html="http://www.w3.org/1999/xhtml">Protein_reaction_relation: R_URIK3 == A3DC91</html:p>
          <html:p xmlns:html="http://www.w3.org/1999/xhtml">SUBSYSTEM: Purine and Pyrimidine Biosynthesis</html:p>
        </notes>
        <listOfReactants>
          <speciesReference species="M_itp_c"/>
          <speciesReference species="M_uri_c"/>
        </listOfReactants>
        <listOfProducts>
          <speciesReference species="M_h_c"/>
          <speciesReference species="M_idp_c"/>
          <speciesReference species="M_ump_c"/>
        </listOfProducts>
      </reaction>
      <reaction id="R_AMID3" name="amidase" reversible="false">
        <notes>
          <html:p xmlns:html="http://www.w3.org/1999/xhtml">EC: 3.5.1.4</html:p>
          <html:p xmlns:html="http://www.w3.org/1999/xhtml">Gene_protein_relation: A3DE85 == Cthe_1032</html:p>
          <html:p xmlns:html="http://www.w3.org/1999/xhtml">Protein_reaction_relation: R_AMID3 == A3DE85</html:p>
          <html:p xmlns:html="http://www.w3.org/1999/xhtml">SUBSYSTEM: Tyrosine, Tryptophan, and Phenylalanine Metabolism</html:p>
        </notes>
        <listOfReactants>
          <speciesReference species="M_h2o_c"/>
          <speciesReference species="M_iad_c"/>
        </listOfReactants>
        <listOfProducts>
          <speciesReference species="M_ind3ac_c"/>
          <speciesReference species="M_nh4_c"/>
        </listOfProducts>
      </reaction>
      <reaction id="R_AMID2" name="amidase" reversible="false">
        <notes>
          <html:p xmlns:html="http://www.w3.org/1999/xhtml">EC: 3.5.1.4</html:p>
          <html:p xmlns:html="http://www.w3.org/1999/xhtml">Gene_protein_relation: A3DE85 == Cthe_1032</html:p>
          <html:p xmlns:html="http://www.w3.org/1999/xhtml">Protein_reaction_relation: R_AMID2 == A3DE85</html:p>
          <html:p xmlns:html="http://www.w3.org/1999/xhtml">SUBSYSTEM: Tyrosine, Tryptophan, and Phenylalanine Metabolism</html:p>
        </notes>
        <listOfReactants>
          <speciesReference species="M_h2o_c"/>
          <speciesReference species="M_pad_c"/>
        </listOfReactants>
        <listOfProducts>
          <speciesReference species="M_nh4_c"/>
          <speciesReference species="M_pac_c"/>
        </listOfProducts>
      </reaction>
      <reaction id="R_QULNS" name="quinolinatesynthase" reversible="false">
        <notes>
          <html:p xmlns:html="http://www.w3.org/1999/xhtml">EC: 4.1.99.-</html:p>
          <html:p xmlns:html="http://www.w3.org/1999/xhtml">SUBSYSTEM: nad and nadp biosynthesis</html:p>
        </notes>
        <listOfReactants>
          <speciesReference species="M_dhap_c"/>
          <speciesReference species="M_iasp_c"/>
        </listOfReactants>
        <listOfProducts>
          <speciesReference species="M_h_c"/>
          <speciesReference species="M_h2o_c" stoichiometry="2"/>
          <speciesReference species="M_pi_c"/>
          <speciesReference species="M_quln_c"/>
        </listOfProducts>
      </reaction>
      <reaction id="R_DHFS" name="dihydrofolatesynthase" reversible="false">
        <notes>
          <html:p xmlns:html="http://www.w3.org/1999/xhtml">EC: 6.3.2.17</html:p>
          <html:p xmlns:html="http://www.w3.org/1999/xhtml">Gene_protein_relation: A3DF87 == Cthe_1384</html:p>
          <html:p xmlns:html="http://www.w3.org/1999/xhtml">Protein_reaction_relation: R_DHFS == A3DF87</html:p>
          <html:p xmlns:html="http://www.w3.org/1999/xhtml">SUBSYSTEM: folate synthesis</html:p>
        </notes>
        <listOfReactants>
          <speciesReference species="M_atp_c"/>
          <speciesReference species="M_dhpt_c"/>
          <speciesReference species="M_glu_DASH_L_c"/>
        </listOfReactants>
        <listOfProducts>
          <speciesReference species="M_adp_c"/>
          <speciesReference species="M_dhf_c"/>
          <speciesReference species="M_pi_c"/>
        </listOfProducts>
      </reaction>
      <reaction id="R_CDPGDH" name="CDP-glucose46dehydratase" reversible="false">
        <notes>
          <html:p xmlns:html="http://www.w3.org/1999/xhtml">EC: 4.2.1.45</html:p>
          <html:p xmlns:html="http://www.w3.org/1999/xhtml">Gene_protein_relation: A3DII3 == Cthe_2561</html:p>
          <html:p xmlns:html="http://www.w3.org/1999/xhtml">Protein_reaction_relation: R_CDPGDH == A3DII3</html:p>
          <html:p xmlns:html="http://www.w3.org/1999/xhtml">SUBSYSTEM: Sugar Metabolism</html:p>
        </notes>
        <listOfReactants>
          <speciesReference species="M_cdpglu_c"/>
        </listOfReactants>
        <listOfProducts>
          <speciesReference species="M_cdpddglu_c"/>
          <speciesReference species="M_h2o_c"/>
        </listOfProducts>
      </reaction>
      <reaction id="R_FACOAL161" name="R_fatty_acid__CoA_ligase__hexadecenoate_">
        <notes>
          <html:p xmlns:html="http://www.w3.org/1999/xhtml">EC: 6.2.1.3</html:p>
          <html:p xmlns:html="http://www.w3.org/1999/xhtml">Gene_protein_relation: A3DET5 == Cthe_1232</html:p>
          <html:p xmlns:html="http://www.w3.org/1999/xhtml">Protein_reaction_relation: R_FACOAL161 == A3DET5</html:p>
          <html:p xmlns:html="http://www.w3.org/1999/xhtml">SUBSYSTEM: .</html:p>
        </notes>
        <listOfReactants>
          <speciesReference species="M_atp_c"/>
          <speciesReference species="M_coa_c"/>
          <speciesReference species="M_hdcea_c"/>
        </listOfReactants>
        <listOfProducts>
          <speciesReference species="M_amp_c"/>
          <speciesReference species="M_hdcoa_c"/>
          <speciesReference species="M_ppi_c"/>
        </listOfProducts>
      </reaction>
      <reaction id="R_FACOAL160" name="R_fatty_acid__CoA_ligase__hexadecanoate_">
        <notes>
          <html:p xmlns:html="http://www.w3.org/1999/xhtml">EC: 6.2.1.3</html:p>
          <html:p xmlns:html="http://www.w3.org/1999/xhtml">Gene_protein_relation: A3DET5 == Cthe_1232</html:p>
          <html:p xmlns:html="http://www.w3.org/1999/xhtml">Protein_reaction_relation: R_FACOAL160 == A3DET5</html:p>
          <html:p xmlns:html="http://www.w3.org/1999/xhtml">SUBSYSTEM: .</html:p>
        </notes>
        <listOfReactants>
          <speciesReference species="M_atp_c"/>
          <speciesReference species="M_coa_c"/>
          <speciesReference species="M_hdca_c"/>
        </listOfReactants>
        <listOfProducts>
          <speciesReference species="M_amp_c"/>
          <speciesReference species="M_pmtcoa_c"/>
          <speciesReference species="M_ppi_c"/>
        </listOfProducts>
      </reaction>
      <reaction id="R_TDPGDH" name="dTDPglucose4,6-dehydratase" reversible="false">
        <notes>
          <html:p xmlns:html="http://www.w3.org/1999/xhtml">EC: 4.2.1.46</html:p>
          <html:p xmlns:html="http://www.w3.org/1999/xhtml">Gene_protein_relation: A3DED9 == Cthe_1086</html:p>
          <html:p xmlns:html="http://www.w3.org/1999/xhtml">Gene_protein_relation: A3DIR5 == Cthe_2645</html:p>
          <html:p xmlns:html="http://www.w3.org/1999/xhtml">Protein_reaction_relation: R_TDPGDH == A3DED9 or A3DIR5</html:p>
          <html:p xmlns:html="http://www.w3.org/1999/xhtml">SUBSYSTEM: Nucleotide Sugar Metabolism</html:p>
        </notes>
        <listOfReactants>
          <speciesReference species="M_dtdpglu_c"/>
        </listOfReactants>
        <listOfProducts>
          <speciesReference species="M_dtdp4d6dg_c"/>
          <speciesReference species="M_h2o_c"/>
        </listOfProducts>
      </reaction>
      <reaction id="R_LEUt2r" name="L-leucinereversibletransportviaprotonsymport">
        <notes>
          <html:p xmlns:html="http://www.w3.org/1999/xhtml">EC: .</html:p>
          <html:p xmlns:html="http://www.w3.org/1999/xhtml">SUBSYSTEM: Transport, Extracellular</html:p>
        </notes>
        <listOfReactants>
          <speciesReference species="M_h_e"/>
          <speciesReference species="M_leu_DASH_L_e"/>
        </listOfReactants>
        <listOfProducts>
          <speciesReference species="M_h_c"/>
          <speciesReference species="M_leu_DASH_L_c"/>
        </listOfProducts>
      </reaction>
      <reaction id="R_FTHFL" name="formate-tetrahydrofolateligase">
        <notes>
          <html:p xmlns:html="http://www.w3.org/1999/xhtml">EC: 6.3.4.3</html:p>
          <html:p xmlns:html="http://www.w3.org/1999/xhtml">Gene_protein_relation: A3DI22 == Cthe_2399</html:p>
          <html:p xmlns:html="http://www.w3.org/1999/xhtml">Protein_reaction_relation: R_FTHFL == A3DI22</html:p>
          <html:p xmlns:html="http://www.w3.org/1999/xhtml">SUBSYSTEM: one carbon pool by folate</html:p>
        </notes>
        <listOfReactants>
          <speciesReference species="M_atp_c"/>
          <speciesReference species="M_for_c"/>
          <speciesReference species="M_thf_c"/>
        </listOfReactants>
        <listOfProducts>
          <speciesReference species="M_10fthf_c"/>
          <speciesReference species="M_adp_c"/>
          <speciesReference species="M_pi_c"/>
        </listOfProducts>
      </reaction>
      <reaction id="R_CLPNS2_CT" name="R_cardiolipin_synthase" reversible="false">
        <notes>
          <html:p xmlns:html="http://www.w3.org/1999/xhtml">EC: 2.7.8.-</html:p>
          <html:p xmlns:html="http://www.w3.org/1999/xhtml">SUBSYSTEM: .</html:p>
        </notes>
        <listOfReactants>
          <speciesReference species="M_pgly_CT_c" stoichiometry="2"/>
        </listOfReactants>
        <listOfProducts>
          <speciesReference species="M_cdlp_CT_c"/>
          <speciesReference species="M_glyc_c"/>
        </listOfProducts>
      </reaction>
      <reaction id="R_MECDPDH" name="_2C-methyl-D-erythritol2,4cyclodiphosphatedehydratase" reversible="false">
        <notes>
          <html:p xmlns:html="http://www.w3.org/1999/xhtml">EC: 1.17.4.3</html:p>
          <html:p xmlns:html="http://www.w3.org/1999/xhtml">Gene_protein_relation: A3DE50 == Cthe_0997</html:p>
          <html:p xmlns:html="http://www.w3.org/1999/xhtml">Protein_reaction_relation: R_MECDPDH == A3DE50</html:p>
          <html:p xmlns:html="http://www.w3.org/1999/xhtml">SUBSYSTEM: Cofactor and Prosthetic Group Biosynthesis</html:p>
        </notes>
        <listOfReactants>
          <speciesReference species="M_2mecdp_c"/>
          <speciesReference species="M_h_c"/>
        </listOfReactants>
        <listOfProducts>
          <speciesReference species="M_h2mb4p_c"/>
          <speciesReference species="M_h2o_c"/>
        </listOfProducts>
      </reaction>
      <reaction id="R_LYSLG_CT" name="R_lysylphosphatidylglycerol_synthesis" reversible="false">
        <notes>
          <html:p xmlns:html="http://www.w3.org/1999/xhtml">EC: .</html:p>
          <html:p xmlns:html="http://www.w3.org/1999/xhtml">SUBSYSTEM: .</html:p>
        </notes>
        <listOfReactants>
          <speciesReference species="M_atp_c"/>
          <speciesReference species="M_lys_DASH_L_c"/>
          <speciesReference species="M_pgly_CT_c"/>
        </listOfReactants>
        <listOfProducts>
          <speciesReference species="M_amp_c"/>
          <speciesReference species="M_h_c"/>
          <speciesReference species="M_lysylpgly_CT_c"/>
          <speciesReference species="M_ppi_c"/>
        </listOfProducts>
      </reaction>
      <reaction id="R_ALCD2x" name="alcoholdehydrogenase(ethanol)">
        <notes>
          <html:p xmlns:html="http://www.w3.org/1999/xhtml">EC: 1.1.1.1</html:p>
          <html:p xmlns:html="http://www.w3.org/1999/xhtml">SUBSYSTEM: pyruvate metabolism</html:p>
        </notes>
        <listOfReactants>
          <speciesReference species="M_etoh_c"/>
          <speciesReference species="M_nad_c"/>
        </listOfReactants>
        <listOfProducts>
          <speciesReference species="M_acald_c"/>
          <speciesReference species="M_h_c"/>
          <speciesReference species="M_nadh_c"/>
        </listOfProducts>
      </reaction>
      <reaction id="R_VALTRS" name="Valyl-tRNAsynthetase" reversible="false">
        <notes>
          <html:p xmlns:html="http://www.w3.org/1999/xhtml">EC: 6.1.1.9</html:p>
          <html:p xmlns:html="http://www.w3.org/1999/xhtml">Gene_protein_relation: A3DC83 == Cthe_0324</html:p>
          <html:p xmlns:html="http://www.w3.org/1999/xhtml">Protein_reaction_relation: R_VALTRS == A3DC83</html:p>
          <html:p xmlns:html="http://www.w3.org/1999/xhtml">SUBSYSTEM: Valine, Leucine, and Isoleucine Metabolism</html:p>
        </notes>
        <listOfReactants>
          <speciesReference species="M_atp_c"/>
          <speciesReference species="M_trnaval_c"/>
          <speciesReference species="M_val_DASH_L_c"/>
        </listOfReactants>
        <listOfProducts>
          <speciesReference species="M_amp_c"/>
          <speciesReference species="M_ppi_c"/>
          <speciesReference species="M_valtrna_c"/>
        </listOfProducts>
      </reaction>
      <reaction id="R_METS" name="methioninesynthase" reversible="false">
        <notes>
          <html:p xmlns:html="http://www.w3.org/1999/xhtml">EC: 2.1.1.13</html:p>
          <html:p xmlns:html="http://www.w3.org/1999/xhtml">Gene_protein_relation: A3DD51 == Cthe_0645</html:p>
          <html:p xmlns:html="http://www.w3.org/1999/xhtml">Protein_reaction_relation: R_METS == A3DD51</html:p>
          <html:p xmlns:html="http://www.w3.org/1999/xhtml">SUBSYSTEM: methionine biosynthesis</html:p>
        </notes>
        <listOfReactants>
          <speciesReference species="M_5mthf_c"/>
          <speciesReference species="M_hcys_DASH_L_c"/>
        </listOfReactants>
        <listOfProducts>
          <speciesReference species="M_h_c"/>
          <speciesReference species="M_met_DASH_L_c"/>
          <speciesReference species="M_thf_c"/>
        </listOfProducts>
      </reaction>
      <reaction id="R_METTRS" name="methionyl-tRNAsynthetase" reversible="false">
        <notes>
          <html:p xmlns:html="http://www.w3.org/1999/xhtml">EC: 6.1.1.10</html:p>
          <html:p xmlns:html="http://www.w3.org/1999/xhtml">SUBSYSTEM: Methionine Metabolism</html:p>
        </notes>
        <listOfReactants>
          <speciesReference species="M_atp_c"/>
          <speciesReference species="M_met_DASH_L_c"/>
          <speciesReference species="M_trnamet_c"/>
        </listOfReactants>
        <listOfProducts>
          <speciesReference species="M_amp_c"/>
          <speciesReference species="M_mettrna_c"/>
          <speciesReference species="M_ppi_c"/>
        </listOfProducts>
      </reaction>
      <reaction id="R_URIDK2r" name="uridylatekinase(dUMP)">
        <notes>
          <html:p xmlns:html="http://www.w3.org/1999/xhtml">EC: 2.7.4.22</html:p>
          <html:p xmlns:html="http://www.w3.org/1999/xhtml">Gene_protein_relation: A3DE57 == Cthe_1004</html:p>
          <html:p xmlns:html="http://www.w3.org/1999/xhtml">Protein_reaction_relation: R_URIDK2r == A3DE57</html:p>
          <html:p xmlns:html="http://www.w3.org/1999/xhtml">SUBSYSTEM: Nucleotide Salvage Pathway</html:p>
        </notes>
        <listOfReactants>
          <speciesReference species="M_atp_c"/>
          <speciesReference species="M_dump_c"/>
        </listOfReactants>
        <listOfProducts>
          <speciesReference species="M_adp_c"/>
          <speciesReference species="M_dudp_c"/>
        </listOfProducts>
      </reaction>
      <reaction id="R_PGLYCP" name="Phosphoglycolatephosphatase" reversible="false">
        <notes>
          <html:p xmlns:html="http://www.w3.org/1999/xhtml">EC: 3.1.3.18</html:p>
          <html:p xmlns:html="http://www.w3.org/1999/xhtml">Gene_protein_relation: A3DC21 == Cthe_0261</html:p>
          <html:p xmlns:html="http://www.w3.org/1999/xhtml">Gene_protein_relation: A3DEP4 == Cthe_1191</html:p>
          <html:p xmlns:html="http://www.w3.org/1999/xhtml">Protein_reaction_relation: R_PGLYCP == A3DC21 or A3DEP4</html:p>
          <html:p xmlns:html="http://www.w3.org/1999/xhtml">SUBSYSTEM: Glyoxylate and Dicarboxylate Metabolism</html:p>
        </notes>
        <listOfReactants>
          <speciesReference species="M_2pglyc_c"/>
          <speciesReference species="M_h2o_c"/>
        </listOfReactants>
        <listOfProducts>
          <speciesReference species="M_glyclt_c"/>
          <speciesReference species="M_pi_c"/>
        </listOfProducts>
      </reaction>
      <reaction id="R_UAAGDS" name="UDP-N-acetylmuramoyl-L-alanyl-D-glutamyl-meso-2,6-diaminopimelatesynthetase" reversible="false">
        <notes>
          <html:p xmlns:html="http://www.w3.org/1999/xhtml">EC: 6.3.2.13</html:p>
          <html:p xmlns:html="http://www.w3.org/1999/xhtml">Gene_protein_relation: A3DE31 == Cthe_0978</html:p>
          <html:p xmlns:html="http://www.w3.org/1999/xhtml">Protein_reaction_relation: R_UAAGDS == A3DE31</html:p>
          <html:p xmlns:html="http://www.w3.org/1999/xhtml">SUBSYSTEM: Cell Envelope Biosynthesis</html:p>
        </notes>
        <listOfReactants>
          <speciesReference species="M_26dap_DASH_M_c"/>
          <speciesReference species="M_atp_c"/>
          <speciesReference species="M_uamag_c"/>
        </listOfReactants>
        <listOfProducts>
          <speciesReference species="M_adp_c"/>
          <speciesReference species="M_h_c"/>
          <speciesReference species="M_pi_c"/>
          <speciesReference species="M_ugmd_c"/>
        </listOfProducts>
      </reaction>
      <reaction id="R_FACOAL181" name="R_fatty_acid__CoA_ligase__octadecenoate_">
        <notes>
          <html:p xmlns:html="http://www.w3.org/1999/xhtml">EC: 6.2.1.3</html:p>
          <html:p xmlns:html="http://www.w3.org/1999/xhtml">Gene_protein_relation: A3DET5 == Cthe_1232</html:p>
          <html:p xmlns:html="http://www.w3.org/1999/xhtml">Protein_reaction_relation: R_FACOAL181 == A3DET5</html:p>
          <html:p xmlns:html="http://www.w3.org/1999/xhtml">SUBSYSTEM: .</html:p>
        </notes>
        <listOfReactants>
          <speciesReference species="M_atp_c"/>
          <speciesReference species="M_coa_c"/>
          <speciesReference species="M_ocdcea_c"/>
        </listOfReactants>
        <listOfProducts>
          <speciesReference species="M_amp_c"/>
          <speciesReference species="M_odecoa_c"/>
          <speciesReference species="M_ppi_c"/>
        </listOfProducts>
      </reaction>
      <reaction id="R_FACOAL180" name="R_fatty_acid__CoA_ligase__octadecanoate_">
        <notes>
          <html:p xmlns:html="http://www.w3.org/1999/xhtml">EC: 6.2.1.3</html:p>
          <html:p xmlns:html="http://www.w3.org/1999/xhtml">Gene_protein_relation: A3DET5 == Cthe_1232</html:p>
          <html:p xmlns:html="http://www.w3.org/1999/xhtml">Protein_reaction_relation: R_FACOAL180 == A3DET5</html:p>
          <html:p xmlns:html="http://www.w3.org/1999/xhtml">SUBSYSTEM: .</html:p>
        </notes>
        <listOfReactants>
          <speciesReference species="M_atp_c"/>
          <speciesReference species="M_coa_c"/>
          <speciesReference species="M_ocdca_c"/>
        </listOfReactants>
        <listOfProducts>
          <speciesReference species="M_amp_c"/>
          <speciesReference species="M_ppi_c"/>
          <speciesReference species="M_strcoa_c"/>
        </listOfProducts>
      </reaction>
      <reaction id="R_METB1r" name="metb1(rev)">
        <notes>
          <html:p xmlns:html="http://www.w3.org/1999/xhtml">EC: 2.5.1.48</html:p>
          <html:p xmlns:html="http://www.w3.org/1999/xhtml">Gene_protein_relation: A3DFQ6 == Cthe_1559</html:p>
          <html:p xmlns:html="http://www.w3.org/1999/xhtml">Gene_protein_relation: A3DJ69 == Cthe_2799</html:p>
          <html:p xmlns:html="http://www.w3.org/1999/xhtml">Protein_reaction_relation: R_METB1r == A3DFQ6 or A3DJ69</html:p>
          <html:p xmlns:html="http://www.w3.org/1999/xhtml">SUBSYSTEM: Methionine Metabolism</html:p>
        </notes>
        <listOfReactants>
          <speciesReference species="M_achms_c"/>
          <speciesReference species="M_cys_DASH_L_c"/>
        </listOfReactants>
        <listOfProducts>
          <speciesReference species="M_ac_c"/>
          <speciesReference species="M_cyst_DASH_L_c"/>
          <speciesReference species="M_h_c"/>
        </listOfProducts>
      </reaction>
      <reaction id="R_NBAHH" name="Nalpha-(beta-alanyl)-L-histidinehydrolase">
        <notes>
          <html:p xmlns:html="http://www.w3.org/1999/xhtml">EC: 3.4.13.3</html:p>
          <html:p xmlns:html="http://www.w3.org/1999/xhtml">Gene_protein_relation: A3DK65 == Cthe_3149</html:p>
          <html:p xmlns:html="http://www.w3.org/1999/xhtml">Protein_reaction_relation: R_NBAHH == A3DK65</html:p>
          <html:p xmlns:html="http://www.w3.org/1999/xhtml">SUBSYSTEM: alanine and aspartate metabolism</html:p>
        </notes>
        <listOfReactants>
          <speciesReference species="M_carn_c"/>
          <speciesReference species="M_h2o_c"/>
        </listOfReactants>
        <listOfProducts>
          <speciesReference species="M_ala_DASH_B_c"/>
          <speciesReference species="M_his_DASH_L_c"/>
        </listOfProducts>
      </reaction>
      <reaction id="R_CITt2r" name="citratereversibletransportviasymport">
        <notes>
          <html:p xmlns:html="http://www.w3.org/1999/xhtml">EC: .</html:p>
          <html:p xmlns:html="http://www.w3.org/1999/xhtml">SUBSYSTEM: Transport, Extracellular</html:p>
        </notes>
        <listOfReactants>
          <speciesReference species="M_cit_e"/>
          <speciesReference species="M_h_e"/>
        </listOfReactants>
        <listOfProducts>
          <speciesReference species="M_cit_c"/>
          <speciesReference species="M_h_c"/>
        </listOfProducts>
      </reaction>
      <reaction id="R_PFK" name="phosphofructokinase" reversible="false">
        <notes>
          <html:p xmlns:html="http://www.w3.org/1999/xhtml">EC: 2.7.1.11</html:p>
          <html:p xmlns:html="http://www.w3.org/1999/xhtml">Gene_protein_relation: A3DCA6 == Cthe_0347</html:p>
          <html:p xmlns:html="http://www.w3.org/1999/xhtml">Gene_protein_relation: A3DEW4 == Cthe_1261</html:p>
          <html:p xmlns:html="http://www.w3.org/1999/xhtml">Protein_reaction_relation: R_PFK == A3DEW4 or A3DCA6</html:p>
          <html:p xmlns:html="http://www.w3.org/1999/xhtml">SUBSYSTEM: glycolysis</html:p>
        </notes>
        <listOfReactants>
          <speciesReference species="M_atp_c"/>
          <speciesReference species="M_f6p_c"/>
        </listOfReactants>
        <listOfProducts>
          <speciesReference species="M_adp_c"/>
          <speciesReference species="M_fdp_c"/>
          <speciesReference species="M_h_c"/>
        </listOfProducts>
      </reaction>
      <reaction id="R_PFL" name="pyruvateformatelyase" reversible="false">
        <notes>
          <html:p xmlns:html="http://www.w3.org/1999/xhtml">EC: 2.3.1.54</html:p>
          <html:p xmlns:html="http://www.w3.org/1999/xhtml">Gene_protein_relation: A3DCR3 == Cthe_0505</html:p>
          <html:p xmlns:html="http://www.w3.org/1999/xhtml">Protein_reaction_relation: R_PFL == A3DCR3</html:p>
          <html:p xmlns:html="http://www.w3.org/1999/xhtml">SUBSYSTEM: pyruvate metabolism</html:p>
        </notes>
        <listOfReactants>
          <speciesReference species="M_coa_c"/>
          <speciesReference species="M_pyr_c"/>
        </listOfReactants>
        <listOfProducts>
          <speciesReference species="M_accoa_c"/>
          <speciesReference species="M_for_c"/>
        </listOfProducts>
      </reaction>
      <reaction id="R_CYTK13" name="cytidylatekinase(dCMP,dATP)">
        <notes>
          <html:p xmlns:html="http://www.w3.org/1999/xhtml">EC: 2.7.4.14</html:p>
          <html:p xmlns:html="http://www.w3.org/1999/xhtml">Gene_protein_relation: A3DDB8 == Cthe_0712</html:p>
          <html:p xmlns:html="http://www.w3.org/1999/xhtml">Protein_reaction_relation: R_CYTK13 == A3DDB8</html:p>
          <html:p xmlns:html="http://www.w3.org/1999/xhtml">SUBSYSTEM: Nucleotides</html:p>
        </notes>
        <listOfReactants>
          <speciesReference species="M_datp_c"/>
          <speciesReference species="M_dcmp_c"/>
        </listOfReactants>
        <listOfProducts>
          <speciesReference species="M_dadp_c"/>
          <speciesReference species="M_dcdp_c"/>
        </listOfProducts>
      </reaction>
      <reaction id="R_BTS3r" name="biotinsynthase">
        <notes>
          <html:p xmlns:html="http://www.w3.org/1999/xhtml">EC: 2.8.1.6</html:p>
          <html:p xmlns:html="http://www.w3.org/1999/xhtml">Gene_protein_relation: A3DBD3 == Cthe_0020</html:p>
          <html:p xmlns:html="http://www.w3.org/1999/xhtml">Gene_protein_relation: A3DGI1 == Cthe_1839</html:p>
          <html:p xmlns:html="http://www.w3.org/1999/xhtml">Protein_reaction_relation: R_BTS3r == A3DBD3 or A3DGI1</html:p>
          <html:p xmlns:html="http://www.w3.org/1999/xhtml">SUBSYSTEM: Vitamins and Cofactor Biosynthesis</html:p>
        </notes>
        <listOfReactants>
          <speciesReference species="M_dtbt_c"/>
          <speciesReference species="M_s_c" stoichiometry="2"/>
        </listOfReactants>
        <listOfProducts>
          <speciesReference species="M_btn_c"/>
          <speciesReference species="M_h2s_c"/>
        </listOfProducts>
      </reaction>
      <reaction id="R_RZ5PP" name="alpha-ribazole5-phosphatephosphatase" reversible="false">
        <notes>
          <html:p xmlns:html="http://www.w3.org/1999/xhtml">EC: 3.1.3.73</html:p>
          <html:p xmlns:html="http://www.w3.org/1999/xhtml">Gene_protein_relation: A3DK69 == Cthe_3153</html:p>
          <html:p xmlns:html="http://www.w3.org/1999/xhtml">Protein_reaction_relation: R_RZ5PP == A3DK69</html:p>
          <html:p xmlns:html="http://www.w3.org/1999/xhtml">SUBSYSTEM: Cofactor and Prosthetic Group Biosynthesis</html:p>
        </notes>
        <listOfReactants>
          <speciesReference species="M_5prdmbz_c"/>
          <speciesReference species="M_h2o_c"/>
        </listOfReactants>
        <listOfProducts>
          <speciesReference species="M_pi_c"/>
          <speciesReference species="M_rdmbzi_c"/>
        </listOfProducts>
      </reaction>
      <reaction id="R_CDGPT_CT" name="R_CDPdiacylglycerolsn_glycerol_3_phosphate_3_phosphatidyltransferase" reversible="false">
        <notes>
          <html:p xmlns:html="http://www.w3.org/1999/xhtml">EC: 2.7.8.5</html:p>
          <html:p xmlns:html="http://www.w3.org/1999/xhtml">SUBSYSTEM: .</html:p>
        </notes>
        <listOfReactants>
          <speciesReference species="M_cdpdag_CT_c"/>
          <speciesReference species="M_glyc3p_c"/>
        </listOfReactants>
        <listOfProducts>
          <speciesReference species="M_cmp_c"/>
          <speciesReference species="M_h_c"/>
          <speciesReference species="M_pglyp_CT_c"/>
        </listOfProducts>
      </reaction>
      <reaction id="R_UAPGR" name="UDP-N-acetylenolpyruvoylglucosaminereductase" reversible="false">
        <notes>
          <html:p xmlns:html="http://www.w3.org/1999/xhtml">EC: 1.1.1.158</html:p>
          <html:p xmlns:html="http://www.w3.org/1999/xhtml">Gene_protein_relation: A3DBM4 == Cthe_0112</html:p>
          <html:p xmlns:html="http://www.w3.org/1999/xhtml">Protein_reaction_relation: R_UAPGR == A3DBM4</html:p>
          <html:p xmlns:html="http://www.w3.org/1999/xhtml">SUBSYSTEM: cell envelope</html:p>
        </notes>
        <listOfReactants>
          <speciesReference species="M_h_c"/>
          <speciesReference species="M_nadph_c"/>
          <speciesReference species="M_uaccg_c"/>
        </listOfReactants>
        <listOfProducts>
          <speciesReference species="M_nadp_c"/>
          <speciesReference species="M_uamr_c"/>
        </listOfProducts>
      </reaction>
      <reaction id="R_ADKd" name="adenylatekinase(dform)">
        <notes>
          <html:p xmlns:html="http://www.w3.org/1999/xhtml">EC: 2.7.4.3</html:p>
          <html:p xmlns:html="http://www.w3.org/1999/xhtml">Gene_protein_relation: A3DJJ3 == Cthe_2924</html:p>
          <html:p xmlns:html="http://www.w3.org/1999/xhtml">Protein_reaction_relation: R_ADKd == A3DJJ3</html:p>
          <html:p xmlns:html="http://www.w3.org/1999/xhtml">SUBSYSTEM: purine metabolism</html:p>
        </notes>
        <listOfReactants>
          <speciesReference species="M_damp_c"/>
          <speciesReference species="M_datp_c"/>
        </listOfReactants>
        <listOfProducts>
          <speciesReference species="M_dadp_c" stoichiometry="2"/>
        </listOfProducts>
      </reaction>
      <reaction id="R_PPND" name="prephenatedehydrogenase" reversible="false">
        <notes>
          <html:p xmlns:html="http://www.w3.org/1999/xhtml">EC: 1.3.1.12</html:p>
          <html:p xmlns:html="http://www.w3.org/1999/xhtml">Gene_protein_relation: A3DGD8 == Cthe_1796</html:p>
          <html:p xmlns:html="http://www.w3.org/1999/xhtml">Protein_reaction_relation: R_PPND == A3DGD8</html:p>
          <html:p xmlns:html="http://www.w3.org/1999/xhtml">SUBSYSTEM: aromatic amino acid synthesis</html:p>
        </notes>
        <listOfReactants>
          <speciesReference species="M_nad_c"/>
          <speciesReference species="M_pphn_c"/>
        </listOfReactants>
        <listOfProducts>
          <speciesReference species="M_34hpp_c"/>
          <speciesReference species="M_co2_c"/>
          <speciesReference species="M_nadh_c"/>
        </listOfProducts>
      </reaction>
      <reaction id="R_DDPA" name="_3-deoxy-D-arabino-heptulosonate7-phosphatesynthetase" reversible="false">
        <notes>
          <html:p xmlns:html="http://www.w3.org/1999/xhtml">EC: 2.5.1.54</html:p>
          <html:p xmlns:html="http://www.w3.org/1999/xhtml">Gene_protein_relation: A3DDT5 == Cthe_0880</html:p>
          <html:p xmlns:html="http://www.w3.org/1999/xhtml">Gene_protein_relation: A3DGD7 == Cthe_1795</html:p>
          <html:p xmlns:html="http://www.w3.org/1999/xhtml">Protein_reaction_relation: R_DDPA == A3DDT5 or A3DGD7</html:p>
          <html:p xmlns:html="http://www.w3.org/1999/xhtml">SUBSYSTEM: chorismate synthesis</html:p>
        </notes>
        <listOfReactants>
          <speciesReference species="M_e4p_c"/>
          <speciesReference species="M_h2o_c"/>
          <speciesReference species="M_pep_c"/>
        </listOfReactants>
        <listOfProducts>
          <speciesReference species="M_2dda7p_c"/>
          <speciesReference species="M_pi_c"/>
        </listOfProducts>
      </reaction>
      <reaction id="R_TMPPP" name="thiamine-phosphatediphosphorylase" reversible="false">
        <notes>
          <html:p xmlns:html="http://www.w3.org/1999/xhtml">EC: 2.5.1.3</html:p>
          <html:p xmlns:html="http://www.w3.org/1999/xhtml">Gene_protein_relation: A3DD07 == Cthe_0601</html:p>
          <html:p xmlns:html="http://www.w3.org/1999/xhtml">Protein_reaction_relation: R_TMPPP == A3DD07</html:p>
          <html:p xmlns:html="http://www.w3.org/1999/xhtml">SUBSYSTEM: Thiamine Metabolism</html:p>
        </notes>
        <listOfReactants>
          <speciesReference species="M_2mahmp_c"/>
          <speciesReference species="M_4mpetz_c"/>
          <speciesReference species="M_h_c"/>
        </listOfReactants>
        <listOfProducts>
          <speciesReference species="M_ppi_c"/>
          <speciesReference species="M_thmmp_c"/>
        </listOfProducts>
      </reaction>
      <reaction id="R_ANPRT" name="anthranilatephosphoribosyltransferase" reversible="false">
        <notes>
          <html:p xmlns:html="http://www.w3.org/1999/xhtml">EC: 2.4.2.18</html:p>
          <html:p xmlns:html="http://www.w3.org/1999/xhtml">Gene_protein_relation: A3DDS8 == Cthe_0873</html:p>
          <html:p xmlns:html="http://www.w3.org/1999/xhtml">Protein_reaction_relation: R_ANPRT == A3DDS8</html:p>
          <html:p xmlns:html="http://www.w3.org/1999/xhtml">SUBSYSTEM: aromatic amino acid synthesis</html:p>
        </notes>
        <listOfReactants>
          <speciesReference species="M_anth_c"/>
          <speciesReference species="M_prpp_c"/>
        </listOfReactants>
        <listOfProducts>
          <speciesReference species="M_ppi_c"/>
          <speciesReference species="M_pran_c"/>
        </listOfProducts>
      </reaction>
      <reaction id="R_UAG2E" name="UDP-N-acetylglucosamine2-epimerase">
        <notes>
          <html:p xmlns:html="http://www.w3.org/1999/xhtml">EC: 5.1.3.14</html:p>
          <html:p xmlns:html="http://www.w3.org/1999/xhtml">Gene_protein_relation: A3DIM2 == Cthe_2601</html:p>
          <html:p xmlns:html="http://www.w3.org/1999/xhtml">Gene_protein_relation: A3DIR0 == Cthe_2640</html:p>
          <html:p xmlns:html="http://www.w3.org/1999/xhtml">Protein_reaction_relation: R_UAG2E == A3DIR0 or A3DIM2</html:p>
          <html:p xmlns:html="http://www.w3.org/1999/xhtml">SUBSYSTEM: Lipid and Cell Wall Metabolism</html:p>
        </notes>
        <listOfReactants>
          <speciesReference species="M_uacgam_c"/>
        </listOfReactants>
        <listOfProducts>
          <speciesReference species="M_uacmam_c"/>
        </listOfProducts>
      </reaction>
      <reaction id="R_PSCVTi" name="_3-phosphoshikimate1-carboxyvinyltransferase,irreversible" reversible="false">
        <notes>
          <html:p xmlns:html="http://www.w3.org/1999/xhtml">EC: 2.5.1.19</html:p>
          <html:p xmlns:html="http://www.w3.org/1999/xhtml">Gene_protein_relation: A3DGD9 == Cthe_1797</html:p>
          <html:p xmlns:html="http://www.w3.org/1999/xhtml">Gene_protein_relation: A3DK03 == Cthe_3086</html:p>
          <html:p xmlns:html="http://www.w3.org/1999/xhtml">Protein_reaction_relation: R_PSCVTi == A3DK03 or A3DGD9</html:p>
          <html:p xmlns:html="http://www.w3.org/1999/xhtml">SUBSYSTEM: chorismate synthesis</html:p>
        </notes>
        <listOfReactants>
          <speciesReference species="M_pep_c"/>
          <speciesReference species="M_skm5p_c"/>
        </listOfReactants>
        <listOfProducts>
          <speciesReference species="M_3psme_c"/>
          <speciesReference species="M_pi_c"/>
        </listOfProducts>
      </reaction>
      <reaction id="R_SULabc" name="sulfatetransportviaABCsystem" reversible="false">
        <notes>
          <html:p xmlns:html="http://www.w3.org/1999/xhtml">EC: 3.6.3.30</html:p>
          <html:p xmlns:html="http://www.w3.org/1999/xhtml">Gene_protein_relation: A3DIF4 == Cthe_2531</html:p>
          <html:p xmlns:html="http://www.w3.org/1999/xhtml">Gene_protein_relation: A3DIF5 == Cthe_2532</html:p>
          <html:p xmlns:html="http://www.w3.org/1999/xhtml">Gene_protein_relation: A3DIF6 == Cthe_2533</html:p>
          <html:p xmlns:html="http://www.w3.org/1999/xhtml">Gene_protein_relation: A3DIF7 == Cthe_2534</html:p>
          <html:p xmlns:html="http://www.w3.org/1999/xhtml">Protein_reaction_relation: R_SULabc == A3DIF4 and A3DIF5 and A3DIF6 and A3DIF7</html:p>
          <html:p xmlns:html="http://www.w3.org/1999/xhtml">SUBSYSTEM: Transport, Extracellular</html:p>
        </notes>
        <listOfReactants>
          <speciesReference species="M_atp_c"/>
          <speciesReference species="M_h2o_c"/>
          <speciesReference species="M_so4_e"/>
        </listOfReactants>
        <listOfProducts>
          <speciesReference species="M_adp_c"/>
          <speciesReference species="M_h_c"/>
          <speciesReference species="M_pi_c"/>
          <speciesReference species="M_so4_c"/>
        </listOfProducts>
      </reaction>
      <reaction id="R_DRPA" name="deoxyribose-phosphatealdolase" reversible="false">
        <notes>
          <html:p xmlns:html="http://www.w3.org/1999/xhtml">EC: 4.1.2.4</html:p>
          <html:p xmlns:html="http://www.w3.org/1999/xhtml">Gene_protein_relation: A3DFT0 == Cthe_1583</html:p>
          <html:p xmlns:html="http://www.w3.org/1999/xhtml">Gene_protein_relation: A3DGT2 == Cthe_1943</html:p>
          <html:p xmlns:html="http://www.w3.org/1999/xhtml">Protein_reaction_relation: R_DRPA == A3DFT0 or A3DGT2</html:p>
          <html:p xmlns:html="http://www.w3.org/1999/xhtml">SUBSYSTEM: Pentose Phosphate Pathway</html:p>
        </notes>
        <listOfReactants>
          <speciesReference species="M_2dr5p_c"/>
        </listOfReactants>
        <listOfProducts>
          <speciesReference species="M_acald_c"/>
          <speciesReference species="M_g3p_c"/>
        </listOfProducts>
      </reaction>
      <reaction id="R_TECA3S45" name="R_glycerol_teichoic_acid__n45___unlinked__glucose_substituted" reversible="false">
        <notes>
          <html:p xmlns:html="http://www.w3.org/1999/xhtml">EC: .</html:p>
          <html:p xmlns:html="http://www.w3.org/1999/xhtml">SUBSYSTEM: .</html:p>
        </notes>
        <listOfReactants>
          <speciesReference species="M_cdpglyc_c" stoichiometry="45"/>
          <speciesReference species="M_h2o_c"/>
          <speciesReference species="M_uacgam_c"/>
          <speciesReference species="M_uacmam_c"/>
          <speciesReference species="M_udpg_c" stoichiometry="45"/>
        </listOfReactants>
        <listOfProducts>
          <speciesReference species="M_cmp_c" stoichiometry="45"/>
          <speciesReference species="M_gtca3_45_CT_c"/>
          <speciesReference species="M_h_c" stoichiometry="91"/>
          <speciesReference species="M_udp_c" stoichiometry="46"/>
          <speciesReference species="M_ump_c"/>
        </listOfProducts>
      </reaction>
      <reaction id="R_UAGCVT" name="UDP-N-acetylglucosamine1-carboxyvinyltransferase" reversible="false">
        <notes>
          <html:p xmlns:html="http://www.w3.org/1999/xhtml">EC: 2.5.1.7</html:p>
          <html:p xmlns:html="http://www.w3.org/1999/xhtml">Gene_protein_relation: A3DCK0 == Cthe_0441</html:p>
          <html:p xmlns:html="http://www.w3.org/1999/xhtml">Gene_protein_relation: A3DE26 == Cthe_0973</html:p>
          <html:p xmlns:html="http://www.w3.org/1999/xhtml">Gene_protein_relation: A3DHV1 == Cthe_2328</html:p>
          <html:p xmlns:html="http://www.w3.org/1999/xhtml">Gene_protein_relation: A3DIN6 == Cthe_2615</html:p>
          <html:p xmlns:html="http://www.w3.org/1999/xhtml">Protein_reaction_relation: R_UAGCVT == A3DIN6 or A3DE26 or A3DCK0 or A3DHV1</html:p>
          <html:p xmlns:html="http://www.w3.org/1999/xhtml">SUBSYSTEM: cell envelope</html:p>
        </notes>
        <listOfReactants>
          <speciesReference species="M_pep_c"/>
          <speciesReference species="M_uacgam_c"/>
        </listOfReactants>
        <listOfProducts>
          <speciesReference species="M_pi_c"/>
          <speciesReference species="M_uaccg_c"/>
        </listOfProducts>
      </reaction>
      <reaction id="R_CYTD" name="cytidinedeaminase" reversible="false">
        <notes>
          <html:p xmlns:html="http://www.w3.org/1999/xhtml">EC: 3.5.4.5</html:p>
          <html:p xmlns:html="http://www.w3.org/1999/xhtml">Gene_protein_relation: A3DEC1 == Cthe_1068</html:p>
          <html:p xmlns:html="http://www.w3.org/1999/xhtml">Gene_protein_relation: A3DFS9 == Cthe_1582</html:p>
          <html:p xmlns:html="http://www.w3.org/1999/xhtml">Protein_reaction_relation: R_CYTD == A3DFS9 or A3DEC1</html:p>
          <html:p xmlns:html="http://www.w3.org/1999/xhtml">SUBSYSTEM: Pyrimidine Catabolism</html:p>
        </notes>
        <listOfReactants>
          <speciesReference species="M_cytd_c"/>
          <speciesReference species="M_h_c"/>
          <speciesReference species="M_h2o_c"/>
        </listOfReactants>
        <listOfProducts>
          <speciesReference species="M_nh4_c"/>
          <speciesReference species="M_uri_c"/>
        </listOfProducts>
      </reaction>
      <reaction id="R_MTHFD" name="methylenetetrahydrofolatedehydrogenase(NADP)">
        <notes>
          <html:p xmlns:html="http://www.w3.org/1999/xhtml">EC: 1.5.1.5</html:p>
          <html:p xmlns:html="http://www.w3.org/1999/xhtml">Gene_protein_relation: A3DEE6 == Cthe_1093</html:p>
          <html:p xmlns:html="http://www.w3.org/1999/xhtml">Protein_reaction_relation: R_MTHFD == A3DEE6</html:p>
          <html:p xmlns:html="http://www.w3.org/1999/xhtml">SUBSYSTEM: one carbon pool by folate</html:p>
        </notes>
        <listOfReactants>
          <speciesReference species="M_mlthf_c"/>
          <speciesReference species="M_nadp_c"/>
        </listOfReactants>
        <listOfProducts>
          <speciesReference species="M_methf_c"/>
          <speciesReference species="M_nadph_c"/>
        </listOfProducts>
      </reaction>
      <reaction id="R_MTHFC" name="methenyltetrahydrofolatecyclohydrolase">
        <notes>
          <html:p xmlns:html="http://www.w3.org/1999/xhtml">EC: 3.5.4.9</html:p>
          <html:p xmlns:html="http://www.w3.org/1999/xhtml">Gene_protein_relation: A3DEE6 == Cthe_1093</html:p>
          <html:p xmlns:html="http://www.w3.org/1999/xhtml">Protein_reaction_relation: R_MTHFC == A3DEE6</html:p>
          <html:p xmlns:html="http://www.w3.org/1999/xhtml">SUBSYSTEM: one carbon pool by folate</html:p>
        </notes>
        <listOfReactants>
          <speciesReference species="M_h2o_c"/>
          <speciesReference species="M_methf_c"/>
        </listOfReactants>
        <listOfProducts>
          <speciesReference species="M_10fthf_c"/>
          <speciesReference species="M_h_c"/>
        </listOfProducts>
      </reaction>
      <reaction id="R_UAGPT3" name="R_UDP_N_acetylglucosamine_N_acetylmuramyl__pentapeptide_pyrophosphoryl_undecaprenol_N_acetylglucosamine_transferase" reversible="false">
        <notes>
          <html:p xmlns:html="http://www.w3.org/1999/xhtml">EC: .</html:p>
          <html:p xmlns:html="http://www.w3.org/1999/xhtml">SUBSYSTEM: .</html:p>
        </notes>
        <listOfReactants>
          <speciesReference species="M_uacgam_c"/>
          <speciesReference species="M_uagmda_c"/>
        </listOfReactants>
        <listOfProducts>
          <speciesReference species="M_h_c"/>
          <speciesReference species="M_uaagmda_c"/>
          <speciesReference species="M_udp_c"/>
        </listOfProducts>
      </reaction>
      <reaction id="R_PGCD" name="phosphoglyceratedehydrogenase" reversible="false">
        <notes>
          <html:p xmlns:html="http://www.w3.org/1999/xhtml">EC: 1.1.1.95</html:p>
          <html:p xmlns:html="http://www.w3.org/1999/xhtml">Gene_protein_relation: A3DJV2 == Cthe_3035</html:p>
          <html:p xmlns:html="http://www.w3.org/1999/xhtml">Protein_reaction_relation: R_PGCD == A3DJV2</html:p>
          <html:p xmlns:html="http://www.w3.org/1999/xhtml">SUBSYSTEM: glycine_serine_threonine metabolism</html:p>
        </notes>
        <listOfReactants>
          <speciesReference species="M_3pg_c"/>
          <speciesReference species="M_nad_c"/>
        </listOfReactants>
        <listOfProducts>
          <speciesReference species="M_3php_c"/>
          <speciesReference species="M_h_c"/>
          <speciesReference species="M_nadh_c"/>
        </listOfProducts>
      </reaction>
      <reaction id="R_UMPK3" name="UMPkinase(UTP)">
        <notes>
          <html:p xmlns:html="http://www.w3.org/1999/xhtml">EC: 2.7.4.14</html:p>
          <html:p xmlns:html="http://www.w3.org/1999/xhtml">Gene_protein_relation: A3DDB8 == Cthe_0712</html:p>
          <html:p xmlns:html="http://www.w3.org/1999/xhtml">Protein_reaction_relation: R_UMPK3 == A3DDB8</html:p>
          <html:p xmlns:html="http://www.w3.org/1999/xhtml">SUBSYSTEM: Nucleotides</html:p>
        </notes>
        <listOfReactants>
          <speciesReference species="M_ump_c"/>
          <speciesReference species="M_utp_c"/>
        </listOfReactants>
        <listOfProducts>
          <speciesReference species="M_udp_c" stoichiometry="2"/>
        </listOfProducts>
      </reaction>
      <reaction id="R_UMPK2" name="UMPkinase(CTP)">
        <notes>
          <html:p xmlns:html="http://www.w3.org/1999/xhtml">EC: 2.7.4.14</html:p>
          <html:p xmlns:html="http://www.w3.org/1999/xhtml">Gene_protein_relation: A3DDB8 == Cthe_0712</html:p>
          <html:p xmlns:html="http://www.w3.org/1999/xhtml">Protein_reaction_relation: R_UMPK2 == A3DDB8</html:p>
          <html:p xmlns:html="http://www.w3.org/1999/xhtml">SUBSYSTEM: Nucleotides</html:p>
        </notes>
        <listOfReactants>
          <speciesReference species="M_ctp_c"/>
          <speciesReference species="M_ump_c"/>
        </listOfReactants>
        <listOfProducts>
          <speciesReference species="M_cdp_c"/>
          <speciesReference species="M_udp_c"/>
        </listOfProducts>
      </reaction>
      <reaction id="R_UMPK7" name="UMPkinase(dGTP)">
        <notes>
          <html:p xmlns:html="http://www.w3.org/1999/xhtml">EC: 2.7.4.14</html:p>
          <html:p xmlns:html="http://www.w3.org/1999/xhtml">Gene_protein_relation: A3DDB8 == Cthe_0712</html:p>
          <html:p xmlns:html="http://www.w3.org/1999/xhtml">Protein_reaction_relation: R_UMPK7 == A3DDB8</html:p>
          <html:p xmlns:html="http://www.w3.org/1999/xhtml">SUBSYSTEM: Nucleotides</html:p>
        </notes>
        <listOfReactants>
          <speciesReference species="M_dgtp_c"/>
          <speciesReference species="M_ump_c"/>
        </listOfReactants>
        <listOfProducts>
          <speciesReference species="M_dgdp_c"/>
          <speciesReference species="M_udp_c"/>
        </listOfProducts>
      </reaction>
      <reaction id="R_UMPK6" name="UMPkinase(dCTP)">
        <notes>
          <html:p xmlns:html="http://www.w3.org/1999/xhtml">EC: 2.7.4.14</html:p>
          <html:p xmlns:html="http://www.w3.org/1999/xhtml">Gene_protein_relation: A3DDB8 == Cthe_0712</html:p>
          <html:p xmlns:html="http://www.w3.org/1999/xhtml">Protein_reaction_relation: R_UMPK6 == A3DDB8</html:p>
          <html:p xmlns:html="http://www.w3.org/1999/xhtml">SUBSYSTEM: Nucleotides</html:p>
        </notes>
        <listOfReactants>
          <speciesReference species="M_dctp_c"/>
          <speciesReference species="M_ump_c"/>
        </listOfReactants>
        <listOfProducts>
          <speciesReference species="M_dcdp_c"/>
          <speciesReference species="M_udp_c"/>
        </listOfProducts>
      </reaction>
      <reaction id="R_UMPK5" name="UMPkinase(dATP)">
        <notes>
          <html:p xmlns:html="http://www.w3.org/1999/xhtml">EC: 2.7.4.14</html:p>
          <html:p xmlns:html="http://www.w3.org/1999/xhtml">Gene_protein_relation: A3DDB8 == Cthe_0712</html:p>
          <html:p xmlns:html="http://www.w3.org/1999/xhtml">Protein_reaction_relation: R_UMPK5 == A3DDB8</html:p>
          <html:p xmlns:html="http://www.w3.org/1999/xhtml">SUBSYSTEM: Nucleotides</html:p>
        </notes>
        <listOfReactants>
          <speciesReference species="M_datp_c"/>
          <speciesReference species="M_ump_c"/>
        </listOfReactants>
        <listOfProducts>
          <speciesReference species="M_dadp_c"/>
          <speciesReference species="M_udp_c"/>
        </listOfProducts>
      </reaction>
      <reaction id="R_UMPK4" name="UMPkinase(GTP)">
        <notes>
          <html:p xmlns:html="http://www.w3.org/1999/xhtml">EC: 2.7.4.14</html:p>
          <html:p xmlns:html="http://www.w3.org/1999/xhtml">Gene_protein_relation: A3DDB8 == Cthe_0712</html:p>
          <html:p xmlns:html="http://www.w3.org/1999/xhtml">Protein_reaction_relation: R_UMPK4 == A3DDB8</html:p>
          <html:p xmlns:html="http://www.w3.org/1999/xhtml">SUBSYSTEM: Nucleotides</html:p>
        </notes>
        <listOfReactants>
          <speciesReference species="M_gtp_c"/>
          <speciesReference species="M_ump_c"/>
        </listOfReactants>
        <listOfProducts>
          <speciesReference species="M_gdp_c"/>
          <speciesReference species="M_udp_c"/>
        </listOfProducts>
      </reaction>
      <reaction id="R_HEXTT" name="R_trans_hexaprenyltranstransferase" reversible="false">
        <notes>
          <html:p xmlns:html="http://www.w3.org/1999/xhtml">EC: .</html:p>
          <html:p xmlns:html="http://www.w3.org/1999/xhtml">SUBSYSTEM: .</html:p>
        </notes>
        <listOfReactants>
          <speciesReference species="M_hexdp_c"/>
          <speciesReference species="M_ipdp_c"/>
        </listOfReactants>
        <listOfProducts>
          <speciesReference species="M_hepdp_c"/>
          <speciesReference species="M_ppi_c"/>
        </listOfProducts>
      </reaction>
      <reaction id="R_2S6HCCi" name="R_2_succinyl_6_hydroxy_2_4_cyclohexadiene_1_carboxylate_synthase" reversible="false">
        <notes>
          <html:p xmlns:html="http://www.w3.org/1999/xhtml">EC: .</html:p>
          <html:p xmlns:html="http://www.w3.org/1999/xhtml">SUBSYSTEM: .</html:p>
        </notes>
        <listOfReactants>
          <speciesReference species="M_akg_c"/>
          <speciesReference species="M_h_c"/>
          <speciesReference species="M_ichor_c"/>
        </listOfReactants>
        <listOfProducts>
          <speciesReference species="M_2shchc_c"/>
          <speciesReference species="M_co2_c"/>
          <speciesReference species="M_pyr_c"/>
        </listOfProducts>
      </reaction>
      <reaction id="R_PTRCabc" name="putrescinetransportviaABCsystem" reversible="false">
        <notes>
          <html:p xmlns:html="http://www.w3.org/1999/xhtml">EC: 3.6.3.31</html:p>
          <html:p xmlns:html="http://www.w3.org/1999/xhtml">Gene_protein_relation: A3DDF3 == Cthe_0747</html:p>
          <html:p xmlns:html="http://www.w3.org/1999/xhtml">Gene_protein_relation: A3DDF4 == Cthe_0748</html:p>
          <html:p xmlns:html="http://www.w3.org/1999/xhtml">Gene_protein_relation: A3DDF5 == Cthe_0749</html:p>
          <html:p xmlns:html="http://www.w3.org/1999/xhtml">Gene_protein_relation: A3DDF6 == Cthe_0750</html:p>
          <html:p xmlns:html="http://www.w3.org/1999/xhtml">Protein_reaction_relation: R_PTRCabc == A3DDF3 and A3DDF4 and A3DDF5 and A3DDF6</html:p>
          <html:p xmlns:html="http://www.w3.org/1999/xhtml">SUBSYSTEM: transport</html:p>
        </notes>
        <listOfReactants>
          <speciesReference species="M_atp_c"/>
          <speciesReference species="M_h2o_c"/>
          <speciesReference species="M_ptrc_e"/>
        </listOfReactants>
        <listOfProducts>
          <speciesReference species="M_adp_c"/>
          <speciesReference species="M_h_c"/>
          <speciesReference species="M_pi_c"/>
          <speciesReference species="M_ptrc_c"/>
        </listOfProducts>
      </reaction>
      <reaction id="R_FACOAL180_ISO_" name="R_fatty_acid__CoA_ligase__Iso_C180_">
        <notes>
          <html:p xmlns:html="http://www.w3.org/1999/xhtml">EC: 6.2.1.3</html:p>
          <html:p xmlns:html="http://www.w3.org/1999/xhtml">SUBSYSTEM: .</html:p>
        </notes>
        <listOfReactants>
          <speciesReference species="M_atp_c"/>
          <speciesReference species="M_coa_c"/>
          <speciesReference species="M_ocdcaiso_c"/>
        </listOfReactants>
        <listOfProducts>
          <speciesReference species="M_amp_c"/>
          <speciesReference species="M_ppi_c"/>
          <speciesReference species="M_strcoaiso_c"/>
        </listOfProducts>
      </reaction>
      <reaction id="R_SRC_pi_e" name=". source flux" reversible="false">
        <notes>
          <html:p xmlns:html="http://www.w3.org/1999/xhtml">EC: .</html:p>
          <html:p xmlns:html="http://www.w3.org/1999/xhtml">SUBSYSTEM: SourceFlux</html:p>
        </notes>
        <listOfReactants>
          <speciesReference species="M_pi_b"/>
        </listOfReactants>
        <listOfProducts>
          <speciesReference species="M_pi_e"/>
        </listOfProducts>
      </reaction>
      <reaction id="R_CHTNASE1" name="chitinase,ptl" reversible="false">
        <notes>
          <html:p xmlns:html="http://www.w3.org/1999/xhtml">EC: 3.2.1.14</html:p>
          <html:p xmlns:html="http://www.w3.org/1999/xhtml">Gene_protein_relation: A3DC30 == Cthe_0270</html:p>
          <html:p xmlns:html="http://www.w3.org/1999/xhtml">Protein_reaction_relation: R_CHTNASE1 == A3DC30</html:p>
          <html:p xmlns:html="http://www.w3.org/1999/xhtml">SUBSYSTEM: Aminosugar Metabolism</html:p>
        </notes>
        <listOfReactants>
          <speciesReference species="M_chtn_c" stoichiometry="2"/>
          <speciesReference species="M_h2o_c"/>
        </listOfReactants>
        <listOfProducts>
          <speciesReference species="M_ctobiose_c"/>
        </listOfProducts>
      </reaction>
      <reaction id="R_PGMT" name="phosphoglucomutase">
        <notes>
          <html:p xmlns:html="http://www.w3.org/1999/xhtml">EC: 5.4.2.2</html:p>
          <html:p xmlns:html="http://www.w3.org/1999/xhtml">Gene_protein_relation: A3DEW8 == Cthe_1265</html:p>
          <html:p xmlns:html="http://www.w3.org/1999/xhtml">Protein_reaction_relation: R_PGMT == A3DEW8</html:p>
          <html:p xmlns:html="http://www.w3.org/1999/xhtml">SUBSYSTEM: glycolysis</html:p>
        </notes>
        <listOfReactants>
          <speciesReference species="M_g1p_c"/>
        </listOfReactants>
        <listOfProducts>
          <speciesReference species="M_g6p_c"/>
        </listOfProducts>
      </reaction>
      <reaction id="R_UDPDPS" name="undecaprenyl-diphosphatesynthase" reversible="false">
        <notes>
          <html:p xmlns:html="http://www.w3.org/1999/xhtml">EC: 2.5.1.31</html:p>
          <html:p xmlns:html="http://www.w3.org/1999/xhtml">Gene_protein_relation: A3DE54 == Cthe_1001</html:p>
          <html:p xmlns:html="http://www.w3.org/1999/xhtml">Protein_reaction_relation: R_UDPDPS == A3DE54</html:p>
          <html:p xmlns:html="http://www.w3.org/1999/xhtml">SUBSYSTEM: .</html:p>
        </notes>
        <listOfReactants>
          <speciesReference species="M_decdp_c"/>
          <speciesReference species="M_ipdp_c"/>
        </listOfReactants>
        <listOfProducts>
          <speciesReference species="M_ppi_c"/>
          <speciesReference species="M_udcpdp_c"/>
        </listOfProducts>
      </reaction>
      <reaction id="R_MEPCT" name="_2-C-methyl-D-erythritol4-phosphatecytidylyltransferase" reversible="false">
        <notes>
          <html:p xmlns:html="http://www.w3.org/1999/xhtml">EC: 2.7.7.60</html:p>
          <html:p xmlns:html="http://www.w3.org/1999/xhtml">Gene_protein_relation: A3DJL0 == Cthe_2941</html:p>
          <html:p xmlns:html="http://www.w3.org/1999/xhtml">Protein_reaction_relation: R_MEPCT == A3DJL0</html:p>
          <html:p xmlns:html="http://www.w3.org/1999/xhtml">SUBSYSTEM: Cofactor and Prosthetic Group Biosynthesis</html:p>
        </notes>
        <listOfReactants>
          <speciesReference species="M_2me4p_c"/>
          <speciesReference species="M_ctp_c"/>
          <speciesReference species="M_h_c"/>
        </listOfReactants>
        <listOfProducts>
          <speciesReference species="M_4c2me_c"/>
          <speciesReference species="M_ppi_c"/>
        </listOfProducts>
      </reaction>
      <reaction id="R_ESC_co2_e" name=". escape flux" reversible="false">
        <notes>
          <html:p xmlns:html="http://www.w3.org/1999/xhtml">EC: .</html:p>
          <html:p xmlns:html="http://www.w3.org/1999/xhtml">SUBSYSTEM: EscapeFlux</html:p>
        </notes>
        <listOfReactants>
          <speciesReference species="M_co2_e"/>
        </listOfReactants>
        <listOfProducts>
          <speciesReference species="M_co2_b"/>
        </listOfProducts>
      </reaction>
      <reaction id="R_ADOCBIK" name="Adenosylcobinamidekinase" reversible="false">
        <notes>
          <html:p xmlns:html="http://www.w3.org/1999/xhtml">EC: 2.7.1.156</html:p>
          <html:p xmlns:html="http://www.w3.org/1999/xhtml">Gene_protein_relation: A3DK67 == Cthe_3151</html:p>
          <html:p xmlns:html="http://www.w3.org/1999/xhtml">Protein_reaction_relation: R_ADOCBIK == A3DK67</html:p>
          <html:p xmlns:html="http://www.w3.org/1999/xhtml">SUBSYSTEM: Cofactor and Prosthetic Group Biosynthesis</html:p>
        </notes>
        <listOfReactants>
          <speciesReference species="M_adocbi_c"/>
          <speciesReference species="M_atp_c"/>
        </listOfReactants>
        <listOfProducts>
          <speciesReference species="M_adocbip_c"/>
          <speciesReference species="M_adp_c"/>
          <speciesReference species="M_h_c"/>
        </listOfProducts>
      </reaction>
      <reaction id="R_G1SATi" name="glutamate-1-semialdehydeaminotransferase" reversible="false">
        <notes>
          <html:p xmlns:html="http://www.w3.org/1999/xhtml">EC: 5.4.3.8</html:p>
          <html:p xmlns:html="http://www.w3.org/1999/xhtml">Gene_protein_relation: A3DIF3 == Cthe_2530</html:p>
          <html:p xmlns:html="http://www.w3.org/1999/xhtml">Protein_reaction_relation: R_G1SATi == A3DIF3</html:p>
          <html:p xmlns:html="http://www.w3.org/1999/xhtml">SUBSYSTEM: Cofactor and Prosthetic Group Biosynthesis</html:p>
        </notes>
        <listOfReactants>
          <speciesReference species="M_glu1sa_c"/>
        </listOfReactants>
        <listOfProducts>
          <speciesReference species="M_5aop_c"/>
        </listOfProducts>
      </reaction>
      <reaction id="R_PPAKr" name="Propionatekinase">
        <notes>
          <html:p xmlns:html="http://www.w3.org/1999/xhtml">EC: 2.7.2.1</html:p>
          <html:p xmlns:html="http://www.w3.org/1999/xhtml">Gene_protein_relation: O52594 == Cthe_1028</html:p>
          <html:p xmlns:html="http://www.w3.org/1999/xhtml">Protein_reaction_relation: R_PPAKr == O52594</html:p>
          <html:p xmlns:html="http://www.w3.org/1999/xhtml">SUBSYSTEM: Alternate Carbon Metabolism</html:p>
        </notes>
        <listOfReactants>
          <speciesReference species="M_adp_c"/>
          <speciesReference species="M_ppap_c"/>
        </listOfReactants>
        <listOfProducts>
          <speciesReference species="M_atp_c"/>
          <speciesReference species="M_ppa_c"/>
        </listOfProducts>
      </reaction>
      <reaction id="R_GLNS" name="glutaminesynthetase" reversible="false">
        <notes>
          <html:p xmlns:html="http://www.w3.org/1999/xhtml">EC: 6.3.1.2</html:p>
          <html:p xmlns:html="http://www.w3.org/1999/xhtml">Gene_protein_relation: A3DBW4 == Cthe_0202</html:p>
          <html:p xmlns:html="http://www.w3.org/1999/xhtml">Gene_protein_relation: A3DDR8 == Cthe_0863</html:p>
          <html:p xmlns:html="http://www.w3.org/1999/xhtml">Gene_protein_relation: A3DFN7 == Cthe_1539</html:p>
          <html:p xmlns:html="http://www.w3.org/1999/xhtml">Protein_reaction_relation: R_GLNS == A3DBW4 or A3DFN7 or A3DDR8</html:p>
          <html:p xmlns:html="http://www.w3.org/1999/xhtml">SUBSYSTEM: glutamate metabolism</html:p>
        </notes>
        <listOfReactants>
          <speciesReference species="M_atp_c"/>
          <speciesReference species="M_glu_DASH_L_c"/>
          <speciesReference species="M_nh4_c"/>
        </listOfReactants>
        <listOfProducts>
          <speciesReference species="M_adp_c"/>
          <speciesReference species="M_gln_DASH_L_c"/>
          <speciesReference species="M_h_c"/>
          <speciesReference species="M_pi_c"/>
        </listOfProducts>
      </reaction>
      <reaction id="R_VALt2r" name="L-valinereversibletransportviaprotonsymport">
        <notes>
          <html:p xmlns:html="http://www.w3.org/1999/xhtml">EC: .</html:p>
          <html:p xmlns:html="http://www.w3.org/1999/xhtml">SUBSYSTEM: Transport, Extracellular</html:p>
        </notes>
        <listOfReactants>
          <speciesReference species="M_h_e"/>
          <speciesReference species="M_val_DASH_L_e"/>
        </listOfReactants>
        <listOfProducts>
          <speciesReference species="M_h_c"/>
          <speciesReference species="M_val_DASH_L_c"/>
        </listOfProducts>
      </reaction>
      <reaction id="R_ACt2r" name="acetatereversibletransportviaprotonsymport">
        <notes>
          <html:p xmlns:html="http://www.w3.org/1999/xhtml">EC: .</html:p>
          <html:p xmlns:html="http://www.w3.org/1999/xhtml">SUBSYSTEM: Transport, Extracellular</html:p>
        </notes>
        <listOfReactants>
          <speciesReference species="M_ac_e"/>
          <speciesReference species="M_h_e"/>
        </listOfReactants>
        <listOfProducts>
          <speciesReference species="M_ac_c"/>
          <speciesReference species="M_h_c"/>
        </listOfProducts>
      </reaction>
      <reaction id="R_ME1" name="malicenzyme(NAD)" reversible="false">
        <notes>
          <html:p xmlns:html="http://www.w3.org/1999/xhtml">EC: 1.1.1.38</html:p>
          <html:p xmlns:html="http://www.w3.org/1999/xhtml">Gene_protein_relation: A3DCA3 == Cthe_0344</html:p>
          <html:p xmlns:html="http://www.w3.org/1999/xhtml">Protein_reaction_relation: R_ME1 == A3DCA3</html:p>
          <html:p xmlns:html="http://www.w3.org/1999/xhtml">SUBSYSTEM: Anaplerotic reactions</html:p>
        </notes>
        <listOfReactants>
          <speciesReference species="M_mal_DASH_L_c"/>
          <speciesReference species="M_nad_c"/>
        </listOfReactants>
        <listOfProducts>
          <speciesReference species="M_co2_c"/>
          <speciesReference species="M_nadh_c"/>
          <speciesReference species="M_pyr_c"/>
        </listOfProducts>
      </reaction>
      <reaction id="R_G1PTT" name="glucose-1-phosphatethymidylyltransferase">
        <notes>
          <html:p xmlns:html="http://www.w3.org/1999/xhtml">EC: 2.7.7.33</html:p>
          <html:p xmlns:html="http://www.w3.org/1999/xhtml">Gene_protein_relation: A3DII4 == Cthe_2562</html:p>
          <html:p xmlns:html="http://www.w3.org/1999/xhtml">Protein_reaction_relation: R_G1PTT == A3DII4</html:p>
          <html:p xmlns:html="http://www.w3.org/1999/xhtml">SUBSYSTEM: Nucleotide Sugar Metabolism</html:p>
        </notes>
        <listOfReactants>
          <speciesReference species="M_dttp_c"/>
          <speciesReference species="M_g1p_c"/>
          <speciesReference species="M_h_c"/>
        </listOfReactants>
        <listOfProducts>
          <speciesReference species="M_dtdpglu_c"/>
          <speciesReference species="M_ppi_c"/>
        </listOfProducts>
      </reaction>
      <reaction id="R_PRMICIi" name="_1-(5-phosphoribosyl)-5-[(5-phosphoribosylamino)methylideneamino)imidazole-4-carboxamideisomerase(irreversible)" reversible="false">
        <notes>
          <html:p xmlns:html="http://www.w3.org/1999/xhtml">EC: 5.3.1.16</html:p>
          <html:p xmlns:html="http://www.w3.org/1999/xhtml">Gene_protein_relation: A3DJF6 == Cthe_2887</html:p>
          <html:p xmlns:html="http://www.w3.org/1999/xhtml">Protein_reaction_relation: R_PRMICIi == A3DJF6</html:p>
          <html:p xmlns:html="http://www.w3.org/1999/xhtml">SUBSYSTEM: histidine metabolism</html:p>
        </notes>
        <listOfReactants>
          <speciesReference species="M_prfp_c"/>
        </listOfReactants>
        <listOfProducts>
          <speciesReference species="M_prlp_c"/>
        </listOfProducts>
      </reaction>
      <reaction id="R_SUCCt2r" name="succinatetransportviaprotonsymport">
        <notes>
          <html:p xmlns:html="http://www.w3.org/1999/xhtml">EC: .</html:p>
          <html:p xmlns:html="http://www.w3.org/1999/xhtml">SUBSYSTEM: Transport, Extracellular</html:p>
        </notes>
        <listOfReactants>
          <speciesReference species="M_h_e"/>
          <speciesReference species="M_succ_e"/>
        </listOfReactants>
        <listOfProducts>
          <speciesReference species="M_h_c"/>
          <speciesReference species="M_succ_c"/>
        </listOfProducts>
      </reaction>
      <reaction id="R_IPPMIa" name="_3-isopropylmalatedehydratase">
        <notes>
          <html:p xmlns:html="http://www.w3.org/1999/xhtml">EC: 4.2.1.33</html:p>
          <html:p xmlns:html="http://www.w3.org/1999/xhtml">Gene_protein_relation: A3DHI3 == Cthe_2210</html:p>
          <html:p xmlns:html="http://www.w3.org/1999/xhtml">Gene_protein_relation: A3DHI4 == Cthe_2211</html:p>
          <html:p xmlns:html="http://www.w3.org/1999/xhtml">Protein_reaction_relation: R_IPPMIa == A3DHI3 and A3DHI4</html:p>
          <html:p xmlns:html="http://www.w3.org/1999/xhtml">SUBSYSTEM: branched-chain amino acids</html:p>
        </notes>
        <listOfReactants>
          <speciesReference species="M_3c2hmp_c"/>
        </listOfReactants>
        <listOfProducts>
          <speciesReference species="M_2ippm_c"/>
          <speciesReference species="M_h2o_c"/>
        </listOfProducts>
      </reaction>
      <reaction id="R_IPPMIb" name="_2-isopropylmalatehydratase">
        <notes>
          <html:p xmlns:html="http://www.w3.org/1999/xhtml">EC: 4.2.1.33</html:p>
          <html:p xmlns:html="http://www.w3.org/1999/xhtml">Gene_protein_relation: A3DHI3 == Cthe_2210</html:p>
          <html:p xmlns:html="http://www.w3.org/1999/xhtml">Gene_protein_relation: A3DHI4 == Cthe_2211</html:p>
          <html:p xmlns:html="http://www.w3.org/1999/xhtml">Protein_reaction_relation: R_IPPMIb == A3DHI3 and A3DHI4</html:p>
          <html:p xmlns:html="http://www.w3.org/1999/xhtml">SUBSYSTEM: branched-chain amino acids</html:p>
        </notes>
        <listOfReactants>
          <speciesReference species="M_2ippm_c"/>
          <speciesReference species="M_h2o_c"/>
        </listOfReactants>
        <listOfProducts>
          <speciesReference species="M_3c3hmp_c"/>
        </listOfProducts>
      </reaction>
      <reaction id="R_GHMT2r" name="glycinehydroxymethyltransferase,reversible">
        <notes>
          <html:p xmlns:html="http://www.w3.org/1999/xhtml">EC: 2.1.2.1</html:p>
          <html:p xmlns:html="http://www.w3.org/1999/xhtml">Gene_protein_relation: A3DEB1 == Cthe_1058</html:p>
          <html:p xmlns:html="http://www.w3.org/1999/xhtml">Protein_reaction_relation: R_GHMT2r == A3DEB1</html:p>
          <html:p xmlns:html="http://www.w3.org/1999/xhtml">SUBSYSTEM: glycine_serine_threonine metabolism</html:p>
        </notes>
        <listOfReactants>
          <speciesReference species="M_ser_DASH_L_c"/>
          <speciesReference species="M_thf_c"/>
        </listOfReactants>
        <listOfProducts>
          <speciesReference species="M_gly_c"/>
          <speciesReference species="M_h2o_c"/>
          <speciesReference species="M_mlthf_c"/>
        </listOfProducts>
      </reaction>
      <reaction id="R_GAPD" name="glyceraldehyde-3-phosphatedehydrogenase">
        <notes>
          <html:p xmlns:html="http://www.w3.org/1999/xhtml">EC: 1.2.1.12</html:p>
          <html:p xmlns:html="http://www.w3.org/1999/xhtml">Gene_protein_relation: A3DBP9 == Cthe_0137</html:p>
          <html:p xmlns:html="http://www.w3.org/1999/xhtml">Protein_reaction_relation: R_GAPD == A3DBP9</html:p>
          <html:p xmlns:html="http://www.w3.org/1999/xhtml">SUBSYSTEM: glycolysis</html:p>
        </notes>
        <listOfReactants>
          <speciesReference species="M_g3p_c"/>
          <speciesReference species="M_nad_c"/>
          <speciesReference species="M_pi_c"/>
        </listOfReactants>
        <listOfProducts>
          <speciesReference species="M_13dpg_c"/>
          <speciesReference species="M_h_c"/>
          <speciesReference species="M_nadh_c"/>
        </listOfProducts>
      </reaction>
      <reaction id="R_PYNP1r" name="pyrimidine-nucleosidephosphorylase(cytosine)">
        <notes>
          <html:p xmlns:html="http://www.w3.org/1999/xhtml">EC: 2.4.2.2</html:p>
          <html:p xmlns:html="http://www.w3.org/1999/xhtml">Gene_protein_relation: A3DD84 == Cthe_0678</html:p>
          <html:p xmlns:html="http://www.w3.org/1999/xhtml">Protein_reaction_relation: R_PYNP1r == A3DD84</html:p>
          <html:p xmlns:html="http://www.w3.org/1999/xhtml">SUBSYSTEM: Purine and Pyrimidine Biosynthesis</html:p>
        </notes>
        <listOfReactants>
          <speciesReference species="M_csn_c"/>
          <speciesReference species="M_r1p_c"/>
        </listOfReactants>
        <listOfProducts>
          <speciesReference species="M_cytd_c"/>
          <speciesReference species="M_pi_c"/>
        </listOfProducts>
      </reaction>
      <reaction id="R_TKT1" name="transketolase">
        <notes>
          <html:p xmlns:html="http://www.w3.org/1999/xhtml">EC: 2.2.1.1</html:p>
          <html:p xmlns:html="http://www.w3.org/1999/xhtml">Gene_protein_relation: A3DI66 == Cthe_2443</html:p>
          <html:p xmlns:html="http://www.w3.org/1999/xhtml">Gene_protein_relation: A3DI67 == Cthe_2444</html:p>
          <html:p xmlns:html="http://www.w3.org/1999/xhtml">Gene_protein_relation: A3DIX4 == Cthe_2704</html:p>
          <html:p xmlns:html="http://www.w3.org/1999/xhtml">Gene_protein_relation: A3DIX5 == Cthe_2705</html:p>
          <html:p xmlns:html="http://www.w3.org/1999/xhtml">Protein_reaction_relation: R_TKT1 == (A3DI66 or A3DIX4) and (A3DI67 or A3DIX5)</html:p>
          <html:p xmlns:html="http://www.w3.org/1999/xhtml">SUBSYSTEM: Pentose Phosphate Pathway</html:p>
        </notes>
        <listOfReactants>
          <speciesReference species="M_r5p_c"/>
          <speciesReference species="M_xu5p_DASH_D_c"/>
        </listOfReactants>
        <listOfProducts>
          <speciesReference species="M_g3p_c"/>
          <speciesReference species="M_s7p_c"/>
        </listOfProducts>
      </reaction>
      <reaction id="R_TKT2" name="transketolase">
        <notes>
          <html:p xmlns:html="http://www.w3.org/1999/xhtml">EC: 2.2.1.1</html:p>
          <html:p xmlns:html="http://www.w3.org/1999/xhtml">Gene_protein_relation: A3DI66 == Cthe_2443</html:p>
          <html:p xmlns:html="http://www.w3.org/1999/xhtml">Gene_protein_relation: A3DI67 == Cthe_2444</html:p>
          <html:p xmlns:html="http://www.w3.org/1999/xhtml">Gene_protein_relation: A3DIX4 == Cthe_2704</html:p>
          <html:p xmlns:html="http://www.w3.org/1999/xhtml">Gene_protein_relation: A3DIX5 == Cthe_2705</html:p>
          <html:p xmlns:html="http://www.w3.org/1999/xhtml">Protein_reaction_relation: R_TKT2 == (A3DI66 or A3DIX4) and (A3DI67 or A3DIX5)</html:p>
          <html:p xmlns:html="http://www.w3.org/1999/xhtml">SUBSYSTEM: pentose phosphate pathway</html:p>
        </notes>
        <listOfReactants>
          <speciesReference species="M_e4p_c"/>
          <speciesReference species="M_xu5p_DASH_D_c"/>
        </listOfReactants>
        <listOfProducts>
          <speciesReference species="M_f6p_c"/>
          <speciesReference species="M_g3p_c"/>
        </listOfProducts>
      </reaction>
      <reaction id="R_DHAD1" name="dihydroxy-aciddehydratase(2,3-dihydroxy-3-methylbutanoate)" reversible="false">
        <notes>
          <html:p xmlns:html="http://www.w3.org/1999/xhtml">EC: 4.2.1.9</html:p>
          <html:p xmlns:html="http://www.w3.org/1999/xhtml">Gene_protein_relation: A3DIY3 == Cthe_2713</html:p>
          <html:p xmlns:html="http://www.w3.org/1999/xhtml">Protein_reaction_relation: R_DHAD1 == A3DIY3</html:p>
          <html:p xmlns:html="http://www.w3.org/1999/xhtml">SUBSYSTEM: branched-chain amino acids</html:p>
        </notes>
        <listOfReactants>
          <speciesReference species="M_23dhmb_c"/>
        </listOfReactants>
        <listOfProducts>
          <speciesReference species="M_3mob_c"/>
          <speciesReference species="M_h2o_c"/>
        </listOfProducts>
      </reaction>
      <reaction id="R_URIK2" name="uridinekinase(GTP:Uridine)" reversible="false">
        <notes>
          <html:p xmlns:html="http://www.w3.org/1999/xhtml">EC: 2.7.1.48</html:p>
          <html:p xmlns:html="http://www.w3.org/1999/xhtml">Gene_protein_relation: A3DC91 == Cthe_0332</html:p>
          <html:p xmlns:html="http://www.w3.org/1999/xhtml">Protein_reaction_relation: R_URIK2 == A3DC91</html:p>
          <html:p xmlns:html="http://www.w3.org/1999/xhtml">SUBSYSTEM: Purine and Pyrimidine Biosynthesis</html:p>
        </notes>
        <listOfReactants>
          <speciesReference species="M_gtp_c"/>
          <speciesReference species="M_uri_c"/>
        </listOfReactants>
        <listOfProducts>
          <speciesReference species="M_gdp_c"/>
          <speciesReference species="M_h_c"/>
          <speciesReference species="M_ump_c"/>
        </listOfProducts>
      </reaction>
      <reaction id="R_URIK1" name="uridinekinase(ATP:Uridine)" reversible="false">
        <notes>
          <html:p xmlns:html="http://www.w3.org/1999/xhtml">EC: 2.7.1.48</html:p>
          <html:p xmlns:html="http://www.w3.org/1999/xhtml">Gene_protein_relation: A3DC91 == Cthe_0332</html:p>
          <html:p xmlns:html="http://www.w3.org/1999/xhtml">Protein_reaction_relation: R_URIK1 == A3DC91</html:p>
          <html:p xmlns:html="http://www.w3.org/1999/xhtml">SUBSYSTEM: Pyrimidine Biosynthesis</html:p>
        </notes>
        <listOfReactants>
          <speciesReference species="M_atp_c"/>
          <speciesReference species="M_uri_c"/>
        </listOfReactants>
        <listOfProducts>
          <speciesReference species="M_adp_c"/>
          <speciesReference species="M_h_c"/>
          <speciesReference species="M_ump_c"/>
        </listOfProducts>
      </reaction>
      <reaction id="R_DHAD2" name="Dihydroxy-aciddehydratase(2,3-dihydroxy-3-methylpentanoate)" reversible="false">
        <notes>
          <html:p xmlns:html="http://www.w3.org/1999/xhtml">EC: 4.2.1.9</html:p>
          <html:p xmlns:html="http://www.w3.org/1999/xhtml">Gene_protein_relation: A3DIY3 == Cthe_2713</html:p>
          <html:p xmlns:html="http://www.w3.org/1999/xhtml">Protein_reaction_relation: R_DHAD2 == A3DIY3</html:p>
          <html:p xmlns:html="http://www.w3.org/1999/xhtml">SUBSYSTEM: branched-chain amino acids</html:p>
        </notes>
        <listOfReactants>
          <speciesReference species="M_23dhmp_c"/>
        </listOfReactants>
        <listOfProducts>
          <speciesReference species="M_3mop_c"/>
          <speciesReference species="M_h2o_c"/>
        </listOfProducts>
      </reaction>
      <reaction id="R_FACOAL100" name="R_fatty_acid__CoA_ligase__Iso_C100_">
        <notes>
          <html:p xmlns:html="http://www.w3.org/1999/xhtml">EC: 6.2.1.3</html:p>
          <html:p xmlns:html="http://www.w3.org/1999/xhtml">SUBSYSTEM: .</html:p>
        </notes>
        <listOfReactants>
          <speciesReference species="M_atp_c"/>
          <speciesReference species="M_coa_c"/>
          <speciesReference species="M_dca_c"/>
        </listOfReactants>
        <listOfProducts>
          <speciesReference species="M_amp_c"/>
          <speciesReference species="M_dcacoa_c"/>
          <speciesReference species="M_ppi_c"/>
        </listOfProducts>
      </reaction>
      <reaction id="R_CYTK11" name="cytidylatekinase(dCMP,dGTP)">
        <notes>
          <html:p xmlns:html="http://www.w3.org/1999/xhtml">EC: 2.7.4.14</html:p>
          <html:p xmlns:html="http://www.w3.org/1999/xhtml">Gene_protein_relation: A3DDB8 == Cthe_0712</html:p>
          <html:p xmlns:html="http://www.w3.org/1999/xhtml">Protein_reaction_relation: R_CYTK11 == A3DDB8</html:p>
          <html:p xmlns:html="http://www.w3.org/1999/xhtml">SUBSYSTEM: Nucleotides</html:p>
        </notes>
        <listOfReactants>
          <speciesReference species="M_dcmp_c"/>
          <speciesReference species="M_dgtp_c"/>
        </listOfReactants>
        <listOfProducts>
          <speciesReference species="M_dcdp_c"/>
          <speciesReference species="M_dgdp_c"/>
        </listOfProducts>
      </reaction>
      <reaction id="R_CYTK10" name="cytidylatekinase(CMP,dGTP)">
        <notes>
          <html:p xmlns:html="http://www.w3.org/1999/xhtml">EC: 2.7.4.14</html:p>
          <html:p xmlns:html="http://www.w3.org/1999/xhtml">Gene_protein_relation: A3DDB8 == Cthe_0712</html:p>
          <html:p xmlns:html="http://www.w3.org/1999/xhtml">Protein_reaction_relation: R_CYTK10 == A3DDB8</html:p>
          <html:p xmlns:html="http://www.w3.org/1999/xhtml">SUBSYSTEM: Nucleotides</html:p>
        </notes>
        <listOfReactants>
          <speciesReference species="M_cmp_c"/>
          <speciesReference species="M_dgtp_c"/>
        </listOfReactants>
        <listOfProducts>
          <speciesReference species="M_cdp_c"/>
          <speciesReference species="M_dgdp_c"/>
        </listOfProducts>
      </reaction>
      <reaction id="R_CMPSAS" name="CMPsialicacidsynthase" reversible="false">
        <notes>
          <html:p xmlns:html="http://www.w3.org/1999/xhtml">EC: 2.7.7.43</html:p>
          <html:p xmlns:html="http://www.w3.org/1999/xhtml">Gene_protein_relation: A3DIQ9 == Cthe_2639</html:p>
          <html:p xmlns:html="http://www.w3.org/1999/xhtml">Protein_reaction_relation: R_CMPSAS == A3DIQ9</html:p>
          <html:p xmlns:html="http://www.w3.org/1999/xhtml">SUBSYSTEM: Aminosugar Metabolism </html:p>
        </notes>
        <listOfReactants>
          <speciesReference species="M_acnam_c"/>
          <speciesReference species="M_ctp_c"/>
        </listOfReactants>
        <listOfProducts>
          <speciesReference species="M_cmpacna_c"/>
          <speciesReference species="M_ppi_c"/>
        </listOfProducts>
      </reaction>
      <reaction id="R_CYTK12" name="cytidylatekinase(dCMP,dCTP)">
        <notes>
          <html:p xmlns:html="http://www.w3.org/1999/xhtml">EC: 2.7.4.14</html:p>
          <html:p xmlns:html="http://www.w3.org/1999/xhtml">Gene_protein_relation: A3DDB8 == Cthe_0712</html:p>
          <html:p xmlns:html="http://www.w3.org/1999/xhtml">Protein_reaction_relation: R_CYTK12 == A3DDB8</html:p>
          <html:p xmlns:html="http://www.w3.org/1999/xhtml">SUBSYSTEM: Nucleotides</html:p>
        </notes>
        <listOfReactants>
          <speciesReference species="M_dcmp_c"/>
          <speciesReference species="M_dctp_c"/>
        </listOfReactants>
        <listOfProducts>
          <speciesReference species="M_dcdp_c" stoichiometry="2"/>
        </listOfProducts>
      </reaction>
      <reaction id="R_CYTK14" name="cytidylatekinase(dCMP,UTP)">
        <notes>
          <html:p xmlns:html="http://www.w3.org/1999/xhtml">EC: 2.7.4.14</html:p>
          <html:p xmlns:html="http://www.w3.org/1999/xhtml">Gene_protein_relation: A3DDB8 == Cthe_0712</html:p>
          <html:p xmlns:html="http://www.w3.org/1999/xhtml">Protein_reaction_relation: R_CYTK14 == A3DDB8</html:p>
          <html:p xmlns:html="http://www.w3.org/1999/xhtml">SUBSYSTEM: Nucleotides</html:p>
        </notes>
        <listOfReactants>
          <speciesReference species="M_dcmp_c"/>
          <speciesReference species="M_utp_c"/>
        </listOfReactants>
        <listOfProducts>
          <speciesReference species="M_dcdp_c"/>
          <speciesReference species="M_udp_c"/>
        </listOfProducts>
      </reaction>
      <reaction id="R_METAT" name="methionineadenosyltransferase" reversible="false">
        <notes>
          <html:p xmlns:html="http://www.w3.org/1999/xhtml">EC: 2.5.1.6</html:p>
          <html:p xmlns:html="http://www.w3.org/1999/xhtml">Gene_protein_relation: A3DHM4 == Cthe_2251</html:p>
          <html:p xmlns:html="http://www.w3.org/1999/xhtml">Protein_reaction_relation: R_METAT == A3DHM4</html:p>
          <html:p xmlns:html="http://www.w3.org/1999/xhtml">SUBSYSTEM: methionine biosynthesis</html:p>
        </notes>
        <listOfReactants>
          <speciesReference species="M_atp_c"/>
          <speciesReference species="M_h2o_c"/>
          <speciesReference species="M_met_DASH_L_c"/>
        </listOfReactants>
        <listOfProducts>
          <speciesReference species="M_amet_c"/>
          <speciesReference species="M_pi_c"/>
          <speciesReference species="M_ppi_c"/>
        </listOfProducts>
      </reaction>
      <reaction id="R_OMPDC" name="orotidine-5&apos;-phosphatedecarboxylase" reversible="false">
        <notes>
          <html:p xmlns:html="http://www.w3.org/1999/xhtml">EC: 4.1.1.23</html:p>
          <html:p xmlns:html="http://www.w3.org/1999/xhtml">Gene_protein_relation: A3DE06 == Cthe_0951</html:p>
          <html:p xmlns:html="http://www.w3.org/1999/xhtml">Protein_reaction_relation: R_OMPDC == A3DE06</html:p>
          <html:p xmlns:html="http://www.w3.org/1999/xhtml">SUBSYSTEM: pyrimidine metabolism</html:p>
        </notes>
        <listOfReactants>
          <speciesReference species="M_h_c"/>
          <speciesReference species="M_orot5p_c"/>
        </listOfReactants>
        <listOfProducts>
          <speciesReference species="M_co2_c"/>
          <speciesReference species="M_ump_c"/>
        </listOfProducts>
      </reaction>
      <reaction id="R_XANt2" name="xanthinetransportinviaprotonsymport" reversible="false">
        <notes>
          <html:p xmlns:html="http://www.w3.org/1999/xhtml">EC: .</html:p>
          <html:p xmlns:html="http://www.w3.org/1999/xhtml">SUBSYSTEM: Putative Transporters</html:p>
        </notes>
        <listOfReactants>
          <speciesReference species="M_h_e"/>
          <speciesReference species="M_xan_e"/>
        </listOfReactants>
        <listOfProducts>
          <speciesReference species="M_h_c"/>
          <speciesReference species="M_xan_c"/>
        </listOfProducts>
      </reaction>
      <reaction id="R_DHPPDA" name="diaminohydroxyphosphoribosylaminopyrimidinedeaminase" reversible="false">
        <notes>
          <html:p xmlns:html="http://www.w3.org/1999/xhtml">EC: 3.5.4.26</html:p>
          <html:p xmlns:html="http://www.w3.org/1999/xhtml">Gene_protein_relation: A3DBL6 == Cthe_0104</html:p>
          <html:p xmlns:html="http://www.w3.org/1999/xhtml">Protein_reaction_relation: R_DHPPDA == A3DBL6</html:p>
          <html:p xmlns:html="http://www.w3.org/1999/xhtml">SUBSYSTEM: riboflavin metabolism</html:p>
        </notes>
        <listOfReactants>
          <speciesReference species="M_25dhpp_c"/>
          <speciesReference species="M_h_c"/>
          <speciesReference species="M_h2o_c"/>
        </listOfReactants>
        <listOfProducts>
          <speciesReference species="M_5apru_c"/>
          <speciesReference species="M_nh4_c"/>
        </listOfProducts>
      </reaction>
      <reaction id="R_HXPRT" name="hypoxanthinephosphoribosyltransferase(Hypoxanthine)" reversible="false">
        <notes>
          <html:p xmlns:html="http://www.w3.org/1999/xhtml">EC: 2.4.2.8</html:p>
          <html:p xmlns:html="http://www.w3.org/1999/xhtml">Gene_protein_relation: A3DHM7 == Cthe_2254</html:p>
          <html:p xmlns:html="http://www.w3.org/1999/xhtml">Protein_reaction_relation: R_HXPRT == A3DHM7</html:p>
          <html:p xmlns:html="http://www.w3.org/1999/xhtml">SUBSYSTEM: purine metabolism</html:p>
        </notes>
        <listOfReactants>
          <speciesReference species="M_hxan_c"/>
          <speciesReference species="M_prpp_c"/>
        </listOfReactants>
        <listOfProducts>
          <speciesReference species="M_imp_c"/>
          <speciesReference species="M_ppi_c"/>
        </listOfProducts>
      </reaction>
      <reaction id="R_CYSS" name="cysteinesynthase" reversible="false">
        <notes>
          <html:p xmlns:html="http://www.w3.org/1999/xhtml">EC: 2.5.1.47</html:p>
          <html:p xmlns:html="http://www.w3.org/1999/xhtml">Gene_protein_relation: A3DFQ7 == Cthe_1560</html:p>
          <html:p xmlns:html="http://www.w3.org/1999/xhtml">Gene_protein_relation: A3DGI2 == Cthe_1840</html:p>
          <html:p xmlns:html="http://www.w3.org/1999/xhtml">Protein_reaction_relation: R_CYSS == A3DFQ7 or A3DGI2</html:p>
          <html:p xmlns:html="http://www.w3.org/1999/xhtml">SUBSYSTEM: cysteine biosynthesis</html:p>
        </notes>
        <listOfReactants>
          <speciesReference species="M_acser_c"/>
          <speciesReference species="M_h2s_c"/>
        </listOfReactants>
        <listOfProducts>
          <speciesReference species="M_ac_c"/>
          <speciesReference species="M_cys_DASH_L_c"/>
          <speciesReference species="M_h_c"/>
        </listOfProducts>
      </reaction>
      <reaction id="R_SERAT" name="serineO-acetyltransferase">
        <notes>
          <html:p xmlns:html="http://www.w3.org/1999/xhtml">EC: 2.3.1.30</html:p>
          <html:p xmlns:html="http://www.w3.org/1999/xhtml">Gene_protein_relation: A3DH44 == Cthe_2066</html:p>
          <html:p xmlns:html="http://www.w3.org/1999/xhtml">Protein_reaction_relation: R_SERAT == A3DH44</html:p>
          <html:p xmlns:html="http://www.w3.org/1999/xhtml">SUBSYSTEM: cysteine biosynthesis</html:p>
        </notes>
        <listOfReactants>
          <speciesReference species="M_accoa_c"/>
          <speciesReference species="M_ser_DASH_L_c"/>
        </listOfReactants>
        <listOfProducts>
          <speciesReference species="M_acser_c"/>
          <speciesReference species="M_coa_c"/>
        </listOfProducts>
      </reaction>
      <reaction id="R_NPHS" name="R_naphthoate_synthase" reversible="false">
        <notes>
          <html:p xmlns:html="http://www.w3.org/1999/xhtml">EC: .</html:p>
          <html:p xmlns:html="http://www.w3.org/1999/xhtml">SUBSYSTEM: .</html:p>
        </notes>
        <listOfReactants>
          <speciesReference species="M_sbzcoa_c"/>
        </listOfReactants>
        <listOfProducts>
          <speciesReference species="M_coa_c"/>
          <speciesReference species="M_dhna_c"/>
        </listOfProducts>
      </reaction>
      <reaction id="R_SADT" name="sulfateadenylyltransferase" reversible="false">
        <notes>
          <html:p xmlns:html="http://www.w3.org/1999/xhtml">EC: 2.7.7.4</html:p>
          <html:p xmlns:html="http://www.w3.org/1999/xhtml">Gene_protein_relation: A3DIF9 == Cthe_2536</html:p>
          <html:p xmlns:html="http://www.w3.org/1999/xhtml">Gene_protein_relation: A3DIG0 == Cthe_2537</html:p>
          <html:p xmlns:html="http://www.w3.org/1999/xhtml">Protein_reaction_relation: R_SADT == A3DIF9 or A3DIG0</html:p>
          <html:p xmlns:html="http://www.w3.org/1999/xhtml">SUBSYSTEM: Nucleotides</html:p>
        </notes>
        <listOfReactants>
          <speciesReference species="M_atp_c"/>
          <speciesReference species="M_h_c"/>
          <speciesReference species="M_so4_c"/>
        </listOfReactants>
        <listOfProducts>
          <speciesReference species="M_aps_c"/>
          <speciesReference species="M_ppi_c"/>
        </listOfProducts>
      </reaction>
      <reaction id="R_ADK1" name="adenylatekinase">
        <notes>
          <html:p xmlns:html="http://www.w3.org/1999/xhtml">EC: 2.7.4.3</html:p>
          <html:p xmlns:html="http://www.w3.org/1999/xhtml">Gene_protein_relation: A3DJJ3 == Cthe_2924</html:p>
          <html:p xmlns:html="http://www.w3.org/1999/xhtml">Protein_reaction_relation: R_ADK1 == A3DJJ3</html:p>
          <html:p xmlns:html="http://www.w3.org/1999/xhtml">SUBSYSTEM: purine metabolism</html:p>
        </notes>
        <listOfReactants>
          <speciesReference species="M_amp_c"/>
          <speciesReference species="M_atp_c"/>
        </listOfReactants>
        <listOfProducts>
          <speciesReference species="M_adp_c" stoichiometry="2"/>
        </listOfProducts>
      </reaction>
      <reaction id="R_RNDR2" name="ribonucleoside-diphosphatereductase(GDP)" reversible="false">
        <notes>
          <html:p xmlns:html="http://www.w3.org/1999/xhtml">EC: 1.17.4.1</html:p>
          <html:p xmlns:html="http://www.w3.org/1999/xhtml">Gene_protein_relation: A3DBG5 == Cthe_0053</html:p>
          <html:p xmlns:html="http://www.w3.org/1999/xhtml">Protein_reaction_relation: R_RNDR2 == A3DBG5</html:p>
          <html:p xmlns:html="http://www.w3.org/1999/xhtml">SUBSYSTEM: purine metabolism</html:p>
        </notes>
        <listOfReactants>
          <speciesReference species="M_gdp_c"/>
          <speciesReference species="M_trdrd_c"/>
        </listOfReactants>
        <listOfProducts>
          <speciesReference species="M_dgdp_c"/>
          <speciesReference species="M_h2o_c"/>
          <speciesReference species="M_trdox_c"/>
        </listOfProducts>
      </reaction>
      <reaction id="R_FACOAL130" name="R_fatty_acid__CoA_ligase__Iso_C130_">
        <notes>
          <html:p xmlns:html="http://www.w3.org/1999/xhtml">EC: 6.2.1.3</html:p>
          <html:p xmlns:html="http://www.w3.org/1999/xhtml">SUBSYSTEM: .</html:p>
        </notes>
        <listOfReactants>
          <speciesReference species="M_atp_c"/>
          <speciesReference species="M_coa_c"/>
          <speciesReference species="M_trdca_c"/>
        </listOfReactants>
        <listOfProducts>
          <speciesReference species="M_amp_c"/>
          <speciesReference species="M_trdacoa_c"/>
          <speciesReference species="M_ppi_c"/>
        </listOfProducts>
      </reaction>
      <reaction id="R_FACOAL140_ISO_" name="R_fatty_acid__CoA_ligase__Iso_C140_">
        <notes>
          <html:p xmlns:html="http://www.w3.org/1999/xhtml">EC: 6.2.1.3</html:p>
          <html:p xmlns:html="http://www.w3.org/1999/xhtml">Gene_protein_relation: A3DET5 == Cthe_1232</html:p>
          <html:p xmlns:html="http://www.w3.org/1999/xhtml">Protein_reaction_relation: R_FACOAL140_ISO_ == A3DET5</html:p>
          <html:p xmlns:html="http://www.w3.org/1999/xhtml">SUBSYSTEM: .</html:p>
        </notes>
        <listOfReactants>
          <speciesReference species="M_atp_c"/>
          <speciesReference species="M_coa_c"/>
          <speciesReference species="M_fa1_c"/>
        </listOfReactants>
        <listOfProducts>
          <speciesReference species="M_amp_c"/>
          <speciesReference species="M_fa1coa_c"/>
          <speciesReference species="M_ppi_c"/>
        </listOfProducts>
      </reaction>
      <reaction id="R_RIBabc" name="D-ribosetransportviaABCsystem" reversible="false">
        <notes>
          <html:p xmlns:html="http://www.w3.org/1999/xhtml">EC: 3.6.3.17</html:p>
          <html:p xmlns:html="http://www.w3.org/1999/xhtml">Gene_protein_relation: A3DCF0 == Cthe_0391</html:p>
          <html:p xmlns:html="http://www.w3.org/1999/xhtml">Gene_protein_relation: A3DCF1 == Cthe_0392</html:p>
          <html:p xmlns:html="http://www.w3.org/1999/xhtml">Gene_protein_relation: A3DCF2 == Cthe_0393</html:p>
          <html:p xmlns:html="http://www.w3.org/1999/xhtml">Gene_protein_relation: A3DFS6 == Cthe_1579</html:p>
          <html:p xmlns:html="http://www.w3.org/1999/xhtml">Gene_protein_relation: A3DFS7 == Cthe_1580</html:p>
          <html:p xmlns:html="http://www.w3.org/1999/xhtml">Gene_protein_relation: A3DFS8 == Cthe_1581</html:p>
          <html:p xmlns:html="http://www.w3.org/1999/xhtml">Protein_reaction_relation: R_RIBabc == (A3DFS6 and A3DFS7 and A3DFS8) or (A3DCF0 and A3DCF1 and A3DCF2)</html:p>
          <html:p xmlns:html="http://www.w3.org/1999/xhtml">SUBSYSTEM: Transport, Extracellular</html:p>
        </notes>
        <listOfReactants>
          <speciesReference species="M_atp_c"/>
          <speciesReference species="M_h2o_c"/>
          <speciesReference species="M_rib_DASH_D_e"/>
        </listOfReactants>
        <listOfProducts>
          <speciesReference species="M_adp_c"/>
          <speciesReference species="M_h_c"/>
          <speciesReference species="M_pi_c"/>
          <speciesReference species="M_rib_DASH_D_c"/>
        </listOfProducts>
      </reaction>
      <reaction id="R_GLNTRS" name="Glutaminyl-tRNAsynthetase" reversible="false">
        <notes>
          <html:p xmlns:html="http://www.w3.org/1999/xhtml">EC: 6.1.1.18</html:p>
          <html:p xmlns:html="http://www.w3.org/1999/xhtml">Gene_protein_relation: A3DDX2 == Cthe_0917</html:p>
          <html:p xmlns:html="http://www.w3.org/1999/xhtml">Protein_reaction_relation: R_GLNTRS == A3DDX2</html:p>
          <html:p xmlns:html="http://www.w3.org/1999/xhtml">SUBSYSTEM: Glutamine Metabolism</html:p>
        </notes>
        <listOfReactants>
          <speciesReference species="M_atp_c"/>
          <speciesReference species="M_gln_DASH_L_c"/>
          <speciesReference species="M_trnagln_c"/>
        </listOfReactants>
        <listOfProducts>
          <speciesReference species="M_amp_c"/>
          <speciesReference species="M_glntrna_c"/>
          <speciesReference species="M_ppi_c"/>
        </listOfProducts>
      </reaction>
      <reaction id="R_RPE" name="ribulose5-phosphate3-epimerase">
        <notes>
          <html:p xmlns:html="http://www.w3.org/1999/xhtml">EC: 5.1.3.1</html:p>
          <html:p xmlns:html="http://www.w3.org/1999/xhtml">Gene_protein_relation: A3DCY3 == Cthe_0576</html:p>
          <html:p xmlns:html="http://www.w3.org/1999/xhtml">Protein_reaction_relation: R_RPE == A3DCY3</html:p>
          <html:p xmlns:html="http://www.w3.org/1999/xhtml">SUBSYSTEM: pentose phosphate pathway</html:p>
        </notes>
        <listOfReactants>
          <speciesReference species="M_ru5p_DASH_D_c"/>
        </listOfReactants>
        <listOfProducts>
          <speciesReference species="M_xu5p_DASH_D_c"/>
        </listOfProducts>
      </reaction>
      <reaction id="R_KAS17" name="R_b_ketoacyl_synthetase__n_C181_" reversible="false">
        <notes>
          <html:p xmlns:html="http://www.w3.org/1999/xhtml">EC: 2.3.1.41</html:p>
          <html:p xmlns:html="http://www.w3.org/1999/xhtml">Gene_protein_relation: A3DBP7 == Cthe_0135</html:p>
          <html:p xmlns:html="http://www.w3.org/1999/xhtml">Protein_reaction_relation: R_KAS17 == A3DBP7</html:p>
          <html:p xmlns:html="http://www.w3.org/1999/xhtml">SUBSYSTEM: .</html:p>
        </notes>
        <listOfReactants>
          <speciesReference species="M_accoa_c"/>
          <speciesReference species="M_h_c" stoichiometry="22"/>
          <speciesReference species="M_malcoa_c" stoichiometry="8"/>
          <speciesReference species="M_nadph_c" stoichiometry="15"/>
        </listOfReactants>
        <listOfProducts>
          <speciesReference species="M_co2_c" stoichiometry="8"/>
          <speciesReference species="M_coa_c" stoichiometry="9"/>
          <speciesReference species="M_h2o_c" stoichiometry="7"/>
          <speciesReference species="M_nadp_c" stoichiometry="15"/>
          <speciesReference species="M_ocdcea_c"/>
        </listOfProducts>
      </reaction>
      <reaction id="R_KAS10" name="R_b_ketoacyl_synthetase__Anteiso_C171_" reversible="false">
        <notes>
          <html:p xmlns:html="http://www.w3.org/1999/xhtml">EC: 2.3.1.41</html:p>
          <html:p xmlns:html="http://www.w3.org/1999/xhtml">Gene_protein_relation: A3DBP7 == Cthe_0135</html:p>
          <html:p xmlns:html="http://www.w3.org/1999/xhtml">Protein_reaction_relation: R_KAS10 == A3DBP7</html:p>
          <html:p xmlns:html="http://www.w3.org/1999/xhtml">SUBSYSTEM: .</html:p>
        </notes>
        <listOfReactants>
          <speciesReference species="M_2mbcoa_c"/>
          <speciesReference species="M_h_c" stoichiometry="16"/>
          <speciesReference species="M_malcoa_c" stoichiometry="6"/>
          <speciesReference species="M_nadph_c" stoichiometry="11"/>
        </listOfReactants>
        <listOfProducts>
          <speciesReference species="M_co2_c" stoichiometry="6"/>
          <speciesReference species="M_coa_c" stoichiometry="7"/>
          <speciesReference species="M_fa10_c"/>
          <speciesReference species="M_h2o_c" stoichiometry="5"/>
          <speciesReference species="M_nadp_c" stoichiometry="11"/>
        </listOfProducts>
      </reaction>
      <reaction id="R_KAS11" name="R_b_ketoacyl_synthetase__Iso_C170_" reversible="false">
        <notes>
          <html:p xmlns:html="http://www.w3.org/1999/xhtml">EC: 2.3.1.41</html:p>
          <html:p xmlns:html="http://www.w3.org/1999/xhtml">Gene_protein_relation: A3DBP7 == Cthe_0135</html:p>
          <html:p xmlns:html="http://www.w3.org/1999/xhtml">Protein_reaction_relation: R_KAS11 == A3DBP7</html:p>
          <html:p xmlns:html="http://www.w3.org/1999/xhtml">SUBSYSTEM: .</html:p>
        </notes>
        <listOfReactants>
          <speciesReference species="M_h_c" stoichiometry="17"/>
          <speciesReference species="M_ivcoa_c"/>
          <speciesReference species="M_malcoa_c" stoichiometry="6"/>
          <speciesReference species="M_nadph_c" stoichiometry="12"/>
        </listOfReactants>
        <listOfProducts>
          <speciesReference species="M_co2_c" stoichiometry="6"/>
          <speciesReference species="M_coa_c" stoichiometry="7"/>
          <speciesReference species="M_fa11_c"/>
          <speciesReference species="M_h2o_c" stoichiometry="5"/>
          <speciesReference species="M_nadp_c" stoichiometry="12"/>
        </listOfProducts>
      </reaction>
      <reaction id="R_KAS12" name="R_b_ketoacyl_synthetase__Anteiso_C170_" reversible="false">
        <notes>
          <html:p xmlns:html="http://www.w3.org/1999/xhtml">EC: 2.3.1.41</html:p>
          <html:p xmlns:html="http://www.w3.org/1999/xhtml">Gene_protein_relation: A3DBP7 == Cthe_0135</html:p>
          <html:p xmlns:html="http://www.w3.org/1999/xhtml">Protein_reaction_relation: R_KAS12 == A3DBP7</html:p>
          <html:p xmlns:html="http://www.w3.org/1999/xhtml">SUBSYSTEM: .</html:p>
        </notes>
        <listOfReactants>
          <speciesReference species="M_2mbcoa_c"/>
          <speciesReference species="M_h_c" stoichiometry="17"/>
          <speciesReference species="M_malcoa_c" stoichiometry="6"/>
          <speciesReference species="M_nadph_c" stoichiometry="12"/>
        </listOfReactants>
        <listOfProducts>
          <speciesReference species="M_co2_c" stoichiometry="6"/>
          <speciesReference species="M_coa_c" stoichiometry="7"/>
          <speciesReference species="M_fa12_c"/>
          <speciesReference species="M_h2o_c" stoichiometry="5"/>
          <speciesReference species="M_nadp_c" stoichiometry="12"/>
        </listOfProducts>
      </reaction>
      <reaction id="R_KAS13" name="R_b_ketoacyl_synthetase__n_C180_" reversible="false">
        <notes>
          <html:p xmlns:html="http://www.w3.org/1999/xhtml">EC: 2.3.1.41</html:p>
          <html:p xmlns:html="http://www.w3.org/1999/xhtml">Gene_protein_relation: A3DBP7 == Cthe_0135</html:p>
          <html:p xmlns:html="http://www.w3.org/1999/xhtml">Protein_reaction_relation: R_KAS13 == A3DBP7</html:p>
          <html:p xmlns:html="http://www.w3.org/1999/xhtml">SUBSYSTEM: .</html:p>
        </notes>
        <listOfReactants>
          <speciesReference species="M_accoa_c"/>
          <speciesReference species="M_h_c" stoichiometry="23"/>
          <speciesReference species="M_malcoa_c" stoichiometry="8"/>
          <speciesReference species="M_nadph_c" stoichiometry="16"/>
        </listOfReactants>
        <listOfProducts>
          <speciesReference species="M_co2_c" stoichiometry="8"/>
          <speciesReference species="M_coa_c" stoichiometry="9"/>
          <speciesReference species="M_h2o_c" stoichiometry="7"/>
          <speciesReference species="M_nadp_c" stoichiometry="16"/>
          <speciesReference species="M_ocdca_c"/>
        </listOfProducts>
      </reaction>
      <reaction id="R_RPI" name="ribose-5-phosphateisomerase">
        <notes>
          <html:p xmlns:html="http://www.w3.org/1999/xhtml">EC: 5.3.1.6</html:p>
          <html:p xmlns:html="http://www.w3.org/1999/xhtml">Gene_protein_relation: A3DIL8 == Cthe_2597</html:p>
          <html:p xmlns:html="http://www.w3.org/1999/xhtml">Protein_reaction_relation: R_RPI == A3DIL8</html:p>
          <html:p xmlns:html="http://www.w3.org/1999/xhtml">SUBSYSTEM: pentose phosphate pathway</html:p>
        </notes>
        <listOfReactants>
          <speciesReference species="M_r5p_c"/>
        </listOfReactants>
        <listOfProducts>
          <speciesReference species="M_ru5p_DASH_D_c"/>
        </listOfProducts>
      </reaction>
      <reaction id="R_OBTFL" name="_2-Oxobutanoateformatelyase" reversible="false">
        <notes>
          <html:p xmlns:html="http://www.w3.org/1999/xhtml">EC: 2.3.1.54</html:p>
          <html:p xmlns:html="http://www.w3.org/1999/xhtml">Gene_protein_relation: A3DCR3 == Cthe_0505</html:p>
          <html:p xmlns:html="http://www.w3.org/1999/xhtml">Protein_reaction_relation: R_OBTFL == A3DCR3</html:p>
          <html:p xmlns:html="http://www.w3.org/1999/xhtml">SUBSYSTEM: Alternate Carbon Metabolism</html:p>
        </notes>
        <listOfReactants>
          <speciesReference species="M_2obut_c"/>
          <speciesReference species="M_coa_c"/>
        </listOfReactants>
        <listOfProducts>
          <speciesReference species="M_for_c"/>
          <speciesReference species="M_ppcoa_c"/>
        </listOfProducts>
      </reaction>
      <reaction id="R_ACS" name="acetyl-CoAsynthetase" reversible="false">
        <notes>
          <html:p xmlns:html="http://www.w3.org/1999/xhtml">EC: 6.2.1.1</html:p>
          <html:p xmlns:html="http://www.w3.org/1999/xhtml">Gene_protein_relation: A3DCV8 == Cthe_0551</html:p>
          <html:p xmlns:html="http://www.w3.org/1999/xhtml">Protein_reaction_relation: R_ACS == A3DCV8</html:p>
          <html:p xmlns:html="http://www.w3.org/1999/xhtml">SUBSYSTEM: pyruvate metabolism</html:p>
        </notes>
        <listOfReactants>
          <speciesReference species="M_ac_c"/>
          <speciesReference species="M_atp_c"/>
          <speciesReference species="M_coa_c"/>
        </listOfReactants>
        <listOfProducts>
          <speciesReference species="M_accoa_c"/>
          <speciesReference species="M_amp_c"/>
          <speciesReference species="M_ppi_c"/>
        </listOfProducts>
      </reaction>
      <reaction id="R_IPPS" name="_2-isopropylmalatesynthase" reversible="false">
        <notes>
          <html:p xmlns:html="http://www.w3.org/1999/xhtml">EC: 2.3.3.13</html:p>
          <html:p xmlns:html="http://www.w3.org/1999/xhtml">Gene_protein_relation: A3DF94 == Cthe_1391</html:p>
          <html:p xmlns:html="http://www.w3.org/1999/xhtml">Gene_protein_relation: A3DIE2 == Cthe_2519</html:p>
          <html:p xmlns:html="http://www.w3.org/1999/xhtml">Protein_reaction_relation: R_IPPS == A3DIE2 or A3DF94</html:p>
          <html:p xmlns:html="http://www.w3.org/1999/xhtml">SUBSYSTEM: branched-chain amino acids</html:p>
        </notes>
        <listOfReactants>
          <speciesReference species="M_3mob_c"/>
          <speciesReference species="M_accoa_c"/>
          <speciesReference species="M_h2o_c"/>
        </listOfReactants>
        <listOfProducts>
          <speciesReference species="M_3c3hmp_c"/>
          <speciesReference species="M_coa_c"/>
          <speciesReference species="M_h_c"/>
        </listOfProducts>
      </reaction>
      <reaction id="R_UGT2_CT" name="R_UDP_glucosyltransferase__triglucosyl_" reversible="false">
        <notes>
          <html:p xmlns:html="http://www.w3.org/1999/xhtml">EC: .</html:p>
          <html:p xmlns:html="http://www.w3.org/1999/xhtml">SUBSYSTEM: .</html:p>
        </notes>
        <listOfReactants>
          <speciesReference species="M_12dgr_CT_c"/>
          <speciesReference species="M_udpg_c" stoichiometry="3"/>
        </listOfReactants>
        <listOfProducts>
          <speciesReference species="M_h_c" stoichiometry="3"/>
          <speciesReference species="M_t12dg_CT_c"/>
          <speciesReference species="M_udp_c" stoichiometry="3"/>
        </listOfProducts>
      </reaction>
      <reaction id="R_DHDPS" name="dihydrodipicolinatesynthase" reversible="false">
        <notes>
          <html:p xmlns:html="http://www.w3.org/1999/xhtml">EC: 4.2.1.52</html:p>
          <html:p xmlns:html="http://www.w3.org/1999/xhtml">Gene_protein_relation: A3DE17 == Cthe_0962</html:p>
          <html:p xmlns:html="http://www.w3.org/1999/xhtml">Protein_reaction_relation: R_DHDPS == A3DE17</html:p>
          <html:p xmlns:html="http://www.w3.org/1999/xhtml">SUBSYSTEM: lysine biosynthesis</html:p>
        </notes>
        <listOfReactants>
          <speciesReference species="M_aspsa_c"/>
          <speciesReference species="M_pyr_c"/>
        </listOfReactants>
        <listOfProducts>
          <speciesReference species="M_23dhdp_c"/>
          <speciesReference species="M_h_c"/>
          <speciesReference species="M_h2o_c" stoichiometry="2"/>
        </listOfProducts>
      </reaction>
      <reaction id="R_NIT_n1p4" name="nitrogenase" reversible="false">
        <notes>
          <html:p xmlns:html="http://www.w3.org/1999/xhtml">EC: 1.18.6.1</html:p>
          <html:p xmlns:html="http://www.w3.org/1999/xhtml">Gene_protein_relation: A3DFR2 == Cthe_1565</html:p>
          <html:p xmlns:html="http://www.w3.org/1999/xhtml">Gene_protein_relation: A3DFR3 == Cthe_1566</html:p>
          <html:p xmlns:html="http://www.w3.org/1999/xhtml">Gene_protein_relation: A3DFS0 == Cthe_1573</html:p>
          <html:p xmlns:html="http://www.w3.org/1999/xhtml">Protein_reaction_relation: R_NIT_n1p4 == A3DFR2 or A3DFR3</html:p>
          <html:p xmlns:html="http://www.w3.org/1999/xhtml">SUBSYSTEM: Other</html:p>
        </notes>
        <listOfReactants>
          <speciesReference species="M_atp_c" stoichiometry="32"/>
          <speciesReference species="M_fdred_c" stoichiometry="8"/>
          <speciesReference species="M_h2o_c" stoichiometry="32"/>
          <speciesReference species="M_n2_c"/>
        </listOfReactants>
        <listOfProducts>
          <speciesReference species="M_adp_c" stoichiometry="32"/>
          <speciesReference species="M_fdox_c" stoichiometry="8"/>
          <speciesReference species="M_h_c" stoichiometry="6"/>
          <speciesReference species="M_h2_c"/>
          <speciesReference species="M_nh4_c" stoichiometry="2"/>
          <speciesReference species="M_pi_c" stoichiometry="32"/>
        </listOfProducts>
      </reaction>
      <reaction id="R_ASNS2" name="asparaginesynthetase" reversible="false">
        <notes>
          <html:p xmlns:html="http://www.w3.org/1999/xhtml">EC: 6.3.1.1</html:p>
          <html:p xmlns:html="http://www.w3.org/1999/xhtml">Gene_protein_relation: A3DBI1 == Cthe_0069</html:p>
          <html:p xmlns:html="http://www.w3.org/1999/xhtml">Protein_reaction_relation: R_ASNS2 == A3DBI1</html:p>
          <html:p xmlns:html="http://www.w3.org/1999/xhtml">SUBSYSTEM: alanine and aspartate metabolism</html:p>
        </notes>
        <listOfReactants>
          <speciesReference species="M_asp_DASH_L_c"/>
          <speciesReference species="M_atp_c"/>
          <speciesReference species="M_nh4_c"/>
        </listOfReactants>
        <listOfProducts>
          <speciesReference species="M_amp_c"/>
          <speciesReference species="M_asn_DASH_L_c"/>
          <speciesReference species="M_h_c"/>
          <speciesReference species="M_ppi_c"/>
        </listOfProducts>
      </reaction>
      <reaction id="R_ASNS1" name="asparaginesynthase(glutamine-hydrolysing)" reversible="false">
        <notes>
          <html:p xmlns:html="http://www.w3.org/1999/xhtml">EC: 6.3.5.4</html:p>
          <html:p xmlns:html="http://www.w3.org/1999/xhtml">Gene_protein_relation: A3DCW3 == Cthe_0556</html:p>
          <html:p xmlns:html="http://www.w3.org/1999/xhtml">Protein_reaction_relation: R_ASNS1 == A3DCW3</html:p>
          <html:p xmlns:html="http://www.w3.org/1999/xhtml">SUBSYSTEM: alanine and aspartate metabolism</html:p>
        </notes>
        <listOfReactants>
          <speciesReference species="M_asp_DASH_L_c"/>
          <speciesReference species="M_atp_c"/>
          <speciesReference species="M_gln_DASH_L_c"/>
          <speciesReference species="M_h2o_c"/>
        </listOfReactants>
        <listOfProducts>
          <speciesReference species="M_amp_c"/>
          <speciesReference species="M_asn_DASH_L_c"/>
          <speciesReference species="M_glu_DASH_L_c"/>
          <speciesReference species="M_h_c"/>
          <speciesReference species="M_ppi_c"/>
        </listOfProducts>
      </reaction>
      <reaction id="R_UDCPDP" name="undecaprenyl-diphosphatase" reversible="false">
        <notes>
          <html:p xmlns:html="http://www.w3.org/1999/xhtml">EC: 3.6.1.27</html:p>
          <html:p xmlns:html="http://www.w3.org/1999/xhtml">Gene_protein_relation: A3DHS8 == Cthe_2305</html:p>
          <html:p xmlns:html="http://www.w3.org/1999/xhtml">Protein_reaction_relation: R_UDCPDP == A3DHS8</html:p>
          <html:p xmlns:html="http://www.w3.org/1999/xhtml">SUBSYSTEM: Cell Envelope Biosynthesis</html:p>
        </notes>
        <listOfReactants>
          <speciesReference species="M_h2o_c"/>
          <speciesReference species="M_udcpdp_c"/>
        </listOfReactants>
        <listOfProducts>
          <speciesReference species="M_h_c"/>
          <speciesReference species="M_pi_c"/>
          <speciesReference species="M_udcpp_c"/>
        </listOfProducts>
      </reaction>
      <reaction id="R_ALATA_L" name="L-alaninetransaminase">
        <notes>
          <html:p xmlns:html="http://www.w3.org/1999/xhtml">EC: 2.6.1.2</html:p>
          <html:p xmlns:html="http://www.w3.org/1999/xhtml">SUBSYSTEM: Glutamate metabolism</html:p>
        </notes>
        <listOfReactants>
          <speciesReference species="M_akg_c"/>
          <speciesReference species="M_ala_DASH_L_c"/>
        </listOfReactants>
        <listOfProducts>
          <speciesReference species="M_glu_DASH_L_c"/>
          <speciesReference species="M_pyr_c"/>
        </listOfProducts>
      </reaction>
      <reaction id="R_AHC" name="adenosylhomocysteinase">
        <notes>
          <html:p xmlns:html="http://www.w3.org/1999/xhtml">EC: 3.3.1.1</html:p>
          <html:p xmlns:html="http://www.w3.org/1999/xhtml">Gene_protein_relation: A3DEQ3 == Cthe_1200</html:p>
          <html:p xmlns:html="http://www.w3.org/1999/xhtml">Protein_reaction_relation: R_AHC == A3DEQ3</html:p>
          <html:p xmlns:html="http://www.w3.org/1999/xhtml">SUBSYSTEM: methionine biosynthesis</html:p>
        </notes>
        <listOfReactants>
          <speciesReference species="M_ahcys_c"/>
          <speciesReference species="M_h2o_c"/>
        </listOfReactants>
        <listOfProducts>
          <speciesReference species="M_adn_c"/>
          <speciesReference species="M_hcys_DASH_L_c"/>
        </listOfProducts>
      </reaction>
      <reaction id="R_AMID5" name="amidase" reversible="false">
        <notes>
          <html:p xmlns:html="http://www.w3.org/1999/xhtml">EC: 3.5.1.4</html:p>
          <html:p xmlns:html="http://www.w3.org/1999/xhtml">Gene_protein_relation: A3DE85 == Cthe_1032</html:p>
          <html:p xmlns:html="http://www.w3.org/1999/xhtml">Protein_reaction_relation: R_AMID5 == A3DE85</html:p>
          <html:p xmlns:html="http://www.w3.org/1999/xhtml">SUBSYSTEM: Others</html:p>
        </notes>
        <listOfReactants>
          <speciesReference species="M_aa_c"/>
          <speciesReference species="M_h2o_c"/>
        </listOfReactants>
        <listOfProducts>
          <speciesReference species="M_acryl_c"/>
          <speciesReference species="M_nh4_c"/>
        </listOfProducts>
      </reaction>
      <reaction id="R_SLDx" name="L-sulfolactatedehydrogenase(NAD+)">
        <notes>
          <html:p xmlns:html="http://www.w3.org/1999/xhtml">EC: 1.1.1.272</html:p>
          <html:p xmlns:html="http://www.w3.org/1999/xhtml">Gene_protein_relation: A3DC36 == Cthe_0276</html:p>
          <html:p xmlns:html="http://www.w3.org/1999/xhtml">Protein_reaction_relation: R_SLDx == A3DC36</html:p>
          <html:p xmlns:html="http://www.w3.org/1999/xhtml">SUBSYSTEM: Cysteine Metabolism</html:p>
        </notes>
        <listOfReactants>
          <speciesReference species="M_nad_c"/>
          <speciesReference species="M_sl_DASH_L_c"/>
        </listOfReactants>
        <listOfProducts>
          <speciesReference species="M_3spyr_c"/>
          <speciesReference species="M_h_c"/>
          <speciesReference species="M_nadh_c"/>
        </listOfProducts>
      </reaction>
      <reaction id="R_SLDy" name="L-sulfolactatedehydrogenase(NADP+)">
        <notes>
          <html:p xmlns:html="http://www.w3.org/1999/xhtml">EC: 1.1.1.272</html:p>
          <html:p xmlns:html="http://www.w3.org/1999/xhtml">Gene_protein_relation: A3DC36 == Cthe_0276</html:p>
          <html:p xmlns:html="http://www.w3.org/1999/xhtml">Protein_reaction_relation: R_SLDy == A3DC36</html:p>
          <html:p xmlns:html="http://www.w3.org/1999/xhtml">SUBSYSTEM: Vitamins and Cofactor Biosynthesis</html:p>
        </notes>
        <listOfReactants>
          <speciesReference species="M_nadp_c"/>
          <speciesReference species="M_sl_DASH_L_c"/>
        </listOfReactants>
        <listOfProducts>
          <speciesReference species="M_3spyr_c"/>
          <speciesReference species="M_h_c"/>
          <speciesReference species="M_nadph_c"/>
        </listOfProducts>
      </reaction>
      <reaction id="R_PFK_2" name="Phosphofructokinase" reversible="false">
        <notes>
          <html:p xmlns:html="http://www.w3.org/1999/xhtml">EC: 2.7.1.11</html:p>
          <html:p xmlns:html="http://www.w3.org/1999/xhtml">Gene_protein_relation: A3DCA6 == Cthe_0347</html:p>
          <html:p xmlns:html="http://www.w3.org/1999/xhtml">Gene_protein_relation: A3DEW4 == Cthe_1261</html:p>
          <html:p xmlns:html="http://www.w3.org/1999/xhtml">Protein_reaction_relation: R_PFK_2 == A3DEW4 or A3DCA6</html:p>
          <html:p xmlns:html="http://www.w3.org/1999/xhtml">SUBSYSTEM: Glycolysis/Gluconeogenesis</html:p>
        </notes>
        <listOfReactants>
          <speciesReference species="M_atp_c"/>
          <speciesReference species="M_tag6p_DASH_D_c"/>
        </listOfReactants>
        <listOfProducts>
          <speciesReference species="M_adp_c"/>
          <speciesReference species="M_h_c"/>
          <speciesReference species="M_tagdp_DASH_D_c"/>
        </listOfProducts>
      </reaction>
      <reaction id="R_DHFR" name="dihydrofolatereductase">
        <notes>
          <html:p xmlns:html="http://www.w3.org/1999/xhtml">EC: 1.5.1.3</html:p>
          <html:p xmlns:html="http://www.w3.org/1999/xhtml">Gene_protein_relation: A3DES9 == Cthe_1226</html:p>
          <html:p xmlns:html="http://www.w3.org/1999/xhtml">Protein_reaction_relation: R_DHFR == A3DES9</html:p>
          <html:p xmlns:html="http://www.w3.org/1999/xhtml">SUBSYSTEM: folate synthesis</html:p>
        </notes>
        <listOfReactants>
          <speciesReference species="M_dhf_c"/>
          <speciesReference species="M_h_c"/>
          <speciesReference species="M_nadph_c"/>
        </listOfReactants>
        <listOfProducts>
          <speciesReference species="M_nadp_c"/>
          <speciesReference species="M_thf_c"/>
        </listOfProducts>
      </reaction>
      <reaction id="R_BTSr" name="biotinsynthase">
        <notes>
          <html:p xmlns:html="http://www.w3.org/1999/xhtml">EC: 2.8.1.6</html:p>
          <html:p xmlns:html="http://www.w3.org/1999/xhtml">Gene_protein_relation: A3DBD3 == Cthe_0020</html:p>
          <html:p xmlns:html="http://www.w3.org/1999/xhtml">Gene_protein_relation: A3DGI1 == Cthe_1839</html:p>
          <html:p xmlns:html="http://www.w3.org/1999/xhtml">Protein_reaction_relation: R_BTSr == A3DBD3 or A3DGI1</html:p>
          <html:p xmlns:html="http://www.w3.org/1999/xhtml">SUBSYSTEM: Pantothenate and CoA Biosynthesis</html:p>
        </notes>
        <listOfReactants>
          <speciesReference species="M_dtbt_c"/>
          <speciesReference species="M_s_c"/>
        </listOfReactants>
        <listOfProducts>
          <speciesReference species="M_btn_c"/>
          <speciesReference species="M_h_c" stoichiometry="2"/>
        </listOfProducts>
      </reaction>
      <reaction id="R_CS" name="citratesynthase" reversible="false">
        <notes>
          <html:p xmlns:html="http://www.w3.org/1999/xhtml">EC: 2.3.3.1</html:p>
          <html:p xmlns:html="http://www.w3.org/1999/xhtml">Gene_protein_relation: A3DJU4 == Cthe_3027</html:p>
          <html:p xmlns:html="http://www.w3.org/1999/xhtml">Protein_reaction_relation: R_CS == A3DJU4</html:p>
          <html:p xmlns:html="http://www.w3.org/1999/xhtml">SUBSYSTEM: tca cycle</html:p>
        </notes>
        <listOfReactants>
          <speciesReference species="M_accoa_c"/>
          <speciesReference species="M_h2o_c"/>
          <speciesReference species="M_oaa_c"/>
        </listOfReactants>
        <listOfProducts>
          <speciesReference species="M_cit_c"/>
          <speciesReference species="M_coa_c"/>
          <speciesReference species="M_h_c"/>
        </listOfProducts>
      </reaction>
      <reaction id="R_UDPGDr" name="UDPglucose6-dehydrogenase">
        <notes>
          <html:p xmlns:html="http://www.w3.org/1999/xhtml">EC: 1.1.1.22</html:p>
          <html:p xmlns:html="http://www.w3.org/1999/xhtml">Gene_protein_relation: A3DF55 == Cthe_1352</html:p>
          <html:p xmlns:html="http://www.w3.org/1999/xhtml">Protein_reaction_relation: R_UDPGDr == A3DF55</html:p>
          <html:p xmlns:html="http://www.w3.org/1999/xhtml">SUBSYSTEM: sugar metabolism</html:p>
        </notes>
        <listOfReactants>
          <speciesReference species="M_h2o_c"/>
          <speciesReference species="M_nad_c" stoichiometry="2"/>
          <speciesReference species="M_udpg_c"/>
        </listOfReactants>
        <listOfProducts>
          <speciesReference species="M_h_c" stoichiometry="3"/>
          <speciesReference species="M_nadh_c" stoichiometry="2"/>
          <speciesReference species="M_udpglcur_c"/>
        </listOfProducts>
      </reaction>
      <reaction id="R_NNDPR" name="nicotinate-nucleotidediphosphorylase(carboxylating)" reversible="false">
        <notes>
          <html:p xmlns:html="http://www.w3.org/1999/xhtml">EC: 2.4.2.19</html:p>
          <html:p xmlns:html="http://www.w3.org/1999/xhtml">Gene_protein_relation: A3DHX7 == Cthe_2354</html:p>
          <html:p xmlns:html="http://www.w3.org/1999/xhtml">Protein_reaction_relation: R_NNDPR == A3DHX7</html:p>
          <html:p xmlns:html="http://www.w3.org/1999/xhtml">SUBSYSTEM: nad and nadp biosynthesis</html:p>
        </notes>
        <listOfReactants>
          <speciesReference species="M_h_c" stoichiometry="2"/>
          <speciesReference species="M_prpp_c"/>
          <speciesReference species="M_quln_c"/>
        </listOfReactants>
        <listOfProducts>
          <speciesReference species="M_co2_c"/>
          <speciesReference species="M_nicrnt_c"/>
          <speciesReference species="M_ppi_c"/>
        </listOfProducts>
      </reaction>
      <reaction id="R_IPDPS" name="_1-hydroxy-2-methyl-2-(E)-butenyl4-diphosphatereductase(ipdp)" reversible="false">
        <notes>
          <html:p xmlns:html="http://www.w3.org/1999/xhtml">EC: 1.17.1.2</html:p>
          <html:p xmlns:html="http://www.w3.org/1999/xhtml">Gene_protein_relation: A3DDC0 == Cthe_0714</html:p>
          <html:p xmlns:html="http://www.w3.org/1999/xhtml">Protein_reaction_relation: R_IPDPS == A3DDC0</html:p>
          <html:p xmlns:html="http://www.w3.org/1999/xhtml">SUBSYSTEM: Cofactor and Prosthetic Group Biosynthesis</html:p>
        </notes>
        <listOfReactants>
          <speciesReference species="M_h_c"/>
          <speciesReference species="M_h2mb4p_c"/>
          <speciesReference species="M_nadh_c"/>
        </listOfReactants>
        <listOfProducts>
          <speciesReference species="M_h2o_c"/>
          <speciesReference species="M_ipdp_c"/>
          <speciesReference species="M_nad_c"/>
        </listOfProducts>
      </reaction>
      <reaction id="R_ACKr" name="acetatekinase">
        <notes>
          <html:p xmlns:html="http://www.w3.org/1999/xhtml">EC: 2.7.2.1</html:p>
          <html:p xmlns:html="http://www.w3.org/1999/xhtml">Gene_protein_relation: O52594 == Cthe_1028</html:p>
          <html:p xmlns:html="http://www.w3.org/1999/xhtml">Protein_reaction_relation: R_ACKr == O52594</html:p>
          <html:p xmlns:html="http://www.w3.org/1999/xhtml">SUBSYSTEM: pyruvate metabolism</html:p>
        </notes>
        <listOfReactants>
          <speciesReference species="M_ac_c"/>
          <speciesReference species="M_atp_c"/>
        </listOfReactants>
        <listOfProducts>
          <speciesReference species="M_actp_c"/>
          <speciesReference species="M_adp_c"/>
        </listOfProducts>
      </reaction>
      <reaction id="R_CYSTRS" name="Cysteinyl-tRNAsynthetase" reversible="false">
        <notes>
          <html:p xmlns:html="http://www.w3.org/1999/xhtml">EC: 6.1.1.16</html:p>
          <html:p xmlns:html="http://www.w3.org/1999/xhtml">Gene_protein_relation: A3DH43 == Cthe_2065</html:p>
          <html:p xmlns:html="http://www.w3.org/1999/xhtml">Protein_reaction_relation: R_CYSTRS == A3DH43</html:p>
          <html:p xmlns:html="http://www.w3.org/1999/xhtml">SUBSYSTEM: Cysteine Metabolism</html:p>
        </notes>
        <listOfReactants>
          <speciesReference species="M_atp_c"/>
          <speciesReference species="M_cys_DASH_L_c"/>
          <speciesReference species="M_trnacys_c"/>
        </listOfReactants>
        <listOfProducts>
          <speciesReference species="M_amp_c"/>
          <speciesReference species="M_cystrna_c"/>
          <speciesReference species="M_ppi_c"/>
        </listOfProducts>
      </reaction>
      <reaction id="R_GLUSy" name="glutamatesynthase(NADPH)" reversible="false">
        <notes>
          <html:p xmlns:html="http://www.w3.org/1999/xhtml">EC: 1.4.1.13</html:p>
          <html:p xmlns:html="http://www.w3.org/1999/xhtml">Gene_protein_relation: A3DBV9 == Cthe_0197</html:p>
          <html:p xmlns:html="http://www.w3.org/1999/xhtml">Gene_protein_relation: A3DBW0 == Cthe_0198</html:p>
          <html:p xmlns:html="http://www.w3.org/1999/xhtml">Gene_protein_relation: A3DBW3 == Cthe_0201</html:p>
          <html:p xmlns:html="http://www.w3.org/1999/xhtml">Protein_reaction_relation: R_GLUSy == (A3DBV9 or A3DBW3) and A3DBW0</html:p>
          <html:p xmlns:html="http://www.w3.org/1999/xhtml">SUBSYSTEM: glutamate metabolism</html:p>
        </notes>
        <listOfReactants>
          <speciesReference species="M_akg_c"/>
          <speciesReference species="M_gln_DASH_L_c"/>
          <speciesReference species="M_h_c"/>
          <speciesReference species="M_nadph_c"/>
        </listOfReactants>
        <listOfProducts>
          <speciesReference species="M_glu_DASH_L_c" stoichiometry="2"/>
          <speciesReference species="M_nadp_c"/>
        </listOfProducts>
      </reaction>
      <reaction id="R_ADPT" name="adeninephosphoribosyltransferase" reversible="false">
        <notes>
          <html:p xmlns:html="http://www.w3.org/1999/xhtml">EC: 2.4.2.7</html:p>
          <html:p xmlns:html="http://www.w3.org/1999/xhtml">Gene_protein_relation: A3DF48 == Cthe_1345</html:p>
          <html:p xmlns:html="http://www.w3.org/1999/xhtml">Protein_reaction_relation: R_ADPT == A3DF48</html:p>
          <html:p xmlns:html="http://www.w3.org/1999/xhtml">SUBSYSTEM: Salvage Pathway</html:p>
        </notes>
        <listOfReactants>
          <speciesReference species="M_ade_c"/>
          <speciesReference species="M_prpp_c"/>
        </listOfReactants>
        <listOfProducts>
          <speciesReference species="M_amp_c"/>
          <speciesReference species="M_ppi_c"/>
        </listOfProducts>
      </reaction>
      <reaction id="R_SRC_cellulose_e" name=". source flux" reversible="false">
        <notes>
          <html:p xmlns:html="http://www.w3.org/1999/xhtml">EC: .</html:p>
          <html:p xmlns:html="http://www.w3.org/1999/xhtml">SUBSYSTEM: SourceFlux</html:p>
        </notes>
        <listOfReactants>
          <speciesReference species="M_cellulose_b"/>
        </listOfReactants>
        <listOfProducts>
          <speciesReference species="M_cellulose_e"/>
        </listOfProducts>
      </reaction>
      <reaction id="R_FBA" name="fructose-bisphosphatealdolase">
        <notes>
          <html:p xmlns:html="http://www.w3.org/1999/xhtml">EC: 4.1.2.13</html:p>
          <html:p xmlns:html="http://www.w3.org/1999/xhtml">Gene_protein_relation: A3DCA8 == Cthe_0349</html:p>
          <html:p xmlns:html="http://www.w3.org/1999/xhtml">Protein_reaction_relation: R_FBA == A3DCA8</html:p>
          <html:p xmlns:html="http://www.w3.org/1999/xhtml">SUBSYSTEM: glycolysis</html:p>
        </notes>
        <listOfReactants>
          <speciesReference species="M_fdp_c"/>
        </listOfReactants>
        <listOfProducts>
          <speciesReference species="M_dhap_c"/>
          <speciesReference species="M_g3p_c"/>
        </listOfProducts>
      </reaction>
      <reaction id="R_DHORD2" name="dihydooroticaciddehydrogenase(quinone8)" reversible="false">
        <notes>
          <html:p xmlns:html="http://www.w3.org/1999/xhtml">EC: 1.3.3.1</html:p>
          <html:p xmlns:html="http://www.w3.org/1999/xhtml">Gene_protein_relation: A3DE02 == Cthe_0947</html:p>
          <html:p xmlns:html="http://www.w3.org/1999/xhtml">Gene_protein_relation: A3DE03 == Cthe_0948</html:p>
          <html:p xmlns:html="http://www.w3.org/1999/xhtml">Protein_reaction_relation: R_DHORD2 == A3DE03 and A3DE02</html:p>
          <html:p xmlns:html="http://www.w3.org/1999/xhtml">SUBSYSTEM: pyrimidine metabolism</html:p>
        </notes>
        <listOfReactants>
          <speciesReference species="M_dhor_DASH_S_c"/>
          <speciesReference species="M_nad_c"/>
        </listOfReactants>
        <listOfProducts>
          <speciesReference species="M_orot_c"/>
          <speciesReference species="M_nadh_c"/>
          <speciesReference species="M_h_c"/>
        </listOfProducts>
      </reaction>
      <reaction id="R_GLYK" name="glycerolkinase" reversible="false">
        <notes>
          <html:p xmlns:html="http://www.w3.org/1999/xhtml">EC: 2.7.1.30</html:p>
          <html:p xmlns:html="http://www.w3.org/1999/xhtml">Gene_protein_relation: A3DI65 == Cthe_2442</html:p>
          <html:p xmlns:html="http://www.w3.org/1999/xhtml">Protein_reaction_relation: R_GLYK == A3DI65</html:p>
          <html:p xmlns:html="http://www.w3.org/1999/xhtml">SUBSYSTEM: glycerol and glycerol-3-p uptake and utilization</html:p>
        </notes>
        <listOfReactants>
          <speciesReference species="M_atp_c"/>
          <speciesReference species="M_glyc_c"/>
        </listOfReactants>
        <listOfProducts>
          <speciesReference species="M_adp_c"/>
          <speciesReference species="M_glyc3p_c"/>
          <speciesReference species="M_h_c"/>
        </listOfProducts>
      </reaction>
      <reaction id="R_HISTP" name="histidinol-phosphatase" reversible="false">
        <notes>
          <html:p xmlns:html="http://www.w3.org/1999/xhtml">EC: 3.1.3.15</html:p>
          <html:p xmlns:html="http://www.w3.org/1999/xhtml">Gene_protein_relation: A3DDD0 == Cthe_0724</html:p>
          <html:p xmlns:html="http://www.w3.org/1999/xhtml">Protein_reaction_relation: R_HISTP == A3DDD0</html:p>
          <html:p xmlns:html="http://www.w3.org/1999/xhtml">SUBSYSTEM: histidine metabolism</html:p>
        </notes>
        <listOfReactants>
          <speciesReference species="M_h2o_c"/>
          <speciesReference species="M_hisp_c"/>
        </listOfReactants>
        <listOfProducts>
          <speciesReference species="M_histd_c"/>
          <speciesReference species="M_pi_c"/>
        </listOfProducts>
      </reaction>
      <reaction id="R_DHNAOT7" name="R_1_4_dihydroxy_2_naphthoate_octaprenyltransferase" reversible="false">
        <notes>
          <html:p xmlns:html="http://www.w3.org/1999/xhtml">EC: .</html:p>
          <html:p xmlns:html="http://www.w3.org/1999/xhtml">SUBSYSTEM: .</html:p>
        </notes>
        <listOfReactants>
          <speciesReference species="M_dhna_c"/>
          <speciesReference species="M_hepdp_c"/>
          <speciesReference species="M_nad_c"/>
        </listOfReactants>
        <listOfProducts>
          <speciesReference species="M_2dmmq7_c"/>
          <speciesReference species="M_co2_c"/>
          <speciesReference species="M_nadh_c"/>
          <speciesReference species="M_ppi_c"/>
        </listOfProducts>
      </reaction>
      <reaction id="R_IG3PS" name="Imidazole-glycerol-3-phosphatesynthase" reversible="false">
        <notes>
          <html:p xmlns:html="http://www.w3.org/1999/xhtml">EC: 2.4.2.-</html:p>
          <html:p xmlns:html="http://www.w3.org/1999/xhtml">Gene_protein_relation: A3DJF5 == Cthe_2886</html:p>
          <html:p xmlns:html="http://www.w3.org/1999/xhtml">Protein_reaction_relation: R_IG3PS == A3DJF5</html:p>
          <html:p xmlns:html="http://www.w3.org/1999/xhtml">SUBSYSTEM: histidine metabolism</html:p>
        </notes>
        <listOfReactants>
          <speciesReference species="M_gln_DASH_L_c"/>
          <speciesReference species="M_prlp_c"/>
        </listOfReactants>
        <listOfProducts>
          <speciesReference species="M_aicar_c"/>
          <speciesReference species="M_eig3p_c"/>
          <speciesReference species="M_glu_DASH_L_c"/>
          <speciesReference species="M_h_c"/>
        </listOfProducts>
      </reaction>
      <reaction id="R_PNTK" name="pantothenatekinase" reversible="false">
        <notes>
          <html:p xmlns:html="http://www.w3.org/1999/xhtml">EC: 2.7.1.33</html:p>
          <html:p xmlns:html="http://www.w3.org/1999/xhtml">Gene_protein_relation: A3DIK9 == Cthe_2588</html:p>
          <html:p xmlns:html="http://www.w3.org/1999/xhtml">Protein_reaction_relation: R_PNTK == A3DIK9</html:p>
          <html:p xmlns:html="http://www.w3.org/1999/xhtml">SUBSYSTEM: coenzyme a biosynthesis</html:p>
        </notes>
        <listOfReactants>
          <speciesReference species="M_atp_c"/>
          <speciesReference species="M_pnto_DASH_R_c"/>
        </listOfReactants>
        <listOfProducts>
          <speciesReference species="M_4ppan_c"/>
          <speciesReference species="M_adp_c"/>
          <speciesReference species="M_h_c"/>
        </listOfProducts>
      </reaction>
      <reaction id="R_ADNCYC" name="adenylatecyclase" reversible="false">
        <notes>
          <html:p xmlns:html="http://www.w3.org/1999/xhtml">EC: 4.6.1.1</html:p>
          <html:p xmlns:html="http://www.w3.org/1999/xhtml">SUBSYSTEM: Nucleotides</html:p>
        </notes>
        <listOfReactants>
          <speciesReference species="M_atp_c"/>
        </listOfReactants>
        <listOfProducts>
          <speciesReference species="M_camp_c"/>
          <speciesReference species="M_ppi_c"/>
        </listOfProducts>
      </reaction>
      <reaction id="R_SRC_h2s_e" name=". source flux" reversible="false">
        <notes>
          <html:p xmlns:html="http://www.w3.org/1999/xhtml">EC: .</html:p>
          <html:p xmlns:html="http://www.w3.org/1999/xhtml">SUBSYSTEM: SourceFlux</html:p>
        </notes>
        <listOfReactants>
          <speciesReference species="M_h2s_b"/>
        </listOfReactants>
        <listOfProducts>
          <speciesReference species="M_h2s_e"/>
        </listOfProducts>
      </reaction>
      <reaction id="R_TECA1S45" name="R_glycerol_teichoic_acid__n45___unlinked__unsubstituted" reversible="false">
        <notes>
          <html:p xmlns:html="http://www.w3.org/1999/xhtml">EC: .</html:p>
          <html:p xmlns:html="http://www.w3.org/1999/xhtml">SUBSYSTEM: .</html:p>
        </notes>
        <listOfReactants>
          <speciesReference species="M_cdpglyc_c" stoichiometry="45"/>
          <speciesReference species="M_uacgam_c"/>
          <speciesReference species="M_uacmam_c"/>
        </listOfReactants>
        <listOfProducts>
          <speciesReference species="M_cmp_c" stoichiometry="45"/>
          <speciesReference species="M_gtca1_45_CT_c"/>
          <speciesReference species="M_h_c" stoichiometry="46"/>
          <speciesReference species="M_udp_c"/>
          <speciesReference species="M_ump_c"/>
        </listOfProducts>
      </reaction>
      <reaction id="R_HISTD" name="histidinoldehydrogenase" reversible="false">
        <notes>
          <html:p xmlns:html="http://www.w3.org/1999/xhtml">EC: 1.1.1.23</html:p>
          <html:p xmlns:html="http://www.w3.org/1999/xhtml">Gene_protein_relation: A3DJF1 == Cthe_2882</html:p>
          <html:p xmlns:html="http://www.w3.org/1999/xhtml">Protein_reaction_relation: R_HISTD == A3DJF1</html:p>
          <html:p xmlns:html="http://www.w3.org/1999/xhtml">SUBSYSTEM: histidine metabolism</html:p>
        </notes>
        <listOfReactants>
          <speciesReference species="M_h2o_c"/>
          <speciesReference species="M_histd_c"/>
          <speciesReference species="M_nad_c" stoichiometry="2"/>
        </listOfReactants>
        <listOfProducts>
          <speciesReference species="M_h_c" stoichiometry="3"/>
          <speciesReference species="M_his_DASH_L_c"/>
          <speciesReference species="M_nadh_c" stoichiometry="2"/>
        </listOfProducts>
      </reaction>
      <reaction id="R_DAGK_CT" name="R_diacylglycerol_kinase" reversible="false">
        <notes>
          <html:p xmlns:html="http://www.w3.org/1999/xhtml">EC: 2.7.1.107</html:p>
          <html:p xmlns:html="http://www.w3.org/1999/xhtml">SUBSYSTEM: .</html:p>
        </notes>
        <listOfReactants>
          <speciesReference species="M_12dgr_CT_c"/>
          <speciesReference species="M_atp_c"/>
        </listOfReactants>
        <listOfProducts>
          <speciesReference species="M_12dag3p_CT_c"/>
          <speciesReference species="M_adp_c"/>
          <speciesReference species="M_h_c"/>
        </listOfProducts>
      </reaction>
      <reaction id="R_DHPS" name="dihydropteroatesynthase" reversible="false">
        <notes>
          <html:p xmlns:html="http://www.w3.org/1999/xhtml">EC: 2.5.1.15</html:p>
          <html:p xmlns:html="http://www.w3.org/1999/xhtml">Gene_protein_relation: A3DIK2 == Cthe_2581</html:p>
          <html:p xmlns:html="http://www.w3.org/1999/xhtml">Protein_reaction_relation: R_DHPS == A3DIK2</html:p>
          <html:p xmlns:html="http://www.w3.org/1999/xhtml">SUBSYSTEM: folate synthesis</html:p>
        </notes>
        <listOfReactants>
          <speciesReference species="M_2ahhmp_c"/>
          <speciesReference species="M_4abz_c"/>
        </listOfReactants>
        <listOfProducts>
          <speciesReference species="M_dhpt_c"/>
          <speciesReference species="M_h2o_c"/>
        </listOfProducts>
      </reaction>
      <reaction id="R_CDPDSP_CT" name="R_CDPdiacylglycerol_serine_O_phosphatidyltransferase" reversible="false">
        <notes>
          <html:p xmlns:html="http://www.w3.org/1999/xhtml">EC: 2.7.8.8</html:p>
          <html:p xmlns:html="http://www.w3.org/1999/xhtml">SUBSYSTEM: .</html:p>
        </notes>
        <listOfReactants>
          <speciesReference species="M_cdpdag_CT_c"/>
          <speciesReference species="M_ser_DASH_L_c"/>
        </listOfReactants>
        <listOfProducts>
          <speciesReference species="M_cmp_c"/>
          <speciesReference species="M_h_c"/>
          <speciesReference species="M_ps_CT_c"/>
        </listOfProducts>
      </reaction>
      <reaction id="R_BTS2" name="biotinsynthase(ala-Lproducing)">
        <notes>
          <html:p xmlns:html="http://www.w3.org/1999/xhtml">EC: 2.8.1.6</html:p>
          <html:p xmlns:html="http://www.w3.org/1999/xhtml">Gene_protein_relation: A3DBD3 == Cthe_0020</html:p>
          <html:p xmlns:html="http://www.w3.org/1999/xhtml">Gene_protein_relation: A3DGI1 == Cthe_1839</html:p>
          <html:p xmlns:html="http://www.w3.org/1999/xhtml">Protein_reaction_relation: R_BTS2 == A3DBD3 or A3DGI1</html:p>
          <html:p xmlns:html="http://www.w3.org/1999/xhtml">SUBSYSTEM: Cofactor and Prosthetic Group Biosynthesis</html:p>
        </notes>
        <listOfReactants>
          <speciesReference species="M_cys_DASH_L_c"/>
          <speciesReference species="M_dtbt_c"/>
        </listOfReactants>
        <listOfProducts>
          <speciesReference species="M_ala_DASH_L_c"/>
          <speciesReference species="M_btn_c"/>
          <speciesReference species="M_h_c" stoichiometry="2"/>
        </listOfProducts>
      </reaction>
      <reaction id="R_ACGS" name="N-acetylglutamatesynthase" reversible="false">
        <notes>
          <html:p xmlns:html="http://www.w3.org/1999/xhtml">EC: 2.3.1.1</html:p>
          <html:p xmlns:html="http://www.w3.org/1999/xhtml">Gene_protein_relation: A3DBJ3 == Cthe_0081</html:p>
          <html:p xmlns:html="http://www.w3.org/1999/xhtml">Protein_reaction_relation: R_ACGS == A3DBJ3</html:p>
          <html:p xmlns:html="http://www.w3.org/1999/xhtml">SUBSYSTEM: arginine and proline</html:p>
        </notes>
        <listOfReactants>
          <speciesReference species="M_accoa_c"/>
          <speciesReference species="M_glu_DASH_L_c"/>
        </listOfReactants>
        <listOfProducts>
          <speciesReference species="M_acglu_c"/>
          <speciesReference species="M_coa_c"/>
          <speciesReference species="M_h_c"/>
        </listOfProducts>
      </reaction>
      <reaction id="R_TYRTRS" name="tyrosyl-tRNAsynthetase" reversible="false">
        <notes>
          <html:p xmlns:html="http://www.w3.org/1999/xhtml">EC: 6.1.1.1</html:p>
          <html:p xmlns:html="http://www.w3.org/1999/xhtml">Gene_protein_relation: A3DDC9 == Cthe_0723</html:p>
          <html:p xmlns:html="http://www.w3.org/1999/xhtml">Protein_reaction_relation: R_TYRTRS == A3DDC9</html:p>
          <html:p xmlns:html="http://www.w3.org/1999/xhtml">SUBSYSTEM: Tyrosine, Tryptophan, and Phenylalanine Metabolism</html:p>
        </notes>
        <listOfReactants>
          <speciesReference species="M_atp_c"/>
          <speciesReference species="M_trnatyr_c"/>
          <speciesReference species="M_tyr_DASH_L_c"/>
        </listOfReactants>
        <listOfProducts>
          <speciesReference species="M_amp_c"/>
          <speciesReference species="M_ppi_c"/>
          <speciesReference species="M_tyrtrna_c"/>
        </listOfProducts>
      </reaction>
      <reaction id="R_PIt2r" name="phosphatereversibletransportviasymport">
        <notes>
          <html:p xmlns:html="http://www.w3.org/1999/xhtml">EC: .</html:p>
          <html:p xmlns:html="http://www.w3.org/1999/xhtml">SUBSYSTEM: Transport, Extracellular</html:p>
        </notes>
        <listOfReactants>
          <speciesReference species="M_h_e"/>
          <speciesReference species="M_pi_e"/>
        </listOfReactants>
        <listOfProducts>
          <speciesReference species="M_h_c"/>
          <speciesReference species="M_pi_c"/>
        </listOfProducts>
      </reaction>
      <reaction id="R_MCOATA" name="Malonyl-CoA-ACPtransacylase">
        <notes>
          <html:p xmlns:html="http://www.w3.org/1999/xhtml">EC: 2.3.1.39</html:p>
          <html:p xmlns:html="http://www.w3.org/1999/xhtml">Gene_protein_relation: A3DDZ0 == Cthe_0935</html:p>
          <html:p xmlns:html="http://www.w3.org/1999/xhtml">Protein_reaction_relation: R_MCOATA == A3DDZ0</html:p>
          <html:p xmlns:html="http://www.w3.org/1999/xhtml">SUBSYSTEM: Fatty Acid Metabolism</html:p>
        </notes>
        <listOfReactants>
          <speciesReference species="M_ACP_c"/>
          <speciesReference species="M_malcoa_c"/>
        </listOfReactants>
        <listOfProducts>
          <speciesReference species="M_coa_c"/>
          <speciesReference species="M_malACP_c"/>
        </listOfProducts>
      </reaction>
      <reaction id="R_P5CRx" name="pyrroline-5-carboxylatereductase" reversible="false">
        <notes>
          <html:p xmlns:html="http://www.w3.org/1999/xhtml">EC: 1.5.1.2</html:p>
          <html:p xmlns:html="http://www.w3.org/1999/xhtml">Gene_protein_relation: A3DD78 == Cthe_0672</html:p>
          <html:p xmlns:html="http://www.w3.org/1999/xhtml">Protein_reaction_relation: R_P5CRx == A3DD78</html:p>
          <html:p xmlns:html="http://www.w3.org/1999/xhtml">SUBSYSTEM: Urea cycle/amino group metabolism</html:p>
        </notes>
        <listOfReactants>
          <speciesReference species="M_1pyr5c_c"/>
          <speciesReference species="M_h_c" stoichiometry="2"/>
          <speciesReference species="M_nadh_c"/>
        </listOfReactants>
        <listOfProducts>
          <speciesReference species="M_nad_c"/>
          <speciesReference species="M_pro_DASH_L_c"/>
        </listOfProducts>
      </reaction>
      <reaction id="R_FACOAL161_ISO_" name="R_fatty_acid__CoA_ligase__Iso_C161_">
        <notes>
          <html:p xmlns:html="http://www.w3.org/1999/xhtml">EC: 6.2.1.3</html:p>
          <html:p xmlns:html="http://www.w3.org/1999/xhtml">Gene_protein_relation: A3DET5 == Cthe_1232</html:p>
          <html:p xmlns:html="http://www.w3.org/1999/xhtml">Protein_reaction_relation: R_FACOAL161_ISO_ == A3DET5</html:p>
          <html:p xmlns:html="http://www.w3.org/1999/xhtml">SUBSYSTEM: .</html:p>
        </notes>
        <listOfReactants>
          <speciesReference species="M_atp_c"/>
          <speciesReference species="M_coa_c"/>
          <speciesReference species="M_fa5_c"/>
        </listOfReactants>
        <listOfProducts>
          <speciesReference species="M_amp_c"/>
          <speciesReference species="M_fa5coa_c"/>
          <speciesReference species="M_ppi_c"/>
        </listOfProducts>
      </reaction>
      <reaction id="R_UREA" name="urease" reversible="false">
        <notes>
          <html:p xmlns:html="http://www.w3.org/1999/xhtml">EC: 3.5.1.5</html:p>
          <html:p xmlns:html="http://www.w3.org/1999/xhtml">Gene_protein_relation: A3DGF8 == Cthe_1816</html:p>
          <html:p xmlns:html="http://www.w3.org/1999/xhtml">Gene_protein_relation: A3DGF9 == Cthe_1817</html:p>
          <html:p xmlns:html="http://www.w3.org/1999/xhtml">Gene_protein_relation: A3DGG0 == Cthe_1818</html:p>
          <html:p xmlns:html="http://www.w3.org/1999/xhtml">Protein_reaction_relation: R_UREA == A3DGG0 and A3DGF8 and A3DGF9</html:p>
          <html:p xmlns:html="http://www.w3.org/1999/xhtml">SUBSYSTEM: urea decomposition</html:p>
        </notes>
        <listOfReactants>
          <speciesReference species="M_h_c" stoichiometry="2"/>
          <speciesReference species="M_h2o_c"/>
          <speciesReference species="M_urea_c"/>
        </listOfReactants>
        <listOfProducts>
          <speciesReference species="M_co2_c"/>
          <speciesReference species="M_nh4_c" stoichiometry="2"/>
        </listOfProducts>
      </reaction>
      <reaction id="R_PRAI" name="phosphoribosylanthranilateisomerase">
        <notes>
          <html:p xmlns:html="http://www.w3.org/1999/xhtml">EC: 5.3.1.24</html:p>
          <html:p xmlns:html="http://www.w3.org/1999/xhtml">Gene_protein_relation: A3DDS6 == Cthe_0871</html:p>
          <html:p xmlns:html="http://www.w3.org/1999/xhtml">Protein_reaction_relation: R_PRAI == A3DDS6</html:p>
          <html:p xmlns:html="http://www.w3.org/1999/xhtml">SUBSYSTEM: aromatic amino acid synthesis</html:p>
        </notes>
        <listOfReactants>
          <speciesReference species="M_pran_c"/>
        </listOfReactants>
        <listOfProducts>
          <speciesReference species="M_2cpr5p_c"/>
        </listOfProducts>
      </reaction>
      <reaction id="R_HSDy" name="homoserinedehydrogenase(NADPH)">
        <notes>
          <html:p xmlns:html="http://www.w3.org/1999/xhtml">EC: 1.1.1.3</html:p>
          <html:p xmlns:html="http://www.w3.org/1999/xhtml">Gene_protein_relation: A3DC50 == Cthe_0290</html:p>
          <html:p xmlns:html="http://www.w3.org/1999/xhtml">Gene_protein_relation: A3DF79 == Cthe_1376</html:p>
          <html:p xmlns:html="http://www.w3.org/1999/xhtml">Protein_reaction_relation: R_HSDy == A3DC50 or A3DF79</html:p>
          <html:p xmlns:html="http://www.w3.org/1999/xhtml">SUBSYSTEM: methionine biosynthesis</html:p>
        </notes>
        <listOfReactants>
          <speciesReference species="M_hom_DASH_L_c"/>
          <speciesReference species="M_nadp_c"/>
        </listOfReactants>
        <listOfProducts>
          <speciesReference species="M_aspsa_c"/>
          <speciesReference species="M_h_c"/>
          <speciesReference species="M_nadph_c"/>
        </listOfProducts>
      </reaction>
      <reaction id="R_FACOAL170_ISO_" name="R_fatty_acid__CoA_ligase__Iso_C170_">
        <notes>
          <html:p xmlns:html="http://www.w3.org/1999/xhtml">EC: 6.2.1.3</html:p>
          <html:p xmlns:html="http://www.w3.org/1999/xhtml">Gene_protein_relation: A3DET5 == Cthe_1232</html:p>
          <html:p xmlns:html="http://www.w3.org/1999/xhtml">Protein_reaction_relation: R_FACOAL170_ISO_ == A3DET5</html:p>
          <html:p xmlns:html="http://www.w3.org/1999/xhtml">SUBSYSTEM: .</html:p>
        </notes>
        <listOfReactants>
          <speciesReference species="M_atp_c"/>
          <speciesReference species="M_coa_c"/>
          <speciesReference species="M_fa11_c"/>
        </listOfReactants>
        <listOfProducts>
          <speciesReference species="M_amp_c"/>
          <speciesReference species="M_fa11coa_c"/>
          <speciesReference species="M_ppi_c"/>
        </listOfProducts>
      </reaction>
      <reaction id="R_ESC_for_e" name=". escape flux" reversible="false">
        <notes>
          <html:p xmlns:html="http://www.w3.org/1999/xhtml">EC: .</html:p>
          <html:p xmlns:html="http://www.w3.org/1999/xhtml">SUBSYSTEM: EscapeFlux</html:p>
        </notes>
        <listOfReactants>
          <speciesReference species="M_for_e"/>
        </listOfReactants>
        <listOfProducts>
          <speciesReference species="M_for_b"/>
        </listOfProducts>
      </reaction>
      <reaction id="R_CBIAT" name="Cobinamideadenyltransferase">
        <notes>
          <html:p xmlns:html="http://www.w3.org/1999/xhtml">EC: 2.5.1.17</html:p>
          <html:p xmlns:html="http://www.w3.org/1999/xhtml">Gene_protein_relation: A3DE20 == Cthe_0965</html:p>
          <html:p xmlns:html="http://www.w3.org/1999/xhtml">Protein_reaction_relation: R_CBIAT == A3DE20</html:p>
          <html:p xmlns:html="http://www.w3.org/1999/xhtml">SUBSYSTEM: Vitamins and Cofactor Biosynthesis</html:p>
        </notes>
        <listOfReactants>
          <speciesReference species="M_atp_c"/>
          <speciesReference species="M_cbi_c"/>
          <speciesReference species="M_h_c"/>
        </listOfReactants>
        <listOfProducts>
          <speciesReference species="M_adocbi_c"/>
          <speciesReference species="M_pppi_c"/>
        </listOfProducts>
      </reaction>
      <reaction id="R_NADH5" name="NADHdehydrogenase(ubiquinone-8)" reversible="false">
        <notes>
          <html:p xmlns:html="http://www.w3.org/1999/xhtml">EC: 1.6.5.3</html:p>
          <html:p xmlns:html="http://www.w3.org/1999/xhtml">Gene_protein_relation: A3DC97 == Cthe_0338</html:p>
          <html:p xmlns:html="http://www.w3.org/1999/xhtml">Gene_protein_relation: A3DCA0 == Cthe_0341</html:p>
          <html:p xmlns:html="http://www.w3.org/1999/xhtml">Gene_protein_relation: A3DCA1 == Cthe_0342</html:p>
          <html:p xmlns:html="http://www.w3.org/1999/xhtml">Gene_protein_relation: A3DJT7 == Cthe_3020</html:p>
          <html:p xmlns:html="http://www.w3.org/1999/xhtml">Protein_reaction_relation: R_NADH5 == A3DC97 or A3DJT7 or A3DCA0 or A3DCA1</html:p>
          <html:p xmlns:html="http://www.w3.org/1999/xhtml">SUBSYSTEM: Oxidative Phosphorylation</html:p>
        </notes>
        <listOfReactants>
          <speciesReference species="M_h_c"/>
          <speciesReference species="M_nadh_c"/>
          <speciesReference species="M_q8_c"/>
        </listOfReactants>
        <listOfProducts>
          <speciesReference species="M_nad_c"/>
          <speciesReference species="M_q8h2_c"/>
        </listOfProducts>
      </reaction>
      <reaction id="R_PEPCK" name="Phosphoenolpyruvatecarboxykinase(GTP)" reversible="false">
        <notes>
          <html:p xmlns:html="http://www.w3.org/1999/xhtml">EC: 4.1.1.32</html:p>
          <html:p xmlns:html="http://www.w3.org/1999/xhtml">Gene_protein_relation: A3DJE3 == Cthe_2874</html:p>
          <html:p xmlns:html="http://www.w3.org/1999/xhtml">Protein_reaction_relation: R_PEPCK == A3DJE3</html:p>
          <html:p xmlns:html="http://www.w3.org/1999/xhtml">SUBSYSTEM: pyruvate metabolism</html:p>
        </notes>
        <listOfReactants>
          <speciesReference species="M_gtp_c"/>
          <speciesReference species="M_oaa_c"/>
        </listOfReactants>
        <listOfProducts>
          <speciesReference species="M_co2_c"/>
          <speciesReference species="M_gdp_c"/>
          <speciesReference species="M_pep_c"/>
        </listOfProducts>
      </reaction>
      <reaction id="R_HSDxi" name="homoserinedehydrogenase(NADH),irreversible" reversible="false">
        <notes>
          <html:p xmlns:html="http://www.w3.org/1999/xhtml">EC: 1.1.1.3</html:p>
          <html:p xmlns:html="http://www.w3.org/1999/xhtml">Gene_protein_relation: A3DC50 == Cthe_0290</html:p>
          <html:p xmlns:html="http://www.w3.org/1999/xhtml">Gene_protein_relation: A3DF79 == Cthe_1376</html:p>
          <html:p xmlns:html="http://www.w3.org/1999/xhtml">Protein_reaction_relation: R_HSDxi == A3DC50 or A3DF79</html:p>
          <html:p xmlns:html="http://www.w3.org/1999/xhtml">SUBSYSTEM: Glycine and Serine Metabolism</html:p>
        </notes>
        <listOfReactants>
          <speciesReference species="M_aspsa_c"/>
          <speciesReference species="M_h_c"/>
          <speciesReference species="M_nadh_c"/>
        </listOfReactants>
        <listOfProducts>
          <speciesReference species="M_hom_DASH_L_c"/>
          <speciesReference species="M_nad_c"/>
        </listOfProducts>
      </reaction>
      <reaction id="R_PRASCS" name="phosphoribosylaminoimidazolesuccinocarboxamidesynthase">
        <notes>
          <html:p xmlns:html="http://www.w3.org/1999/xhtml">EC: 6.3.2.6</html:p>
          <html:p xmlns:html="http://www.w3.org/1999/xhtml">Gene_protein_relation: A3DJF4 == Cthe_2885</html:p>
          <html:p xmlns:html="http://www.w3.org/1999/xhtml">Protein_reaction_relation: R_PRASCS == A3DJF4</html:p>
          <html:p xmlns:html="http://www.w3.org/1999/xhtml">SUBSYSTEM: purine metabolism</html:p>
        </notes>
        <listOfReactants>
          <speciesReference species="M_5aizc_c"/>
          <speciesReference species="M_asp_DASH_L_c"/>
          <speciesReference species="M_atp_c"/>
        </listOfReactants>
        <listOfProducts>
          <speciesReference species="M_25aics_c"/>
          <speciesReference species="M_adp_c"/>
          <speciesReference species="M_h_c"/>
          <speciesReference species="M_pi_c"/>
        </listOfProducts>
      </reaction>
      <reaction id="R_PPM2" name="phosphopentomutase2(deoxyribose)">
        <notes>
          <html:p xmlns:html="http://www.w3.org/1999/xhtml">EC: 5.4.2.7</html:p>
          <html:p xmlns:html="http://www.w3.org/1999/xhtml">Gene_protein_relation: A3DD83 == Cthe_0677</html:p>
          <html:p xmlns:html="http://www.w3.org/1999/xhtml">Protein_reaction_relation: R_PPM2 == A3DD83</html:p>
          <html:p xmlns:html="http://www.w3.org/1999/xhtml">SUBSYSTEM: Alternate Carbon Metabolism</html:p>
        </notes>
        <listOfReactants>
          <speciesReference species="M_2dr1p_c"/>
        </listOfReactants>
        <listOfProducts>
          <speciesReference species="M_2dr5p_c"/>
        </listOfProducts>
      </reaction>
      <reaction id="R_YUMPS" name="yUMPsynthetase">
        <notes>
          <html:p xmlns:html="http://www.w3.org/1999/xhtml">EC: 4.2.1.70</html:p>
          <html:p xmlns:html="http://www.w3.org/1999/xhtml">Gene_protein_relation: A3DC38 == Cthe_0278</html:p>
          <html:p xmlns:html="http://www.w3.org/1999/xhtml">Gene_protein_relation: A3DDW3 == Cthe_0908</html:p>
          <html:p xmlns:html="http://www.w3.org/1999/xhtml">Gene_protein_relation: A3DE41 == Cthe_0988</html:p>
          <html:p xmlns:html="http://www.w3.org/1999/xhtml">Gene_protein_relation: A3DJK8 == Cthe_2939</html:p>
          <html:p xmlns:html="http://www.w3.org/1999/xhtml">Protein_reaction_relation: R_YUMPS == A3DJK8 and A3DE41 and (A3DC38 or A3DDW3)</html:p>
          <html:p xmlns:html="http://www.w3.org/1999/xhtml">SUBSYSTEM: Purine and Pyrimidine Biosynthesis</html:p>
        </notes>
        <listOfReactants>
          <speciesReference species="M_r5p_c"/>
          <speciesReference species="M_ura_c"/>
        </listOfReactants>
        <listOfProducts>
          <speciesReference species="M_h2o_c"/>
          <speciesReference species="M_psd5p_c"/>
        </listOfProducts>
      </reaction>
      <reaction id="R_LIPO3S24_CT" name="R_lipoteichoic_acid_synthesis__n24___unliked__D_alanine_substituted" reversible="false">
        <notes>
          <html:p xmlns:html="http://www.w3.org/1999/xhtml">EC: .</html:p>
          <html:p xmlns:html="http://www.w3.org/1999/xhtml">SUBSYSTEM: .</html:p>
        </notes>
        <listOfReactants>
          <speciesReference species="M_ala_DASH_D_c" stoichiometry="24"/>
          <speciesReference species="M_atp_c" stoichiometry="24"/>
          <speciesReference species="M_cdpglyc_c" stoichiometry="24"/>
          <speciesReference species="M_d12dg_CT_c"/>
          <speciesReference species="M_h2o_c" stoichiometry="24"/>
        </listOfReactants>
        <listOfProducts>
          <speciesReference species="M_amp_c" stoichiometry="24"/>
          <speciesReference species="M_cmp_c" stoichiometry="24"/>
          <speciesReference species="M_h_c" stoichiometry="48"/>
          <speciesReference species="M_lipo3_24_CT_c"/>
          <speciesReference species="M_ppi_c" stoichiometry="24"/>
        </listOfProducts>
      </reaction>
      <reaction id="R_AOXSr" name="_8-amino-7-oxononanoatesynthase">
        <notes>
          <html:p xmlns:html="http://www.w3.org/1999/xhtml">EC: 2.3.1.47</html:p>
          <html:p xmlns:html="http://www.w3.org/1999/xhtml">Gene_protein_relation: A3DBD5 == Cthe_0022</html:p>
          <html:p xmlns:html="http://www.w3.org/1999/xhtml">Protein_reaction_relation: R_AOXSr == A3DBD5</html:p>
          <html:p xmlns:html="http://www.w3.org/1999/xhtml">SUBSYSTEM: Cofactor and Prosthetic Group Biosynthesis</html:p>
        </notes>
        <listOfReactants>
          <speciesReference species="M_ala_DASH_L_c"/>
          <speciesReference species="M_h_c"/>
          <speciesReference species="M_pmcoa_c"/>
        </listOfReactants>
        <listOfProducts>
          <speciesReference species="M_8aonn_c"/>
          <speciesReference species="M_co2_c"/>
          <speciesReference species="M_coa_c"/>
        </listOfProducts>
      </reaction>
      <reaction id="R_G1PACT" name="glucosamine-1-phosphateN-acetyltransferase" reversible="false">
        <notes>
          <html:p xmlns:html="http://www.w3.org/1999/xhtml">EC: 2.3.1.157</html:p>
          <html:p xmlns:html="http://www.w3.org/1999/xhtml">Gene_protein_relation: A3DIP9 == Cthe_2629</html:p>
          <html:p xmlns:html="http://www.w3.org/1999/xhtml">Protein_reaction_relation: R_G1PACT == A3DIP9</html:p>
          <html:p xmlns:html="http://www.w3.org/1999/xhtml">SUBSYSTEM: cell envelope</html:p>
        </notes>
        <listOfReactants>
          <speciesReference species="M_accoa_c"/>
          <speciesReference species="M_gam1p_c"/>
        </listOfReactants>
        <listOfProducts>
          <speciesReference species="M_acgam1p_c"/>
          <speciesReference species="M_coa_c"/>
          <speciesReference species="M_h_c"/>
        </listOfProducts>
      </reaction>
      <reaction id="R_ALAALAr" name="D-alanine-D-alanineligase(reversible)">
        <notes>
          <html:p xmlns:html="http://www.w3.org/1999/xhtml">EC: 6.3.2.4</html:p>
          <html:p xmlns:html="http://www.w3.org/1999/xhtml">Gene_protein_relation: A3DGS7 == Cthe_1938</html:p>
          <html:p xmlns:html="http://www.w3.org/1999/xhtml">Protein_reaction_relation: R_ALAALAr == A3DGS7</html:p>
          <html:p xmlns:html="http://www.w3.org/1999/xhtml">SUBSYSTEM: cell envelope</html:p>
        </notes>
        <listOfReactants>
          <speciesReference species="M_ala_DASH_D_c" stoichiometry="2"/>
          <speciesReference species="M_atp_c"/>
        </listOfReactants>
        <listOfProducts>
          <speciesReference species="M_adp_c"/>
          <speciesReference species="M_alaala_c"/>
          <speciesReference species="M_h_c"/>
          <speciesReference species="M_pi_c"/>
        </listOfProducts>
      </reaction>
      <reaction id="R_GLUPRT" name="glutaminephosphoribosyldiphosphateamidotransferase" reversible="false">
        <notes>
          <html:p xmlns:html="http://www.w3.org/1999/xhtml">EC: 2.4.2.14</html:p>
          <html:p xmlns:html="http://www.w3.org/1999/xhtml">Gene_protein_relation: A3DEV2 == Cthe_1249</html:p>
          <html:p xmlns:html="http://www.w3.org/1999/xhtml">Protein_reaction_relation: R_GLUPRT == A3DEV2</html:p>
          <html:p xmlns:html="http://www.w3.org/1999/xhtml">SUBSYSTEM: purine metabolism</html:p>
        </notes>
        <listOfReactants>
          <speciesReference species="M_gln_DASH_L_c"/>
          <speciesReference species="M_h2o_c"/>
          <speciesReference species="M_prpp_c"/>
        </listOfReactants>
        <listOfProducts>
          <speciesReference species="M_glu_DASH_L_c"/>
          <speciesReference species="M_ppi_c"/>
          <speciesReference species="M_pram_c"/>
        </listOfProducts>
      </reaction>
      <reaction id="R_SRC_nh4_e" name=". source flux" reversible="false">
        <notes>
          <html:p xmlns:html="http://www.w3.org/1999/xhtml">EC: .</html:p>
          <html:p xmlns:html="http://www.w3.org/1999/xhtml">SUBSYSTEM: SourceFlux</html:p>
        </notes>
        <listOfReactants>
          <speciesReference species="M_nh4_b"/>
        </listOfReactants>
        <listOfProducts>
          <speciesReference species="M_nh4_e"/>
        </listOfProducts>
      </reaction>
      <reaction id="R_CHTNASE" name="chitinase" reversible="false">
        <notes>
          <html:p xmlns:html="http://www.w3.org/1999/xhtml">EC: 3.2.1.14</html:p>
          <html:p xmlns:html="http://www.w3.org/1999/xhtml">Gene_protein_relation: A3DC30 == Cthe_0270</html:p>
          <html:p xmlns:html="http://www.w3.org/1999/xhtml">Protein_reaction_relation: R_CHTNASE == A3DC30</html:p>
          <html:p xmlns:html="http://www.w3.org/1999/xhtml">SUBSYSTEM: Aminosugar Metabolism </html:p>
        </notes>
        <listOfReactants>
          <speciesReference species="M_chtn_c"/>
          <speciesReference species="M_h2o_c" stoichiometry="2"/>
        </listOfReactants>
        <listOfProducts>
          <speciesReference species="M_acgam_c" stoichiometry="3"/>
        </listOfProducts>
      </reaction>
      <reaction id="R_MMCD" name="Methylmalonyl-CoAdecarboxylase" reversible="false">
        <notes>
          <html:p xmlns:html="http://www.w3.org/1999/xhtml">EC: 4.1.1.41</html:p>
          <html:p xmlns:html="http://www.w3.org/1999/xhtml">Gene_protein_relation: A3DDA6 == Cthe_0700</html:p>
          <html:p xmlns:html="http://www.w3.org/1999/xhtml">Protein_reaction_relation: R_MMCD == A3DDA6</html:p>
          <html:p xmlns:html="http://www.w3.org/1999/xhtml">SUBSYSTEM: Valine, Leucine, and Isoleucine Metabolism</html:p>
        </notes>
        <listOfReactants>
          <speciesReference species="M_h_c"/>
          <speciesReference species="M_mmcoa_DASH_S_c"/>
        </listOfReactants>
        <listOfProducts>
          <speciesReference species="M_co2_c"/>
          <speciesReference species="M_ppcoa_c"/>
        </listOfProducts>
      </reaction>
      <reaction id="R_MCLOR" name="_3-Mercaptolactate:NAD+oxidoreductase">
        <notes>
          <html:p xmlns:html="http://www.w3.org/1999/xhtml">EC: 1.1.1.27</html:p>
          <html:p xmlns:html="http://www.w3.org/1999/xhtml">Gene_protein_relation: A3DCA4 == Cthe_0345</html:p>
          <html:p xmlns:html="http://www.w3.org/1999/xhtml">Gene_protein_relation: Q8KQC4 == Cthe_1053</html:p>
          <html:p xmlns:html="http://www.w3.org/1999/xhtml">Protein_reaction_relation: R_MCLOR == Q8KQC4 or A3DCA4</html:p>
          <html:p xmlns:html="http://www.w3.org/1999/xhtml">SUBSYSTEM: Cysteine Metabolism</html:p>
        </notes>
        <listOfReactants>
          <speciesReference species="M_mercplac_c"/>
          <speciesReference species="M_nad_c"/>
        </listOfReactants>
        <listOfProducts>
          <speciesReference species="M_h_c"/>
          <speciesReference species="M_mercppyr_c"/>
          <speciesReference species="M_nadh_c"/>
        </listOfProducts>
      </reaction>
      <reaction id="R_UAGDP" name="UDP-N-acetylglucosaminediphosphorylase" reversible="false">
        <notes>
          <html:p xmlns:html="http://www.w3.org/1999/xhtml">EC: 2.7.7.23</html:p>
          <html:p xmlns:html="http://www.w3.org/1999/xhtml">Gene_protein_relation: A3DIP9 == Cthe_2629</html:p>
          <html:p xmlns:html="http://www.w3.org/1999/xhtml">Protein_reaction_relation: R_UAGDP == A3DIP9</html:p>
          <html:p xmlns:html="http://www.w3.org/1999/xhtml">SUBSYSTEM: cell envelope</html:p>
        </notes>
        <listOfReactants>
          <speciesReference species="M_acgam1p_c"/>
          <speciesReference species="M_h_c"/>
          <speciesReference species="M_utp_c"/>
        </listOfReactants>
        <listOfProducts>
          <speciesReference species="M_ppi_c"/>
          <speciesReference species="M_uacgam_c"/>
        </listOfProducts>
      </reaction>
      <reaction id="R_PNP" name="purine-nucleosidephosphorylase">
        <notes>
          <html:p xmlns:html="http://www.w3.org/1999/xhtml">EC: 2.4.2.1</html:p>
          <html:p xmlns:html="http://www.w3.org/1999/xhtml">Gene_protein_relation: A3DEQ4 == Cthe_1201</html:p>
          <html:p xmlns:html="http://www.w3.org/1999/xhtml">Gene_protein_relation: A3DFS2 == Cthe_1575</html:p>
          <html:p xmlns:html="http://www.w3.org/1999/xhtml">Protein_reaction_relation: R_PNP == A3DEQ4 or A3DFS2</html:p>
          <html:p xmlns:html="http://www.w3.org/1999/xhtml">SUBSYSTEM: NAD Metabolism</html:p>
        </notes>
        <listOfReactants>
          <speciesReference species="M_pi_c"/>
          <speciesReference species="M_rnam_c"/>
        </listOfReactants>
        <listOfProducts>
          <speciesReference species="M_h_c"/>
          <speciesReference species="M_ncam_c"/>
          <speciesReference species="M_r1p_c"/>
        </listOfProducts>
      </reaction>
      <reaction id="R_ADMDCr" name="Adenosylmethioninedecarboxylase">
        <notes>
          <html:p xmlns:html="http://www.w3.org/1999/xhtml">EC: 4.1.1.50</html:p>
          <html:p xmlns:html="http://www.w3.org/1999/xhtml">Gene_protein_relation: A3DDC1 == Cthe_0715</html:p>
          <html:p xmlns:html="http://www.w3.org/1999/xhtml">Protein_reaction_relation: R_ADMDCr == A3DDC1</html:p>
          <html:p xmlns:html="http://www.w3.org/1999/xhtml">SUBSYSTEM: polyamine metabolism</html:p>
        </notes>
        <listOfReactants>
          <speciesReference species="M_amet_c"/>
          <speciesReference species="M_h_c"/>
        </listOfReactants>
        <listOfProducts>
          <speciesReference species="M_ametam_c"/>
          <speciesReference species="M_co2_c"/>
        </listOfProducts>
      </reaction>
      <reaction id="R_RBFK" name="riboflavinkinase" reversible="false">
        <notes>
          <html:p xmlns:html="http://www.w3.org/1999/xhtml">EC: 2.7.1.26</html:p>
          <html:p xmlns:html="http://www.w3.org/1999/xhtml">Gene_protein_relation: A3DE40 == Cthe_0987</html:p>
          <html:p xmlns:html="http://www.w3.org/1999/xhtml">Protein_reaction_relation: R_RBFK == A3DE40</html:p>
          <html:p xmlns:html="http://www.w3.org/1999/xhtml">SUBSYSTEM: riboflavin metabolism</html:p>
        </notes>
        <listOfReactants>
          <speciesReference species="M_atp_c"/>
          <speciesReference species="M_ribflv_c"/>
        </listOfReactants>
        <listOfProducts>
          <speciesReference species="M_adp_c"/>
          <speciesReference species="M_fmn_c"/>
          <speciesReference species="M_h_c"/>
        </listOfProducts>
      </reaction>
      <reaction id="R_PSP_L" name="phosphoserinephosphatase(L-serine)" reversible="false">
        <notes>
          <html:p xmlns:html="http://www.w3.org/1999/xhtml">EC: 3.1.3.3</html:p>
          <html:p xmlns:html="http://www.w3.org/1999/xhtml">SUBSYSTEM: glycine_serine_threonine metabolism</html:p>
        </notes>
        <listOfReactants>
          <speciesReference species="M_h2o_c"/>
          <speciesReference species="M_pser_DASH_L_c"/>
        </listOfReactants>
        <listOfProducts>
          <speciesReference species="M_pi_c"/>
          <speciesReference species="M_ser_DASH_L_c"/>
        </listOfProducts>
      </reaction>
      <reaction id="R_DBTSr" name="dethiobiotinsynthase">
        <notes>
          <html:p xmlns:html="http://www.w3.org/1999/xhtml">EC: 6.3.3.3</html:p>
          <html:p xmlns:html="http://www.w3.org/1999/xhtml">Gene_protein_relation: A3DBD4 == Cthe_0021</html:p>
          <html:p xmlns:html="http://www.w3.org/1999/xhtml">Protein_reaction_relation: R_DBTSr == A3DBD4</html:p>
          <html:p xmlns:html="http://www.w3.org/1999/xhtml">SUBSYSTEM: Pantothenate and CoA Biosynthesis</html:p>
        </notes>
        <listOfReactants>
          <speciesReference species="M_atp_c"/>
          <speciesReference species="M_co2_c"/>
          <speciesReference species="M_dann_c"/>
        </listOfReactants>
        <listOfProducts>
          <speciesReference species="M_adp_c"/>
          <speciesReference species="M_dtbt_c"/>
          <speciesReference species="M_h_c" stoichiometry="3"/>
          <speciesReference species="M_pi_c"/>
        </listOfProducts>
      </reaction>
      <reaction id="R_H2CO3D2" name="carboxylicaciddissociation">
        <notes>
          <html:p xmlns:html="http://www.w3.org/1999/xhtml">EC: .</html:p>
          <html:p xmlns:html="http://www.w3.org/1999/xhtml">SUBSYSTEM: Miscellaneous</html:p>
        </notes>
        <listOfReactants>
          <speciesReference species="M_h_c"/>
          <speciesReference species="M_hco3_c"/>
        </listOfReactants>
        <listOfProducts>
          <speciesReference species="M_h2co3_c"/>
        </listOfProducts>
      </reaction>
      <reaction id="R_GTPCII" name="GTPcyclohydrolaseII" reversible="false">
        <notes>
          <html:p xmlns:html="http://www.w3.org/1999/xhtml">EC: 3.5.4.25</html:p>
          <html:p xmlns:html="http://www.w3.org/1999/xhtml">Gene_protein_relation: A3DBL8 == Cthe_0106</html:p>
          <html:p xmlns:html="http://www.w3.org/1999/xhtml">Protein_reaction_relation: R_GTPCII == A3DBL8</html:p>
          <html:p xmlns:html="http://www.w3.org/1999/xhtml">SUBSYSTEM: riboflavin metabolism</html:p>
        </notes>
        <listOfReactants>
          <speciesReference species="M_gtp_c"/>
          <speciesReference species="M_h2o_c" stoichiometry="3"/>
        </listOfReactants>
        <listOfProducts>
          <speciesReference species="M_25dhpp_c"/>
          <speciesReference species="M_for_c"/>
          <speciesReference species="M_h_c" stoichiometry="2"/>
          <speciesReference species="M_ppi_c"/>
        </listOfProducts>
      </reaction>
      <reaction id="R_ARGSL" name="argininosuccinatelyase">
        <notes>
          <html:p xmlns:html="http://www.w3.org/1999/xhtml">EC: 4.3.2.1</html:p>
          <html:p xmlns:html="http://www.w3.org/1999/xhtml">Gene_protein_relation: A3DBU0 == Cthe_0178</html:p>
          <html:p xmlns:html="http://www.w3.org/1999/xhtml">Protein_reaction_relation: R_ARGSL == A3DBU0</html:p>
          <html:p xmlns:html="http://www.w3.org/1999/xhtml">SUBSYSTEM: arginine and proline</html:p>
        </notes>
        <listOfReactants>
          <speciesReference species="M_argsuc_c"/>
        </listOfReactants>
        <listOfProducts>
          <speciesReference species="M_arg_DASH_L_c"/>
          <speciesReference species="M_fum_c"/>
        </listOfProducts>
      </reaction>
      <reaction id="R_ESC_ac_e" name=". escape flux" reversible="false">
        <notes>
          <html:p xmlns:html="http://www.w3.org/1999/xhtml">EC: .</html:p>
          <html:p xmlns:html="http://www.w3.org/1999/xhtml">SUBSYSTEM: EscapeFlux</html:p>
        </notes>
        <listOfReactants>
          <speciesReference species="M_ac_e"/>
        </listOfReactants>
        <listOfProducts>
          <speciesReference species="M_ac_b"/>
        </listOfProducts>
      </reaction>
      <reaction id="R_PPCK" name="phosphoenolpyruvatecarboxykinase" reversible="false">
        <notes>
          <html:p xmlns:html="http://www.w3.org/1999/xhtml">EC: 4.1.1.49</html:p>
          <html:p xmlns:html="http://www.w3.org/1999/xhtml">SUBSYSTEM: pyruvate metabolism</html:p>
        </notes>
        <listOfReactants>
          <speciesReference species="M_atp_c"/>
          <speciesReference species="M_oaa_c"/>
        </listOfReactants>
        <listOfProducts>
          <speciesReference species="M_adp_c"/>
          <speciesReference species="M_co2_c"/>
          <speciesReference species="M_pep_c"/>
        </listOfProducts>
      </reaction>
      <reaction id="R_CYSTS" name="cystathioninebeta-synthase" reversible="false">
        <notes>
          <html:p xmlns:html="http://www.w3.org/1999/xhtml">EC: 4.2.1.22</html:p>
          <html:p xmlns:html="http://www.w3.org/1999/xhtml">SUBSYSTEM: cysteine biosynthesis</html:p>
        </notes>
        <listOfReactants>
          <speciesReference species="M_hcys_DASH_L_c"/>
          <speciesReference species="M_ser_DASH_L_c"/>
        </listOfReactants>
        <listOfProducts>
          <speciesReference species="M_cyst_DASH_L_c"/>
          <speciesReference species="M_h2o_c"/>
        </listOfProducts>
      </reaction>
      <reaction id="R_NNAM" name="nicotinamidase" reversible="false">
        <notes>
          <html:p xmlns:html="http://www.w3.org/1999/xhtml">EC: 3.5.1.19</html:p>
          <html:p xmlns:html="http://www.w3.org/1999/xhtml">SUBSYSTEM: nad and nadp biosynthesis</html:p>
        </notes>
        <listOfReactants>
          <speciesReference species="M_h2o_c"/>
          <speciesReference species="M_ncam_c"/>
        </listOfReactants>
        <listOfProducts>
          <speciesReference species="M_nac_c"/>
          <speciesReference species="M_nh4_c"/>
        </listOfProducts>
      </reaction>
      <reaction id="R_PNTOt2" name="Pantothenatereversibletransportviaprotonsymport">
        <notes>
          <html:p xmlns:html="http://www.w3.org/1999/xhtml">EC: .</html:p>
          <html:p xmlns:html="http://www.w3.org/1999/xhtml">SUBSYSTEM: Transport, Extracellular</html:p>
        </notes>
        <listOfReactants>
          <speciesReference species="M_h_e"/>
          <speciesReference species="M_pnto_DASH_R_e"/>
        </listOfReactants>
        <listOfProducts>
          <speciesReference species="M_h_c"/>
          <speciesReference species="M_pnto_DASH_R_c"/>
        </listOfProducts>
      </reaction>
      <reaction id="R_FE3abc" name="iron(III)transportviaABCsystem" reversible="false">
        <notes>
          <html:p xmlns:html="http://www.w3.org/1999/xhtml">EC: 3.6.3.30</html:p>
          <html:p xmlns:html="http://www.w3.org/1999/xhtml">Gene_protein_relation: A3DFT3 == Cthe_1586</html:p>
          <html:p xmlns:html="http://www.w3.org/1999/xhtml">Gene_protein_relation: A3DFT4 == Cthe_1587</html:p>
          <html:p xmlns:html="http://www.w3.org/1999/xhtml">Gene_protein_relation: A3DFT5 == Cthe_1588</html:p>
          <html:p xmlns:html="http://www.w3.org/1999/xhtml">Protein_reaction_relation: R_FE3abc == A3DFT3 and A3DFT4 and A3DFT5</html:p>
          <html:p xmlns:html="http://www.w3.org/1999/xhtml">SUBSYSTEM: Transport</html:p>
        </notes>
        <listOfReactants>
          <speciesReference species="M_atp_c"/>
          <speciesReference species="M_fe3_e"/>
          <speciesReference species="M_h2o_c"/>
        </listOfReactants>
        <listOfProducts>
          <speciesReference species="M_adp_c"/>
          <speciesReference species="M_fe3_c"/>
          <speciesReference species="M_h_c"/>
          <speciesReference species="M_pi_c"/>
        </listOfProducts>
      </reaction>
      <reaction id="R_HISTRS" name="Histidyl-tRNAsynthetase" reversible="false">
        <notes>
          <html:p xmlns:html="http://www.w3.org/1999/xhtml">EC: 6.1.1.21</html:p>
          <html:p xmlns:html="http://www.w3.org/1999/xhtml">Gene_protein_relation: A3DF35 == Cthe_1332</html:p>
          <html:p xmlns:html="http://www.w3.org/1999/xhtml">Gene_protein_relation: A3DJE9 == Cthe_2880</html:p>
          <html:p xmlns:html="http://www.w3.org/1999/xhtml">Protein_reaction_relation: R_HISTRS == A3DJF0 and A3DJE9</html:p>
          <html:p xmlns:html="http://www.w3.org/1999/xhtml">SUBSYSTEM: Histidine Metabolism</html:p>
        </notes>
        <listOfReactants>
          <speciesReference species="M_atp_c"/>
          <speciesReference species="M_his_DASH_L_c"/>
          <speciesReference species="M_trnahis_c"/>
        </listOfReactants>
        <listOfProducts>
          <speciesReference species="M_amp_c"/>
          <speciesReference species="M_histrna_c"/>
          <speciesReference species="M_ppi_c"/>
        </listOfProducts>
      </reaction>
      <reaction id="R_CYSTL" name="cystathionineb-lyase" reversible="false">
        <notes>
          <html:p xmlns:html="http://www.w3.org/1999/xhtml">EC: 4.4.1.8</html:p>
          <html:p xmlns:html="http://www.w3.org/1999/xhtml">Gene_protein_relation: A3DFQ6 == Cthe_1559</html:p>
          <html:p xmlns:html="http://www.w3.org/1999/xhtml">Protein_reaction_relation: R_CYSTL == A3DFQ6</html:p>
          <html:p xmlns:html="http://www.w3.org/1999/xhtml">SUBSYSTEM: Methionine Metabolism</html:p>
        </notes>
        <listOfReactants>
          <speciesReference species="M_cyst_DASH_L_c"/>
          <speciesReference species="M_h2o_c"/>
        </listOfReactants>
        <listOfProducts>
          <speciesReference species="M_hcys_DASH_L_c"/>
          <speciesReference species="M_nh4_c"/>
          <speciesReference species="M_pyr_c"/>
        </listOfProducts>
      </reaction>
      <reaction id="R_THRTRS" name="Threonyl-tRNAsynthetase" reversible="false">
        <notes>
          <html:p xmlns:html="http://www.w3.org/1999/xhtml">EC: 6.1.1.3</html:p>
          <html:p xmlns:html="http://www.w3.org/1999/xhtml">Gene_protein_relation: A3DET1 == Cthe_1228</html:p>
          <html:p xmlns:html="http://www.w3.org/1999/xhtml">Protein_reaction_relation: R_THRTRS == A3DET1</html:p>
          <html:p xmlns:html="http://www.w3.org/1999/xhtml">SUBSYSTEM: Threonine and Lysine Metabolism</html:p>
        </notes>
        <listOfReactants>
          <speciesReference species="M_atp_c"/>
          <speciesReference species="M_thr_DASH_L_c"/>
          <speciesReference species="M_trnathr_c"/>
        </listOfReactants>
        <listOfProducts>
          <speciesReference species="M_amp_c"/>
          <speciesReference species="M_ppi_c"/>
          <speciesReference species="M_thrtrna_c"/>
        </listOfProducts>
      </reaction>
      <reaction id="R_MTAP" name="_5&apos;-methylthioadenosinephosphorylase" reversible="false">
        <notes>
          <html:p xmlns:html="http://www.w3.org/1999/xhtml">EC: 2.4.2.28</html:p>
          <html:p xmlns:html="http://www.w3.org/1999/xhtml">Gene_protein_relation: A3DD28 == Cthe_0622</html:p>
          <html:p xmlns:html="http://www.w3.org/1999/xhtml">Protein_reaction_relation: R_MTAP == A3DD28</html:p>
          <html:p xmlns:html="http://www.w3.org/1999/xhtml">SUBSYSTEM: arginine and proline</html:p>
        </notes>
        <listOfReactants>
          <speciesReference species="M_5mta_c"/>
          <speciesReference species="M_pi_c"/>
        </listOfReactants>
        <listOfProducts>
          <speciesReference species="M_5mdr1p_c"/>
          <speciesReference species="M_ade_c"/>
        </listOfProducts>
      </reaction>
      <reaction id="R_SRC_h2o_e" name=". source flux" reversible="false">
        <notes>
          <html:p xmlns:html="http://www.w3.org/1999/xhtml">EC: .</html:p>
          <html:p xmlns:html="http://www.w3.org/1999/xhtml">SUBSYSTEM: SourceFlux</html:p>
        </notes>
        <listOfReactants>
          <speciesReference species="M_h2o_b"/>
        </listOfReactants>
        <listOfProducts>
          <speciesReference species="M_h2o_e"/>
        </listOfProducts>
      </reaction>
      <reaction id="R_ICDHyr" name="isocitratedehydrogenase(NADP)">
        <notes>
          <html:p xmlns:html="http://www.w3.org/1999/xhtml">EC: 1.1.1.42</html:p>
          <html:p xmlns:html="http://www.w3.org/1999/xhtml">Gene_protein_relation: A3DC45 == Cthe_0285</html:p>
          <html:p xmlns:html="http://www.w3.org/1999/xhtml">Protein_reaction_relation: R_ICDHyr == A3DC45</html:p>
          <html:p xmlns:html="http://www.w3.org/1999/xhtml">SUBSYSTEM: tca cycle</html:p>
        </notes>
        <listOfReactants>
          <speciesReference species="M_icit_c"/>
          <speciesReference species="M_nadp_c"/>
        </listOfReactants>
        <listOfProducts>
          <speciesReference species="M_akg_c"/>
          <speciesReference species="M_co2_c"/>
          <speciesReference species="M_nadph_c"/>
        </listOfProducts>
      </reaction>
      <reaction id="R_PPA" name="inorganicdiphosphatase" reversible="false">
        <notes>
          <html:p xmlns:html="http://www.w3.org/1999/xhtml">EC: 3.6.1.1</html:p>
          <html:p xmlns:html="http://www.w3.org/1999/xhtml">Gene_protein_relation: A3DFC7 == Cthe_1425</html:p>
          <html:p xmlns:html="http://www.w3.org/1999/xhtml">Protein_reaction_relation: R_PPA == A3DFC7</html:p>
          <html:p xmlns:html="http://www.w3.org/1999/xhtml">SUBSYSTEM: Oxidative Phosphorylation</html:p>
        </notes>
        <listOfReactants>
          <speciesReference species="M_h2o_c"/>
          <speciesReference species="M_ppi_c"/>
        </listOfReactants>
        <listOfProducts>
          <speciesReference species="M_h_c"/>
          <speciesReference species="M_pi_c" stoichiometry="2"/>
        </listOfProducts>
      </reaction>
      <reaction id="R_SHSL2r" name="O-succinylhomoserinelyase(H2S)">
        <notes>
          <html:p xmlns:html="http://www.w3.org/1999/xhtml">EC: 2.5.1.48</html:p>
          <html:p xmlns:html="http://www.w3.org/1999/xhtml">Gene_protein_relation: A3DFQ6 == Cthe_1559</html:p>
          <html:p xmlns:html="http://www.w3.org/1999/xhtml">Gene_protein_relation: A3DJ69 == Cthe_2799</html:p>
          <html:p xmlns:html="http://www.w3.org/1999/xhtml">Protein_reaction_relation: R_SHSL2r == A3DFQ6 or A3DJ69</html:p>
          <html:p xmlns:html="http://www.w3.org/1999/xhtml">SUBSYSTEM: methionine biosynthesis</html:p>
        </notes>
        <listOfReactants>
          <speciesReference species="M_h2s_c"/>
          <speciesReference species="M_suchms_c"/>
        </listOfReactants>
        <listOfProducts>
          <speciesReference species="M_h_c"/>
          <speciesReference species="M_hcys_DASH_L_c"/>
          <speciesReference species="M_succ_c"/>
        </listOfProducts>
      </reaction>
      <reaction id="R_FDXHASE" name="ferredoxinhydrogenase">
        <notes>
          <html:p xmlns:html="http://www.w3.org/1999/xhtml">EC: 1.12.7.2</html:p>
          <html:p xmlns:html="http://www.w3.org/1999/xhtml">Gene_protein_relation: A3DJS0 == Cthe_3003</html:p>
          <html:p xmlns:html="http://www.w3.org/1999/xhtml">Protein_reaction_relation: R_FDXHASE == A3DJS0</html:p>
          <html:p xmlns:html="http://www.w3.org/1999/xhtml">SUBSYSTEM: Other</html:p>
        </notes>
        <listOfReactants>
          <speciesReference species="M_fdred_c" stoichiometry="2"/>
          <speciesReference species="M_h_c" stoichiometry="2"/>
        </listOfReactants>
        <listOfProducts>
          <speciesReference species="M_h2_c"/>
          <speciesReference species="M_fdox_c" stoichiometry="2"/>
        </listOfProducts>
      </reaction>
      <reaction id="R_DCMPDA" name="dCMPdeaminase">
        <notes>
          <html:p xmlns:html="http://www.w3.org/1999/xhtml">EC: 3.5.4.12</html:p>
          <html:p xmlns:html="http://www.w3.org/1999/xhtml">Gene_protein_relation: A3DIM0 == Cthe_2599</html:p>
          <html:p xmlns:html="http://www.w3.org/1999/xhtml">Protein_reaction_relation: R_DCMPDA == A3DIM0</html:p>
          <html:p xmlns:html="http://www.w3.org/1999/xhtml">SUBSYSTEM: Pyrimidine Catabolism</html:p>
        </notes>
        <listOfReactants>
          <speciesReference species="M_dcmp_c"/>
          <speciesReference species="M_h_c"/>
          <speciesReference species="M_h2o_c"/>
        </listOfReactants>
        <listOfProducts>
          <speciesReference species="M_dump_c"/>
          <speciesReference species="M_nh4_c"/>
        </listOfProducts>
      </reaction>
      <reaction id="R_ACALD" name="acetaldehydedehydrogenase(acetylating)">
        <notes>
          <html:p xmlns:html="http://www.w3.org/1999/xhtml">EC: 1.2.1.10</html:p>
          <html:p xmlns:html="http://www.w3.org/1999/xhtml">Gene_protein_relation: A3DCI2 == Cthe_0423</html:p>
          <html:p xmlns:html="http://www.w3.org/1999/xhtml">Protein_reaction_relation: R_ACALD == A3DCI2</html:p>
          <html:p xmlns:html="http://www.w3.org/1999/xhtml">SUBSYSTEM: pyruvate metabolism</html:p>
        </notes>
        <listOfReactants>
          <speciesReference species="M_acald_c"/>
          <speciesReference species="M_coa_c"/>
          <speciesReference species="M_nad_c"/>
        </listOfReactants>
        <listOfProducts>
          <speciesReference species="M_accoa_c"/>
          <speciesReference species="M_h_c"/>
          <speciesReference species="M_nadh_c"/>
        </listOfProducts>
      </reaction>
      <reaction id="R_PYNP2r" name="pyrimidine-nucleosidephosphorylase(uracil)">
        <notes>
          <html:p xmlns:html="http://www.w3.org/1999/xhtml">EC: 2.4.2.2</html:p>
          <html:p xmlns:html="http://www.w3.org/1999/xhtml">Gene_protein_relation: A3DD84 == Cthe_0678</html:p>
          <html:p xmlns:html="http://www.w3.org/1999/xhtml">Protein_reaction_relation: R_PYNP2r == A3DD84</html:p>
          <html:p xmlns:html="http://www.w3.org/1999/xhtml">SUBSYSTEM: Pyrimidine Catabolism</html:p>
        </notes>
        <listOfReactants>
          <speciesReference species="M_pi_c"/>
          <speciesReference species="M_uri_c"/>
        </listOfReactants>
        <listOfProducts>
          <speciesReference species="M_r1p_c"/>
          <speciesReference species="M_ura_c"/>
        </listOfProducts>
      </reaction>
      <reaction id="R_PPDK" name="Pyruvate,phosphatedikinase." reversible="false">
        <notes>
          <html:p xmlns:html="http://www.w3.org/1999/xhtml">EC: 2.7.9.1</html:p>
          <html:p xmlns:html="http://www.w3.org/1999/xhtml">Gene_protein_relation: A3DF11 == Cthe_1308</html:p>
          <html:p xmlns:html="http://www.w3.org/1999/xhtml">Protein_reaction_relation: R_PPDK == A3DF11</html:p>
          <html:p xmlns:html="http://www.w3.org/1999/xhtml">SUBSYSTEM: glycolysis</html:p>
        </notes>
        <listOfReactants>
          <speciesReference species="M_atp_c"/>
          <speciesReference species="M_pi_c"/>
          <speciesReference species="M_pyr_c"/>
        </listOfReactants>
        <listOfProducts>
          <speciesReference species="M_amp_c"/>
          <speciesReference species="M_h_c"/>
          <speciesReference species="M_pep_c"/>
          <speciesReference species="M_ppi_c"/>
        </listOfProducts>
      </reaction>
      <reaction id="R_DXPRIi" name="_1-deoxy-D-xylulosereductoisomerase" reversible="false">
        <notes>
          <html:p xmlns:html="http://www.w3.org/1999/xhtml">EC: 1.1.1.267</html:p>
          <html:p xmlns:html="http://www.w3.org/1999/xhtml">Gene_protein_relation: A3DE52 == Cthe_0999</html:p>
          <html:p xmlns:html="http://www.w3.org/1999/xhtml">Protein_reaction_relation: R_DXPRIi == A3DE52</html:p>
          <html:p xmlns:html="http://www.w3.org/1999/xhtml">SUBSYSTEM: Cofactor and Prosthetic Group Biosynthesis</html:p>
        </notes>
        <listOfReactants>
          <speciesReference species="M_dxyl5p_c"/>
          <speciesReference species="M_h_c"/>
          <speciesReference species="M_nadph_c"/>
        </listOfReactants>
        <listOfProducts>
          <speciesReference species="M_2me4p_c"/>
          <speciesReference species="M_nadp_c"/>
        </listOfProducts>
      </reaction>
      <reaction id="R_PHETRS" name="Phenylalanyl-tRNAsynthetase" reversible="false">
        <notes>
          <html:p xmlns:html="http://www.w3.org/1999/xhtml">EC: 6.1.1.20</html:p>
          <html:p xmlns:html="http://www.w3.org/1999/xhtml">Gene_protein_relation: A3DBX6 == Cthe_0214</html:p>
          <html:p xmlns:html="http://www.w3.org/1999/xhtml">Gene_protein_relation: A3DBX7 == Cthe_0215</html:p>
          <html:p xmlns:html="http://www.w3.org/1999/xhtml">Protein_reaction_relation: R_PHETRS == A3DBX6 and A3DBX7</html:p>
          <html:p xmlns:html="http://www.w3.org/1999/xhtml">SUBSYSTEM: Tyrosine, Tryptophan, and Phenylalanine Metabolism</html:p>
        </notes>
        <listOfReactants>
          <speciesReference species="M_atp_c"/>
          <speciesReference species="M_phe_DASH_L_c"/>
          <speciesReference species="M_trnaphe_c"/>
        </listOfReactants>
        <listOfProducts>
          <speciesReference species="M_amp_c"/>
          <speciesReference species="M_phetrna_c"/>
          <speciesReference species="M_ppi_c"/>
        </listOfProducts>
      </reaction>
      <reaction id="R_PRATPP" name="phosphoribosyl-ATPpyrophosphatase" reversible="false">
        <notes>
          <html:p xmlns:html="http://www.w3.org/1999/xhtml">EC: 3.6.1.31</html:p>
          <html:p xmlns:html="http://www.w3.org/1999/xhtml">Gene_protein_relation: A3DJF8 == Cthe_2889</html:p>
          <html:p xmlns:html="http://www.w3.org/1999/xhtml">Protein_reaction_relation: R_PRATPP == A3DJF8</html:p>
          <html:p xmlns:html="http://www.w3.org/1999/xhtml">SUBSYSTEM: histidine metabolism</html:p>
        </notes>
        <listOfReactants>
          <speciesReference species="M_h2o_c"/>
          <speciesReference species="M_prbatp_c"/>
        </listOfReactants>
        <listOfProducts>
          <speciesReference species="M_h_c"/>
          <speciesReference species="M_ppi_c"/>
          <speciesReference species="M_prbamp_c"/>
        </listOfProducts>
      </reaction>
      <reaction id="R_PRAIS" name="phosphoribosylaminoimidazolesynthase" reversible="false">
        <notes>
          <html:p xmlns:html="http://www.w3.org/1999/xhtml">EC: 6.3.3.1</html:p>
          <html:p xmlns:html="http://www.w3.org/1999/xhtml">Gene_protein_relation: A3DEV1 == Cthe_1248</html:p>
          <html:p xmlns:html="http://www.w3.org/1999/xhtml">Protein_reaction_relation: R_PRAIS == A3DEV1</html:p>
          <html:p xmlns:html="http://www.w3.org/1999/xhtml">SUBSYSTEM: purine metabolism</html:p>
        </notes>
        <listOfReactants>
          <speciesReference species="M_atp_c"/>
          <speciesReference species="M_fpram_c"/>
        </listOfReactants>
        <listOfProducts>
          <speciesReference species="M_adp_c"/>
          <speciesReference species="M_air_c"/>
          <speciesReference species="M_h_c" stoichiometry="2"/>
          <speciesReference species="M_pi_c"/>
        </listOfProducts>
      </reaction>
      <reaction id="R_AGDC" name="N-acetylglucosamine-6-phosphatedeacetylase" reversible="false">
        <notes>
          <html:p xmlns:html="http://www.w3.org/1999/xhtml">EC: 3.5.1.25</html:p>
          <html:p xmlns:html="http://www.w3.org/1999/xhtml">Gene_protein_relation: A3DHG3 == Cthe_2190</html:p>
          <html:p xmlns:html="http://www.w3.org/1999/xhtml">Protein_reaction_relation: R_AGDC == A3DHG3</html:p>
          <html:p xmlns:html="http://www.w3.org/1999/xhtml">SUBSYSTEM: Aminosugar Metabolism </html:p>
        </notes>
        <listOfReactants>
          <speciesReference species="M_acgam6p_c"/>
          <speciesReference species="M_h2o_c"/>
        </listOfReactants>
        <listOfProducts>
          <speciesReference species="M_ac_c"/>
          <speciesReference species="M_gam6p_c"/>
        </listOfProducts>
      </reaction>
      <reaction id="R_IOR2" name="indolepyruvateferredoxinoxidoreductase(phenylpyvurate)">
        <notes>
          <html:p xmlns:html="http://www.w3.org/1999/xhtml">EC: 1.2.7.8</html:p>
          <html:p xmlns:html="http://www.w3.org/1999/xhtml">Gene_protein_relation: A3DD20 == Cthe_0614</html:p>
          <html:p xmlns:html="http://www.w3.org/1999/xhtml">Protein_reaction_relation: R_IOR2 == A3DD20</html:p>
          <html:p xmlns:html="http://www.w3.org/1999/xhtml">SUBSYSTEM: Tyrosine, Tryptophan, and Phenylalanine Metabolism</html:p>
        </notes>
        <listOfReactants>
          <speciesReference species="M_coa_c"/>
          <speciesReference species="M_fdox_c" stoichiometry="2"/>
          <speciesReference species="M_phpyr_c"/>
        </listOfReactants>
        <listOfProducts>
          <speciesReference species="M_co2_c"/>
          <speciesReference species="M_fdred_c" stoichiometry="2"/>
          <speciesReference species="M_h_c"/>
          <speciesReference species="M_phaccoa_c"/>
        </listOfProducts>
      </reaction>
    </listOfReactions>
  </model>
</sbml>
```
