## Supplementary Material SM1 for "Development of a genome-scale metabolic model of *Clostridium thermocellum* and its applications for integration of multi-omics datasets and strain design": iSR432_w_exch.json

```
{
"metabolites":[
{
"id":"acorn_c",
"name":".",
"compartment":"Cytosol",
"formula":""
},
{
"id":"13dpg_c",
"name":".",
"compartment":"Cytosol",
"formula":""
},
{
"id":"ad_c",
"name":".",
"compartment":"Cytosol",
"formula":""
},
{
"id":"pser_DASH_L_c",
"name":".",
"compartment":"Cytosol",
"formula":""
},
{
"id":"chor_c",
"name":".",
"compartment":"Cytosol",
"formula":""
},
{
"id":"2mbcoa_c",
"name":".",
"compartment":"Cytosol",
"formula":""
},
{
"id":"2dmmq7_c",
"name":".",
"compartment":"Cytosol",
"formula":""
},
{
"id":"lipo4_24_CT_c",
"name":".",
"compartment":"Cytosol",
"formula":""
},
{
"id":"din_c",
"name":".",
"compartment":"Cytosol",
"formula":""
},
{
"id":"dttp_c",
"name":".",
"compartment":"Cytosol",
"formula":""
},
{
"id":"trnaphe_c",
"name":".",
"compartment":"Cytosol",
"formula":""
},
{
"id":"succ_e",
"name":".",
"compartment":"Extraorganism",
"formula":""
},
{
"id":"gtp_c",
"name":".",
"compartment":"Cytosol",
"formula":""
},
{
"id":"gtca3_45_CT_c",
"name":".",
"compartment":"Cytosol",
"formula":""
},
{
"id":"spmd_c",
"name":".",
"compartment":"Cytosol",
"formula":""
},
{
"id":"f6p_c",
"name":".",
"compartment":"Cytosol",
"formula":""
},
{
"id":"hepdp_c",
"name":".",
"compartment":"Cytosol",
"formula":""
},
{
"id":"4gudbd_c",
"name":".",
"compartment":"Cytosol",
"formula":""
},
{
"id":"h_e",
"name":".",
"compartment":"Extraorganism",
"formula":""
},
{
"id":"2mecdp_c",
"name":".",
"compartment":"Cytosol",
"formula":""
},
{
"id":"adp_c",
"name":".",
"compartment":"Cytosol",
"formula":""
},
{
"id":"asntrna_c",
"name":".",
"compartment":"Cytosol",
"formula":""
},
{
"id":"carn_c",
"name":".",
"compartment":"Cytosol",
"formula":""
},
{
"id":"6pthp_c",
"name":".",
"compartment":"Cytosol",
"formula":""
},
{
"id":"agm_c",
"name":".",
"compartment":"Cytosol",
"formula":""
},
{
"id":"teich_45_CT_c",
"name":".",
"compartment":"Cytosol",
"formula":""
},
{
"id":"5mdr1p_c",
"name":".",
"compartment":"Cytosol",
"formula":""
},
{
"id":"uamag_c",
"name":".",
"compartment":"Cytosol",
"formula":""
},
{
"id":"pran_c",
"name":".",
"compartment":"Cytosol",
"formula":""
},
{
"id":"4mop_c",
"name":".",
"compartment":"Cytosol",
"formula":""
},
{
"id":"3c3hmp_c",
"name":".",
"compartment":"Cytosol",
"formula":""
},
{
"id":"ins_c",
"name":".",
"compartment":"Cytosol",
"formula":""
},
{
"id":"gcald_e",
"name":".",
"compartment":"Extraorganism",
"formula":""
},
{
"id":"cmpacna_c",
"name":".",
"compartment":"Cytosol",
"formula":""
},
{
"id":"fe3_b",
"name":".",
"compartment":"Extraorganism",
"formula":""
},
{
"id":"fprica_c",
"name":".",
"compartment":"Cytosol",
"formula":""
},
{
"id":"fdp_c",
"name":".",
"compartment":"Cytosol",
"formula":""
},
{
"id":"trdrd_c",
"name":".",
"compartment":"Cytosol",
"formula":""
},
{
"id":"so3_c",
"name":".",
"compartment":"Cytosol",
"formula":""
},
{
"id":"met_DASH_L_e",
"name":".",
"compartment":"Extraorganism",
"formula":""
},
{
"id":"cellulose_e",
"name":".",
"compartment":"Extraorganism",
"formula":""
},
{
"id":"2ahhmp_c",
"name":".",
"compartment":"Cytosol",
"formula":""
},
{
"id":"fa9coa_c",
"name":".",
"compartment":"Cytosol",
"formula":""
},
{
"id":"pap_c",
"name":".",
"compartment":"Cytosol",
"formula":""
},
{
"id":"iletrna_c",
"name":".",
"compartment":"Cytosol",
"formula":""
},
{
"id":"anth_c",
"name":".",
"compartment":"Cytosol",
"formula":""
},
{
"id":"h2co3_c",
"name":".",
"compartment":"Cytosol",
"formula":""
},
{
"id":"cmp_c",
"name":".",
"compartment":"Cytosol",
"formula":""
},
{
"id":"ala_DASH_D_c",
"name":".",
"compartment":"Cytosol",
"formula":""
},
{
"id":"methf_c",
"name":".",
"compartment":"Cytosol",
"formula":""
},
{
"id":"amet_c",
"name":".",
"compartment":"Cytosol",
"formula":""
},
{
"id":"db4p_c",
"name":".",
"compartment":"Cytosol",
"formula":""
},
{
"id":"ade_c",
"name":".",
"compartment":"Cytosol",
"formula":""
},
{
"id":"dudp_c",
"name":".",
"compartment":"Cytosol",
"formula":""
},
{
"id":"gsn_c",
"name":".",
"compartment":"Cytosol",
"formula":""
},
{
"id":"udpglcur_c",
"name":".",
"compartment":"Cytosol",
"formula":""
},
{
"id":"thym_c",
"name":".",
"compartment":"Cytosol",
"formula":""
},
{
"id":"arg_DASH_L_c",
"name":".",
"compartment":"Cytosol",
"formula":""
},
{
"id":"q8_c",
"name":".",
"compartment":"Cytosol",
"formula":""
},
{
"id":"ttdca_c",
"name":".",
"compartment":"Cytosol",
"formula":""
},
{
"id":"12dag3p_CT_c",
"name":".",
"compartment":"Cytosol",
"formula":""
},
{
"id":"tcam_CT_c",
"name":".",
"compartment":"Cytosol",
"formula":""
},
{
"id":"adprib_c",
"name":".",
"compartment":"Cytosol",
"formula":""
},
{
"id":"h2o2_c",
"name":".",
"compartment":"Cytosol",
"formula":""
},
{
"id":"xtsn_c",
"name":".",
"compartment":"Cytosol",
"formula":""
},
{
"id":"o2_c",
"name":".",
"compartment":"Cytosol",
"formula":""
},
{
"id":"sbt_DASH_D_c",
"name":".",
"compartment":"Cytosol",
"formula":""
},
{
"id":"ttdce_c",
"name":".",
"compartment":"Cytosol",
"formula":""
},
{
"id":"ahdt_c",
"name":".",
"compartment":"Cytosol",
"formula":""
},
{
"id":"ru5p_DASH_D_c",
"name":".",
"compartment":"Cytosol",
"formula":""
},
{
"id":"mthgxl_c",
"name":".",
"compartment":"Cytosol",
"formula":""
},
{
"id":"3php_c",
"name":".",
"compartment":"Cytosol",
"formula":""
},
{
"id":"acgam1p_c",
"name":".",
"compartment":"Cytosol",
"formula":""
},
{
"id":"quln_c",
"name":".",
"compartment":"Cytosol",
"formula":""
},
{
"id":"dann_c",
"name":".",
"compartment":"Cytosol",
"formula":""
},
{
"id":"trnatrp_c",
"name":".",
"compartment":"Cytosol",
"formula":""
},
{
"id":"s7p_c",
"name":".",
"compartment":"Cytosol",
"formula":""
},
{
"id":"udcpp_c",
"name":".",
"compartment":"Cytosol",
"formula":""
},
{
"id":"acg5p_c",
"name":".",
"compartment":"Cytosol",
"formula":""
},
{
"id":"d12dg_CT_c",
"name":".",
"compartment":"Cytosol",
"formula":""
},
{
"id":"thm_c",
"name":".",
"compartment":"Cytosol",
"formula":""
},
{
"id":"3c4mop_c",
"name":".",
"compartment":"Cytosol",
"formula":""
},
{
"id":"4pasp_c",
"name":".",
"compartment":"Cytosol",
"formula":""
},
{
"id":"10fthf_c",
"name":".",
"compartment":"Cytosol",
"formula":""
},
{
"id":"hxan_c",
"name":".",
"compartment":"Cytosol",
"formula":""
},
{
"id":"cit_e",
"name":".",
"compartment":"Extraorganism",
"formula":""
},
{
"id":"cit_c",
"name":".",
"compartment":"Cytosol",
"formula":""
},
{
"id":"co_c",
"name":".",
"compartment":"Cytosol",
"formula":""
},
{
"id":"trnaleu_c",
"name":".",
"compartment":"Cytosol",
"formula":""
},
{
"id":"gmp_c",
"name":".",
"compartment":"Cytosol",
"formula":""
},
{
"id":"udpg_c",
"name":".",
"compartment":"Cytosol",
"formula":""
},
{
"id":"4hphac_c",
"name":".",
"compartment":"Cytosol",
"formula":""
},
{
"id":"pro_DASH_L_c",
"name":".",
"compartment":"Cytosol",
"formula":""
},
{
"id":"dxyl5p_c",
"name":".",
"compartment":"Cytosol",
"formula":""
},
{
"id":"trptrna_c",
"name":".",
"compartment":"Cytosol",
"formula":""
},
{
"id":"histd_c",
"name":".",
"compartment":"Cytosol",
"formula":""
},
{
"id":"trnalys_c",
"name":".",
"compartment":"Cytosol",
"formula":""
},
{
"id":"eig3p_c",
"name":".",
"compartment":"Cytosol",
"formula":""
},
{
"id":"lysylpgly_CT_c",
"name":".",
"compartment":"Cytosol",
"formula":""
},
{
"id":"asn_DASH_L_c",
"name":".",
"compartment":"Cytosol",
"formula":""
},
{
"id":"k_e",
"name":".",
"compartment":"Extraorganism",
"formula":""
},
{
"id":"fmettrna_c",
"name":".",
"compartment":"Cytosol",
"formula":""
},
{
"id":"k_c",
"name":".",
"compartment":"Cytosol",
"formula":""
},
{
"id":"k_b",
"name":".",
"compartment":"Extraorganism",
"formula":""
},
{
"id":"hpyr_c",
"name":".",
"compartment":"Cytosol",
"formula":""
},
{
"id":"sbzcoa_c",
"name":".",
"compartment":"Cytosol",
"formula":""
},
{
"id":"orot_c",
"name":".",
"compartment":"Cytosol",
"formula":""
},
{
"id":"ps_CT_c",
"name":".",
"compartment":"Cytosol",
"formula":""
},
{
"id":"ACP_c",
"name":".",
"compartment":"Cytosol",
"formula":""
},
{
"id":"dpcoa_c",
"name":".",
"compartment":"Cytosol",
"formula":""
},
{
"id":"hmbil_c",
"name":".",
"compartment":"Cytosol",
"formula":""
},
{
"id":"indaccoa_c",
"name":".",
"compartment":"Cytosol",
"formula":""
},
{
"id":"5fthf_c",
"name":".",
"compartment":"Cytosol",
"formula":""
},
{
"id":"dhna_c",
"name":".",
"compartment":"Cytosol",
"formula":""
},
{
"id":"glc_DASH_D_e",
"name":".",
"compartment":"Extraorganism",
"formula":""
},
{
"id":"glc_DASH_D_c",
"name":".",
"compartment":"Cytosol",
"formula":""
},
{
"id":"btamp_c",
"name":".",
"compartment":"Cytosol",
"formula":""
},
{
"id":"for_e",
"name":".",
"compartment":"Extraorganism",
"formula":""
},
{
"id":"for_c",
"name":".",
"compartment":"Cytosol",
"formula":""
},
{
"id":"for_b",
"name":".",
"compartment":"Extraorganism",
"formula":""
},
{
"id":"tdcoa_c",
"name":".",
"compartment":"Cytosol",
"formula":""
},
{
"id":"pgly_CT_c",
"name":".",
"compartment":"Cytosol",
"formula":""
},
{
"id":"decdp_c",
"name":".",
"compartment":"Cytosol",
"formula":""
},
{
"id":"nadh_c",
"name":".",
"compartment":"Cytosol",
"formula":""
},
{
"id":"ile_DASH_L_e",
"name":".",
"compartment":"Extraorganism",
"formula":""
},
{
"id":"ocdca_c",
"name":".",
"compartment":"Cytosol",
"formula":""
},
{
"id":"sl_DASH_L_c",
"name":".",
"compartment":"Cytosol",
"formula":""
},
{
"id":"3mob_c",
"name":".",
"compartment":"Cytosol",
"formula":""
},
{
"id":"ppap_c",
"name":".",
"compartment":"Cytosol",
"formula":""
},
{
"id":"iasp_c",
"name":".",
"compartment":"Cytosol",
"formula":""
},
{
"id":"man6p_c",
"name":".",
"compartment":"Cytosol",
"formula":""
},
{
"id":"dcamp_c",
"name":".",
"compartment":"Cytosol",
"formula":""
},
{
"id":"g6p_c",
"name":".",
"compartment":"Cytosol",
"formula":""
},
{
"id":"2cpr5p_c",
"name":".",
"compartment":"Cytosol",
"formula":""
},
{
"id":"dctp_c",
"name":".",
"compartment":"Cytosol",
"formula":""
},
{
"id":"cdpglu_c",
"name":".",
"compartment":"Cytosol",
"formula":""
},
{
"id":"fmn_c",
"name":".",
"compartment":"Cytosol",
"formula":""
},
{
"id":"m12dg_CT_c",
"name":".",
"compartment":"Cytosol",
"formula":""
},
{
"id":"nadp_c",
"name":".",
"compartment":"Cytosol",
"formula":""
},
{
"id":"thdp_c",
"name":".",
"compartment":"Cytosol",
"formula":""
},
{
"id":"nac_c",
"name":".",
"compartment":"Cytosol",
"formula":""
},
{
"id":"26dap_DASH_M_c",
"name":".",
"compartment":"Cytosol",
"formula":""
},
{
"id":"glyc_DASH_R_c",
"name":".",
"compartment":"Cytosol",
"formula":""
},
{
"id":"ac_c",
"name":".",
"compartment":"Cytosol",
"formula":""
},
{
"id":"ac_b",
"name":".",
"compartment":"Extraorganism",
"formula":""
},
{
"id":"ch4s_c",
"name":".",
"compartment":"Cytosol",
"formula":""
},
{
"id":"thmmp_c",
"name":".",
"compartment":"Cytosol",
"formula":""
},
{
"id":"ac_e",
"name":".",
"compartment":"Extraorganism",
"formula":""
},
{
"id":"tyrtrna_c",
"name":".",
"compartment":"Cytosol",
"formula":""
},
{
"id":"alaala_c",
"name":".",
"compartment":"Cytosol",
"formula":""
},
{
"id":"4h2oglt_c",
"name":".",
"compartment":"Cytosol",
"formula":""
},
{
"id":"asp_DASH_L_c",
"name":".",
"compartment":"Cytosol",
"formula":""
},
{
"id":"histrna_c",
"name":".",
"compartment":"Cytosol",
"formula":""
},
{
"id":"gdptp_c",
"name":".",
"compartment":"Cytosol",
"formula":""
},
{
"id":"mercppyr_c",
"name":".",
"compartment":"Cytosol",
"formula":""
},
{
"id":"frdp_c",
"name":".",
"compartment":"Cytosol",
"formula":""
},
{
"id":"glx_c",
"name":".",
"compartment":"Cytosol",
"formula":""
},
{
"id":"gcald_c",
"name":".",
"compartment":"Cytosol",
"formula":""
},
{
"id":"h2s_e",
"name":".",
"compartment":"Extraorganism",
"formula":""
},
{
"id":"trdacoa_c",
"name":".",
"compartment":"Cytosol",
"formula":""
},
{
"id":"h2s_c",
"name":".",
"compartment":"Cytosol",
"formula":""
},
{
"id":"h2s_b",
"name":".",
"compartment":"Extraorganism",
"formula":""
},
{
"id":"aa_c",
"name":".",
"compartment":"Cytosol",
"formula":""
},
{
"id":"gcald_b",
"name":".",
"compartment":"Extraorganism",
"formula":""
},
{
"id":"cu2_c",
"name":".",
"compartment":"Cytosol",
"formula":""
},
{
"id":"cu2_e",
"name":".",
"compartment":"Extraorganism",
"formula":""
},
{
"id":"prpp_c",
"name":".",
"compartment":"Cytosol",
"formula":""
},
{
"id":"lac_DASH_L_c",
"name":".",
"compartment":"Cytosol",
"formula":""
},
{
"id":"val_DASH_L_e",
"name":".",
"compartment":"Extraorganism",
"formula":""
},
{
"id":"val_DASH_L_c",
"name":".",
"compartment":"Cytosol",
"formula":""
},
{
"id":"4ppcys_c",
"name":".",
"compartment":"Cytosol",
"formula":""
},
{
"id":"glyc3p_c",
"name":".",
"compartment":"Cytosol",
"formula":""
},
{
"id":"dtdp_c",
"name":".",
"compartment":"Cytosol",
"formula":""
},
{
"id":"3pg_c",
"name":".",
"compartment":"Cytosol",
"formula":""
},
{
"id":"coa_c",
"name":".",
"compartment":"Cytosol",
"formula":""
},
{
"id":"3mop_c",
"name":".",
"compartment":"Cytosol",
"formula":""
},
{
"id":"mg2_e",
"name":".",
"compartment":"Extraorganism",
"formula":""
},
{
"id":"trnahis_c",
"name":".",
"compartment":"Cytosol",
"formula":""
},
{
"id":"mg2_c",
"name":".",
"compartment":"Cytosol",
"formula":""
},
{
"id":"glu5sa_c",
"name":".",
"compartment":"Cytosol",
"formula":""
},
{
"id":"cyst_DASH_L_c",
"name":".",
"compartment":"Cytosol",
"formula":""
},
{
"id":"lcts_c",
"name":".",
"compartment":"Cytosol",
"formula":""
},
{
"id":"spmd_e",
"name":".",
"compartment":"Extraorganism",
"formula":""
},
{
"id":"succ_c",
"name":".",
"compartment":"Cytosol",
"formula":""
},
{
"id":"succ_b",
"name":".",
"compartment":"Extraorganism",
"formula":""
},
{
"id":"suchms_c",
"name":".",
"compartment":"Cytosol",
"formula":""
},
{
"id":"fa10coa_c",
"name":".",
"compartment":"Cytosol",
"formula":""
},
{
"id":"fa11_c",
"name":".",
"compartment":"Cytosol",
"formula":""
},
{
"id":"grdp_c",
"name":".",
"compartment":"Cytosol",
"formula":""
},
{
"id":"dhf_c",
"name":".",
"compartment":"Cytosol",
"formula":""
},
{
"id":"dgmp_c",
"name":".",
"compartment":"Cytosol",
"formula":""
},
{
"id":"mettrna_c",
"name":".",
"compartment":"Cytosol",
"formula":""
},
{
"id":"25aics_c",
"name":".",
"compartment":"Cytosol",
"formula":""
},
{
"id":"trnatyr_c",
"name":".",
"compartment":"Cytosol",
"formula":""
},
{
"id":"h4spt_c",
"name":".",
"compartment":"Cytosol",
"formula":""
},
{
"id":"trnaser_c",
"name":".",
"compartment":"Cytosol",
"formula":""
},
{
"id":"ctp_c",
"name":".",
"compartment":"Cytosol",
"formula":""
},
{
"id":"lystrna_c",
"name":".",
"compartment":"Cytosol",
"formula":""
},
{
"id":"thymd_c",
"name":".",
"compartment":"Cytosol",
"formula":""
},
{
"id":"tyr_DASH_L_c",
"name":".",
"compartment":"Cytosol",
"formula":""
},
{
"id":"acgam6p_c",
"name":".",
"compartment":"Cytosol",
"formula":""
},
{
"id":"g3p_c",
"name":".",
"compartment":"Cytosol",
"formula":""
},
{
"id":"1ag3p_CT_c",
"name":".",
"compartment":"Cytosol",
"formula":""
},
{
"id":"cellobiose_c",
"name":".",
"compartment":"Cytosol",
"formula":""
},
{
"id":"cellobiose_e",
"name":".",
"compartment":"Extraorganism",
"formula":""
},
{
"id":"phe_DASH_L_c",
"name":".",
"compartment":"Cytosol",
"formula":""
},
{
"id":"pi_b",
"name":".",
"compartment":"Extraorganism",
"formula":""
},
{
"id":"pi_c",
"name":".",
"compartment":"Cytosol",
"formula":""
},
{
"id":"hphaccoa_c",
"name":".",
"compartment":"Cytosol",
"formula":""
},
{
"id":"pi_e",
"name":".",
"compartment":"Extraorganism",
"formula":""
},
{
"id":"acryl_c",
"name":".",
"compartment":"Cytosol",
"formula":""
},
{
"id":"14glun_c",
"name":".",
"compartment":"Cytosol",
"formula":""
},
{
"id":"btn_c",
"name":".",
"compartment":"Cytosol",
"formula":""
},
{
"id":"pmtcoa_c",
"name":".",
"compartment":"Cytosol",
"formula":""
},
{
"id":"ctobiose_c",
"name":".",
"compartment":"Cytosol",
"formula":""
},
{
"id":"uamr_c",
"name":".",
"compartment":"Cytosol",
"formula":""
},
{
"id":"gal_c",
"name":".",
"compartment":"Cytosol",
"formula":""
},
{
"id":"5apru_c",
"name":".",
"compartment":"Cytosol",
"formula":""
},
{
"id":"gtp_e",
"name":".",
"compartment":"Extraorganism",
"formula":""
},
{
"id":"odecoa_c",
"name":".",
"compartment":"Cytosol",
"formula":""
},
{
"id":"hista_c",
"name":".",
"compartment":"Cytosol",
"formula":""
},
{
"id":"h_c",
"name":".",
"compartment":"Cytosol",
"formula":""
},
{
"id":"alatrna_c",
"name":".",
"compartment":"Cytosol",
"formula":""
},
{
"id":"prbatp_c",
"name":".",
"compartment":"Cytosol",
"formula":""
},
{
"id":"fdox_c",
"name":".",
"compartment":"Cytosol",
"formula":""
},
{
"id":"pep_c",
"name":".",
"compartment":"Cytosol",
"formula":""
},
{
"id":"gal_e",
"name":".",
"compartment":"Extraorganism",
"formula":""
},
{
"id":"orn_c",
"name":".",
"compartment":"Cytosol",
"formula":""
},
{
"id":"ppcoa_c",
"name":".",
"compartment":"Cytosol",
"formula":""
},
{
"id":"asptrna_c",
"name":".",
"compartment":"Cytosol",
"formula":""
},
{
"id":"fa4coa_c",
"name":".",
"compartment":"Cytosol",
"formula":""
},
{
"id":"uama_c",
"name":".",
"compartment":"Cytosol",
"formula":""
},
{
"id":"5aprbu_c",
"name":".",
"compartment":"Cytosol",
"formula":""
},
{
"id":"h_b",
"name":".",
"compartment":"Extraorganism",
"formula":""
},
{
"id":"pad_c",
"name":".",
"compartment":"Cytosol",
"formula":""
},
{
"id":"acmanap_c",
"name":".",
"compartment":"Cytosol",
"formula":""
},
{
"id":"ser_DASH_L_c",
"name":".",
"compartment":"Cytosol",
"formula":""
},
{
"id":"uacgam_c",
"name":".",
"compartment":"Cytosol",
"formula":""
},
{
"id":"h2mb4p_c",
"name":".",
"compartment":"Cytosol",
"formula":""
},
{
"id":"34hpp_c",
"name":".",
"compartment":"Cytosol",
"formula":""
},
{
"id":"ugmda_c",
"name":".",
"compartment":"Cytosol",
"formula":""
},
{
"id":"r5p_c",
"name":".",
"compartment":"Cytosol",
"formula":""
},
{
"id":"2me4p_c",
"name":".",
"compartment":"Cytosol",
"formula":""
},
{
"id":"udpgal_c",
"name":".",
"compartment":"Cytosol",
"formula":""
},
{
"id":"g1p_c",
"name":".",
"compartment":"Cytosol",
"formula":""
},
{
"id":"5mdru1p_c",
"name":".",
"compartment":"Cytosol",
"formula":""
},
{
"id":"etoh_b",
"name":".",
"compartment":"Extraorganism",
"formula":""
},
{
"id":"mql7_c",
"name":".",
"compartment":"Cytosol",
"formula":""
},
{
"id":"dump_c",
"name":".",
"compartment":"Cytosol",
"formula":""
},
{
"id":"s_c",
"name":".",
"compartment":"Cytosol",
"formula":""
},
{
"id":"dtmp_c",
"name":".",
"compartment":"Cytosol",
"formula":""
},
{
"id":"utp_c",
"name":".",
"compartment":"Cytosol",
"formula":""
},
{
"id":"alac_DASH_S_c",
"name":".",
"compartment":"Cytosol",
"formula":""
},
{
"id":"sertrna_c",
"name":".",
"compartment":"Cytosol",
"formula":""
},
{
"id":"thrtrna_c",
"name":".",
"compartment":"Cytosol",
"formula":""
},
{
"id":"phom_c",
"name":".",
"compartment":"Cytosol",
"formula":""
},
{
"id":"pmcoa_c",
"name":".",
"compartment":"Cytosol",
"formula":""
},
{
"id":"gdp_e",
"name":".",
"compartment":"Extraorganism",
"formula":""
},
{
"id":"glntrna_c",
"name":".",
"compartment":"Cytosol",
"formula":""
},
{
"id":"damp_c",
"name":".",
"compartment":"Cytosol",
"formula":""
},
{
"id":"imacp_c",
"name":".",
"compartment":"Cytosol",
"formula":""
},
{
"id":"gdp_c",
"name":".",
"compartment":"Cytosol",
"formula":""
},
{
"id":"trnacys_c",
"name":".",
"compartment":"Cytosol",
"formula":""
},
{
"id":"uri_c",
"name":".",
"compartment":"Cytosol",
"formula":""
},
{
"id":"gam6p_c",
"name":".",
"compartment":"Cytosol",
"formula":""
},
{
"id":"ile_DASH_L_c",
"name":".",
"compartment":"Cytosol",
"formula":""
},
{
"id":"leu_DASH_L_c",
"name":".",
"compartment":"Cytosol",
"formula":""
},
{
"id":"leutrna_c",
"name":".",
"compartment":"Cytosol",
"formula":""
},
{
"id":"leu_DASH_L_e",
"name":".",
"compartment":"Extraorganism",
"formula":""
},
{
"id":"glu1sa_c",
"name":".",
"compartment":"Cytosol",
"formula":""
},
{
"id":"nmn_e",
"name":".",
"compartment":"Extraorganism",
"formula":""
},
{
"id":"nadph_c",
"name":".",
"compartment":"Cytosol",
"formula":""
},
{
"id":"pphn_c",
"name":".",
"compartment":"Cytosol",
"formula":""
},
{
"id":"nad_c",
"name":".",
"compartment":"Cytosol",
"formula":""
},
{
"id":"fa6coa_c",
"name":".",
"compartment":"Cytosol",
"formula":""
},
{
"id":"ocdcaiso_c",
"name":".",
"compartment":"Cytosol",
"formula":""
},
{
"id":"2pglyc_c",
"name":".",
"compartment":"Cytosol",
"formula":""
},
{
"id":"pnto_DASH_R_e",
"name":".",
"compartment":"Extraorganism",
"formula":""
},
{
"id":"pnto_DASH_R_c",
"name":".",
"compartment":"Cytosol",
"formula":""
},
{
"id":"pnto_DASH_R_b",
"name":".",
"compartment":"Extraorganism",
"formula":""
},
{
"id":"cellulose_b",
"name":".",
"compartment":"Extraorganism",
"formula":""
},
{
"id":"gly_c",
"name":".",
"compartment":"Cytosol",
"formula":""
},
{
"id":"xan_e",
"name":".",
"compartment":"Extraorganism",
"formula":""
},
{
"id":"xan_c",
"name":".",
"compartment":"Cytosol",
"formula":""
},
{
"id":"3dhq_c",
"name":".",
"compartment":"Cytosol",
"formula":""
},
{
"id":"dgdp_c",
"name":".",
"compartment":"Cytosol",
"formula":""
},
{
"id":"met_DASH_L_c",
"name":".",
"compartment":"Cytosol",
"formula":""
},
{
"id":"r1p_c",
"name":".",
"compartment":"Cytosol",
"formula":""
},
{
"id":"dcacoa_c",
"name":".",
"compartment":"Cytosol",
"formula":""
},
{
"id":"fpram_c",
"name":".",
"compartment":"Cytosol",
"formula":""
},
{
"id":"protrna_c",
"name":".",
"compartment":"Cytosol",
"formula":""
},
{
"id":"fa11coa_c",
"name":".",
"compartment":"Cytosol",
"formula":""
},
{
"id":"orot5p_c",
"name":".",
"compartment":"Cytosol",
"formula":""
},
{
"id":"hisp_c",
"name":".",
"compartment":"Cytosol",
"formula":""
},
{
"id":"fa12_c",
"name":".",
"compartment":"Cytosol",
"formula":""
},
{
"id":"csn_c",
"name":".",
"compartment":"Cytosol",
"formula":""
},
{
"id":"arab_DASH_L_c",
"name":".",
"compartment":"Cytosol",
"formula":""
},
{
"id":"udcp_c",
"name":".",
"compartment":"Cytosol",
"formula":""
},
{
"id":"arab_DASH_L_e",
"name":".",
"compartment":"Extraorganism",
"formula":""
},
{
"id":"skm_c",
"name":".",
"compartment":"Cytosol",
"formula":""
},
{
"id":"3spyr_c",
"name":".",
"compartment":"Cytosol",
"formula":""
},
{
"id":"23dhdp_c",
"name":".",
"compartment":"Cytosol",
"formula":""
},
{
"id":"udcpdp_c",
"name":".",
"compartment":"Cytosol",
"formula":""
},
{
"id":"2mcit_c",
"name":".",
"compartment":"Cytosol",
"formula":""
},
{
"id":"strcoaiso_c",
"name":".",
"compartment":"Cytosol",
"formula":""
},
{
"id":"ribflv_c",
"name":".",
"compartment":"Cytosol",
"formula":""
},
{
"id":"fa10_c",
"name":".",
"compartment":"Cytosol",
"formula":""
},
{
"id":"h2o_c",
"name":".",
"compartment":"Cytosol",
"formula":""
},
{
"id":"h2o_b",
"name":".",
"compartment":"Extraorganism",
"formula":""
},
{
"id":"h2o_e",
"name":".",
"compartment":"Extraorganism",
"formula":""
},
{
"id":"uacgala_c",
"name":".",
"compartment":"Cytosol",
"formula":""
},
{
"id":"glu_DASH_L_c",
"name":".",
"compartment":"Cytosol",
"formula":""
},
{
"id":"ohpb_c",
"name":".",
"compartment":"Cytosol",
"formula":""
},
{
"id":"urea_e",
"name":".",
"compartment":"Extraorganism",
"formula":""
},
{
"id":"urea_c",
"name":".",
"compartment":"Cytosol",
"formula":""
},
{
"id":"adpglc_c",
"name":".",
"compartment":"Cytosol",
"formula":""
},
{
"id":"acnam_c",
"name":".",
"compartment":"Cytosol",
"formula":""
},
{
"id":"malACP_c",
"name":".",
"compartment":"Cytosol",
"formula":""
},
{
"id":"fa3coa_c",
"name":".",
"compartment":"Cytosol",
"formula":""
},
{
"id":"ametam_c",
"name":".",
"compartment":"Cytosol",
"formula":""
},
{
"id":"fa6_c",
"name":".",
"compartment":"Cytosol",
"formula":""
},
{
"id":"ura_c",
"name":".",
"compartment":"Cytosol",
"formula":""
},
{
"id":"ura_e",
"name":".",
"compartment":"Extraorganism",
"formula":""
},
{
"id":"acald_c",
"name":".",
"compartment":"Cytosol",
"formula":""
},
{
"id":"4gudbutn_c",
"name":".",
"compartment":"Cytosol",
"formula":""
},
{
"id":"cystrna_c",
"name":".",
"compartment":"Cytosol",
"formula":""
},
{
"id":"dhap_c",
"name":".",
"compartment":"Cytosol",
"formula":""
},
{
"id":"trnaarg_c",
"name":".",
"compartment":"Cytosol",
"formula":""
},
{
"id":"dadp_c",
"name":".",
"compartment":"Cytosol",
"formula":""
},
{
"id":"pyr_c",
"name":".",
"compartment":"Cytosol",
"formula":""
},
{
"id":"mmcoa_DASH_S_c",
"name":".",
"compartment":"Cytosol",
"formula":""
},
{
"id":"hexdp_c",
"name":".",
"compartment":"Cytosol",
"formula":""
},
{
"id":"ugmd_c",
"name":".",
"compartment":"Cytosol",
"formula":""
},
{
"id":"rdmbzi_c",
"name":".",
"compartment":"Cytosol",
"formula":""
},
{
"id":"pac_c",
"name":".",
"compartment":"Cytosol",
"formula":""
},
{
"id":"lys_DASH_L_c",
"name":".",
"compartment":"Cytosol",
"formula":""
},
{
"id":"amob_c",
"name":".",
"compartment":"Cytosol",
"formula":""
},
{
"id":"pant_DASH_R_c",
"name":".",
"compartment":"Cytosol",
"formula":""
},
{
"id":"actp_c",
"name":".",
"compartment":"Cytosol",
"formula":""
},
{
"id":"gtca1_45_CT_c",
"name":".",
"compartment":"Cytosol",
"formula":""
},
{
"id":"26dap_DASH_LL_c",
"name":".",
"compartment":"Cytosol",
"formula":""
},
{
"id":"didp_c",
"name":".",
"compartment":"Cytosol",
"formula":""
},
{
"id":"glyclt_c",
"name":".",
"compartment":"Cytosol",
"formula":""
},
{
"id":"ibcoa_c",
"name":".",
"compartment":"Cytosol",
"formula":""
},
{
"id":"mh4spt_c",
"name":".",
"compartment":"Cytosol",
"formula":""
},
{
"id":"lipo1_24_CT_c",
"name":".",
"compartment":"Cytosol",
"formula":""
},
{
"id":"glu_DASH_D_c",
"name":".",
"compartment":"Cytosol",
"formula":""
},
{
"id":"3ig3p_c",
"name":".",
"compartment":"Cytosol",
"formula":""
},
{
"id":"ind3ac_c",
"name":".",
"compartment":"Cytosol",
"formula":""
},
{
"id":"aspsa_c",
"name":".",
"compartment":"Cytosol",
"formula":""
},
{
"id":"fru_c",
"name":".",
"compartment":"Cytosol",
"formula":""
},
{
"id":"glytrna_c",
"name":".",
"compartment":"Cytosol",
"formula":""
},
{
"id":"pglyp_CT_c",
"name":".",
"compartment":"Cytosol",
"formula":""
},
{
"id":"2dda7p_c",
"name":".",
"compartment":"Cytosol",
"formula":""
},
{
"id":"cbasp_c",
"name":".",
"compartment":"Cytosol",
"formula":""
},
{
"id":"agdpcbi_c",
"name":".",
"compartment":"Cytosol",
"formula":""
},
{
"id":"trp_DASH_L_c",
"name":".",
"compartment":"Cytosol",
"formula":""
},
{
"id":"gam1p_c",
"name":".",
"compartment":"Cytosol",
"formula":""
},
{
"id":"cdpdag_CT_c",
"name":".",
"compartment":"Cytosol",
"formula":""
},
{
"id":"glyc_c",
"name":".",
"compartment":"Cytosol",
"formula":""
},
{
"id":"ppbng_c",
"name":".",
"compartment":"Cytosol",
"formula":""
},
{
"id":"mercplac_c",
"name":".",
"compartment":"Cytosol",
"formula":""
},
{
"id":"udp_c",
"name":".",
"compartment":"Cytosol",
"formula":""
},
{
"id":"2shchc_c",
"name":".",
"compartment":"Cytosol",
"formula":""
},
{
"id":"4ppan_c",
"name":".",
"compartment":"Cytosol",
"formula":""
},
{
"id":"mmcoa_DASH_R_c",
"name":".",
"compartment":"Cytosol",
"formula":""
},
{
"id":"uaagmda_c",
"name":".",
"compartment":"Cytosol",
"formula":""
},
{
"id":"n2_c",
"name":".",
"compartment":"Cytosol",
"formula":""
},
{
"id":"e4hglu_c",
"name":".",
"compartment":"Cytosol",
"formula":""
},
{
"id":"atp_c",
"name":".",
"compartment":"Cytosol",
"formula":""
},
{
"id":"hco3_c",
"name":".",
"compartment":"Cytosol",
"formula":""
},
{
"id":"1pyr5c_c",
"name":".",
"compartment":"Cytosol",
"formula":""
},
{
"id":"dscl_c",
"name":".",
"compartment":"Cytosol",
"formula":""
},
{
"id":"adocbip_c",
"name":".",
"compartment":"Cytosol",
"formula":""
},
{
"id":"thr_DASH_L_c",
"name":".",
"compartment":"Cytosol",
"formula":""
},
{
"id":"dgsn_c",
"name":".",
"compartment":"Cytosol",
"formula":""
},
{
"id":"thf_c",
"name":".",
"compartment":"Cytosol",
"formula":""
},
{
"id":"xyl_DASH_D_e",
"name":".",
"compartment":"Extraorganism",
"formula":""
},
{
"id":"acmana_c",
"name":".",
"compartment":"Cytosol",
"formula":""
},
{
"id":"12dgr_CT_c",
"name":".",
"compartment":"Cytosol",
"formula":""
},
{
"id":"argsuc_c",
"name":".",
"compartment":"Cytosol",
"formula":""
},
{
"id":"accoa_c",
"name":".",
"compartment":"Cytosol",
"formula":""
},
{
"id":"skm5p_c",
"name":".",
"compartment":"Cytosol",
"formula":""
},
{
"id":"nmn_c",
"name":".",
"compartment":"Cytosol",
"formula":""
},
{
"id":"nmn_b",
"name":".",
"compartment":"Extraorganism",
"formula":""
},
{
"id":"psetha_CT_c",
"name":".",
"compartment":"Cytosol",
"formula":""
},
{
"id":"dtdpglu_c",
"name":".",
"compartment":"Cytosol",
"formula":""
},
{
"id":"prfp_c",
"name":".",
"compartment":"Cytosol",
"formula":""
},
{
"id":"trnamet_c",
"name":".",
"compartment":"Cytosol",
"formula":""
},
{
"id":"2ahbut_c",
"name":".",
"compartment":"Cytosol",
"formula":""
},
{
"id":"adocbl_c",
"name":".",
"compartment":"Cytosol",
"formula":""
},
{
"id":"2dr5p_c",
"name":".",
"compartment":"Cytosol",
"formula":""
},
{
"id":"pan4p_c",
"name":".",
"compartment":"Cytosol",
"formula":""
},
{
"id":"indole_c",
"name":".",
"compartment":"Cytosol",
"formula":""
},
{
"id":"indpyr_c",
"name":".",
"compartment":"Cytosol",
"formula":""
},
{
"id":"fa4_c",
"name":".",
"compartment":"Cytosol",
"formula":""
},
{
"id":"fa5coa_c",
"name":".",
"compartment":"Cytosol",
"formula":""
},
{
"id":"dmlz_c",
"name":".",
"compartment":"Cytosol",
"formula":""
},
{
"id":"uppg3_c",
"name":".",
"compartment":"Cytosol",
"formula":""
},
{
"id":"o2s_c",
"name":".",
"compartment":"Cytosol",
"formula":""
},
{
"id":"acser_c",
"name":".",
"compartment":"Cytosol",
"formula":""
},
{
"id":"hdca_c",
"name":".",
"compartment":"Cytosol",
"formula":""
},
{
"id":"rib_DASH_D_c",
"name":".",
"compartment":"Cytosol",
"formula":""
},
{
"id":"tagdp_DASH_D_c",
"name":".",
"compartment":"Cytosol",
"formula":""
},
{
"id":"rib_DASH_D_e",
"name":".",
"compartment":"Extraorganism",
"formula":""
},
{
"id":"hom_DASH_L_c",
"name":".",
"compartment":"Cytosol",
"formula":""
},
{
"id":"25dhpp_c",
"name":".",
"compartment":"Cytosol",
"formula":""
},
{
"id":"ichor_c",
"name":".",
"compartment":"Cytosol",
"formula":""
},
{
"id":"ppa_c",
"name":".",
"compartment":"Cytosol",
"formula":""
},
{
"id":"cdpglyc_c",
"name":".",
"compartment":"Cytosol",
"formula":""
},
{
"id":"4c2me_c",
"name":".",
"compartment":"Cytosol",
"formula":""
},
{
"id":"iad_c",
"name":".",
"compartment":"Cytosol",
"formula":""
},
{
"id":"gar_c",
"name":".",
"compartment":"Cytosol",
"formula":""
},
{
"id":"gln_DASH_L_c",
"name":".",
"compartment":"Cytosol",
"formula":""
},
{
"id":"3dhsk_c",
"name":".",
"compartment":"Cytosol",
"formula":""
},
{
"id":"etoh_c",
"name":".",
"compartment":"Cytosol",
"formula":""
},
{
"id":"fum_c",
"name":".",
"compartment":"Cytosol",
"formula":""
},
{
"id":"strcoa_c",
"name":".",
"compartment":"Cytosol",
"formula":""
},
{
"id":"etoh_e",
"name":".",
"compartment":"Extraorganism",
"formula":""
},
{
"id":"ggdp_c",
"name":".",
"compartment":"Cytosol",
"formula":""
},
{
"id":"tag6p_DASH_D_c",
"name":".",
"compartment":"Cytosol",
"formula":""
},
{
"id":"fa12coa_c",
"name":".",
"compartment":"Cytosol",
"formula":""
},
{
"id":"ahcys_c",
"name":".",
"compartment":"Cytosol",
"formula":""
},
{
"id":"trdca_c",
"name":".",
"compartment":"Cytosol",
"formula":""
},
{
"id":"acg5sa_c",
"name":".",
"compartment":"Cytosol",
"formula":""
},
{
"id":"2ippm_c",
"name":".",
"compartment":"Cytosol",
"formula":""
},
{
"id":"sarcs_c",
"name":".",
"compartment":"Cytosol",
"formula":""
},
{
"id":"h2_c",
"name":".",
"compartment":"Cytosol",
"formula":""
},
{
"id":"aps_c",
"name":".",
"compartment":"Cytosol",
"formula":""
},
{
"id":"nh4_b",
"name":".",
"compartment":"Extraorganism",
"formula":""
},
{
"id":"adocbi_c",
"name":".",
"compartment":"Cytosol",
"formula":""
},
{
"id":"fdred_c",
"name":".",
"compartment":"Cytosol",
"formula":""
},
{
"id":"trnapro_c",
"name":".",
"compartment":"Cytosol",
"formula":""
},
{
"id":"cdlp_CT_c",
"name":".",
"compartment":"Cytosol",
"formula":""
},
{
"id":"3c2hmp_c",
"name":".",
"compartment":"Cytosol",
"formula":""
},
{
"id":"5mta_c",
"name":".",
"compartment":"Cytosol",
"formula":""
},
{
"id":"dhnpt_c",
"name":".",
"compartment":"Cytosol",
"formula":""
},
{
"id":"hcys_DASH_L_c",
"name":".",
"compartment":"Cytosol",
"formula":""
},
{
"id":"malcoa_c",
"name":".",
"compartment":"Cytosol",
"formula":""
},
{
"id":"ump_c",
"name":".",
"compartment":"Cytosol",
"formula":""
},
{
"id":"cdpddglu_c",
"name":".",
"compartment":"Cytosol",
"formula":""
},
{
"id":"xu5p_DASH_D_c",
"name":".",
"compartment":"Cytosol",
"formula":""
},
{
"id":"dgtp_c",
"name":".",
"compartment":"Cytosol",
"formula":""
},
{
"id":"q8h2_c",
"name":".",
"compartment":"Cytosol",
"formula":""
},
{
"id":"2dr1p_c",
"name":".",
"compartment":"Cytosol",
"formula":""
},
{
"id":"thmpp_c",
"name":".",
"compartment":"Cytosol",
"formula":""
},
{
"id":"acmama_c",
"name":".",
"compartment":"Cytosol",
"formula":""
},
{
"id":"dtbt_c",
"name":".",
"compartment":"Cytosol",
"formula":""
},
{
"id":"5mthf_c",
"name":".",
"compartment":"Cytosol",
"formula":""
},
{
"id":"ttdcecoa_c",
"name":".",
"compartment":"Cytosol",
"formula":""
},
{
"id":"ivcoa_c",
"name":".",
"compartment":"Cytosol",
"formula":""
},
{
"id":"dcdp_c",
"name":".",
"compartment":"Cytosol",
"formula":""
},
{
"id":"23dhmb_c",
"name":".",
"compartment":"Cytosol",
"formula":""
},
{
"id":"cys_DASH_L_c",
"name":".",
"compartment":"Cytosol",
"formula":""
},
{
"id":"paps_c",
"name":".",
"compartment":"Cytosol",
"formula":""
},
{
"id":"nh4_e",
"name":".",
"compartment":"Extraorganism",
"formula":""
},
{
"id":"nicrnt_c",
"name":".",
"compartment":"Cytosol",
"formula":""
},
{
"id":"rnam_c",
"name":".",
"compartment":"Cytosol",
"formula":""
},
{
"id":"succoa_c",
"name":".",
"compartment":"Cytosol",
"formula":""
},
{
"id":"nh4_c",
"name":".",
"compartment":"Cytosol",
"formula":""
},
{
"id":"xmp_c",
"name":".",
"compartment":"Cytosol",
"formula":""
},
{
"id":"prlp_c",
"name":".",
"compartment":"Cytosol",
"formula":""
},
{
"id":"icit_c",
"name":".",
"compartment":"Cytosol",
"formula":""
},
{
"id":"amp_c",
"name":".",
"compartment":"Cytosol",
"formula":""
},
{
"id":"ncam_c",
"name":".",
"compartment":"Cytosol",
"formula":""
},
{
"id":"achms_c",
"name":".",
"compartment":"Cytosol",
"formula":""
},
{
"id":"4adcho_c",
"name":".",
"compartment":"Cytosol",
"formula":""
},
{
"id":"2obut_c",
"name":".",
"compartment":"Cytosol",
"formula":""
},
{
"id":"ppi_c",
"name":".",
"compartment":"Cytosol",
"formula":""
},
{
"id":"phthr_c",
"name":".",
"compartment":"Cytosol",
"formula":""
},
{
"id":"fad_c",
"name":".",
"compartment":"Cytosol",
"formula":""
},
{
"id":"ca2_b",
"name":".",
"compartment":"Extraorganism",
"formula":""
},
{
"id":"aicar_c",
"name":".",
"compartment":"Cytosol",
"formula":""
},
{
"id":"4abz_c",
"name":".",
"compartment":"Cytosol",
"formula":""
},
{
"id":"dnad_c",
"name":".",
"compartment":"Cytosol",
"formula":""
},
{
"id":"2ahhmd_c",
"name":".",
"compartment":"Cytosol",
"formula":""
},
{
"id":"cbi_c",
"name":".",
"compartment":"Cytosol",
"formula":""
},
{
"id":"phaccoa_c",
"name":".",
"compartment":"Cytosol",
"formula":""
},
{
"id":"acglu_c",
"name":".",
"compartment":"Cytosol",
"formula":""
},
{
"id":"t12dg_CT_c",
"name":".",
"compartment":"Cytosol",
"formula":""
},
{
"id":"ditp_c",
"name":".",
"compartment":"Cytosol",
"formula":""
},
{
"id":"trnaasn_c",
"name":".",
"compartment":"Cytosol",
"formula":""
},
{
"id":"ala_DASH_L_c",
"name":".",
"compartment":"Cytosol",
"formula":""
},
{
"id":"dca_c",
"name":".",
"compartment":"Cytosol",
"formula":""
},
{
"id":"2dhp_c",
"name":".",
"compartment":"Cytosol",
"formula":""
},
{
"id":"2pg_c",
"name":".",
"compartment":"Cytosol",
"formula":""
},
{
"id":"23dhmp_c",
"name":".",
"compartment":"Cytosol",
"formula":""
},
{
"id":"glutrna_c",
"name":".",
"compartment":"Cytosol",
"formula":""
},
{
"id":"trnaval_c",
"name":".",
"compartment":"Cytosol",
"formula":""
},
{
"id":"argtrna_c",
"name":".",
"compartment":"Cytosol",
"formula":""
},
{
"id":"dhor_DASH_S_c",
"name":".",
"compartment":"Cytosol",
"formula":""
},
{
"id":"gua_c",
"name":".",
"compartment":"Cytosol",
"formula":""
},
{
"id":"ptrc_e",
"name":".",
"compartment":"Extraorganism",
"formula":""
},
{
"id":"trnaala_c",
"name":".",
"compartment":"Cytosol",
"formula":""
},
{
"id":"gtca2_45_CT_c",
"name":".",
"compartment":"Cytosol",
"formula":""
},
{
"id":"ptrc_c",
"name":".",
"compartment":"Cytosol",
"formula":""
},
{
"id":"hdcoa_c",
"name":".",
"compartment":"Cytosol",
"formula":""
},
{
"id":"ca2_e",
"name":".",
"compartment":"Extraorganism",
"formula":""
},
{
"id":"ala_DASH_B_c",
"name":".",
"compartment":"Cytosol",
"formula":""
},
{
"id":"pppi_c",
"name":".",
"compartment":"Cytosol",
"formula":""
},
{
"id":"fa9_c",
"name":".",
"compartment":"Cytosol",
"formula":""
},
{
"id":"4mpetz_c",
"name":".",
"compartment":"Cytosol",
"formula":""
},
{
"id":"peptido_CT_c",
"name":".",
"compartment":"Cytosol",
"formula":""
},
{
"id":"5aizc_c",
"name":".",
"compartment":"Cytosol",
"formula":""
},
{
"id":"uaccg_c",
"name":".",
"compartment":"Cytosol",
"formula":""
},
{
"id":"pram_c",
"name":".",
"compartment":"Cytosol",
"formula":""
},
{
"id":"2hb_c",
"name":".",
"compartment":"Cytosol",
"formula":""
},
{
"id":"acnamp_c",
"name":".",
"compartment":"Cytosol",
"formula":""
},
{
"id":"dutp_c",
"name":".",
"compartment":"Cytosol",
"formula":""
},
{
"id":"camp_c",
"name":".",
"compartment":"Cytosol",
"formula":""
},
{
"id":"4r5au_c",
"name":".",
"compartment":"Cytosol",
"formula":""
},
{
"id":"dmbzid_c",
"name":".",
"compartment":"Cytosol",
"formula":""
},
{
"id":"fa5_c",
"name":".",
"compartment":"Cytosol",
"formula":""
},
{
"id":"trnagln_c",
"name":".",
"compartment":"Cytosol",
"formula":""
},
{
"id":"idp_c",
"name":".",
"compartment":"Cytosol",
"formula":""
},
{
"id":"fa3_c",
"name":".",
"compartment":"Cytosol",
"formula":""
},
{
"id":"cytd_c",
"name":".",
"compartment":"Cytosol",
"formula":""
},
{
"id":"glu5p_c",
"name":".",
"compartment":"Cytosol",
"formula":""
},
{
"id":"fe3_c",
"name":".",
"compartment":"Cytosol",
"formula":""
},
{
"id":"dtdp4d6dm_c",
"name":".",
"compartment":"Cytosol",
"formula":""
},
{
"id":"fe3_e",
"name":".",
"compartment":"Extraorganism",
"formula":""
},
{
"id":"3psme_c",
"name":".",
"compartment":"Cytosol",
"formula":""
},
{
"id":"pdx5p_c",
"name":".",
"compartment":"Cytosol",
"formula":""
},
{
"id":"dhpt_c",
"name":".",
"compartment":"Cytosol",
"formula":""
},
{
"id":"citr_DASH_L_c",
"name":".",
"compartment":"Cytosol",
"formula":""
},
{
"id":"fa1coa_c",
"name":".",
"compartment":"Cytosol",
"formula":""
},
{
"id":"acmam_c",
"name":".",
"compartment":"Cytosol",
"formula":""
},
{
"id":"his_DASH_L_c",
"name":".",
"compartment":"Cytosol",
"formula":""
},
{
"id":"oaa_c",
"name":".",
"compartment":"Cytosol",
"formula":""
},
{
"id":"dtdp4d6dg_c",
"name":".",
"compartment":"Cytosol",
"formula":""
},
{
"id":"xyl_DASH_D_c",
"name":".",
"compartment":"Cytosol",
"formula":""
},
{
"id":"acgam_c",
"name":".",
"compartment":"Cytosol",
"formula":""
},
{
"id":"trnagly_c",
"name":".",
"compartment":"Cytosol",
"formula":""
},
{
"id":"lipo3_24_CT_c",
"name":".",
"compartment":"Cytosol",
"formula":""
},
{
"id":"dcmp_c",
"name":".",
"compartment":"Cytosol",
"formula":""
},
{
"id":"trnaasp_c",
"name":".",
"compartment":"Cytosol",
"formula":""
},
{
"id":"5prdmbz_c",
"name":".",
"compartment":"Cytosol",
"formula":""
},
{
"id":"ipdp_c",
"name":".",
"compartment":"Cytosol",
"formula":""
},
{
"id":"2mahmp_c",
"name":".",
"compartment":"Cytosol",
"formula":""
},
{
"id":"trnaile_c",
"name":".",
"compartment":"Cytosol",
"formula":""
},
{
"id":"mlthf_c",
"name":".",
"compartment":"Cytosol",
"formula":""
},
{
"id":"cdp_c",
"name":".",
"compartment":"Cytosol",
"formula":""
},
{
"id":"itp_c",
"name":".",
"compartment":"Cytosol",
"formula":""
},
{
"id":"phpyr_c",
"name":".",
"compartment":"Cytosol",
"formula":""
},
{
"id":"chtn_c",
"name":".",
"compartment":"Cytosol",
"formula":""
},
{
"id":"akg_c",
"name":".",
"compartment":"Cytosol",
"formula":""
},
{
"id":"trdox_c",
"name":".",
"compartment":"Cytosol",
"formula":""
},
{
"id":"fgam_c",
"name":".",
"compartment":"Cytosol",
"formula":""
},
{
"id":"dmpp_c",
"name":".",
"compartment":"Cytosol",
"formula":""
},
{
"id":"adn_c",
"name":".",
"compartment":"Cytosol",
"formula":""
},
{
"id":"uagmda_c",
"name":".",
"compartment":"Cytosol",
"formula":""
},
{
"id":"trnathr_c",
"name":".",
"compartment":"Cytosol",
"formula":""
},
{
"id":"5aop_c",
"name":".",
"compartment":"Cytosol",
"formula":""
},
{
"id":"sucbz_c",
"name":".",
"compartment":"Cytosol",
"formula":""
},
{
"id":"e4p_c",
"name":".",
"compartment":"Cytosol",
"formula":""
},
{
"id":"2aobut_c",
"name":".",
"compartment":"Cytosol",
"formula":""
},
{
"id":"lipo2_24_CT_c",
"name":".",
"compartment":"Cytosol",
"formula":""
},
{
"id":"imp_c",
"name":".",
"compartment":"Cytosol",
"formula":""
},
{
"id":"so4_b",
"name":".",
"compartment":"Extraorganism",
"formula":""
},
{
"id":"so4_c",
"name":".",
"compartment":"Cytosol",
"formula":""
},
{
"id":"so4_e",
"name":".",
"compartment":"Extraorganism",
"formula":""
},
{
"id":"phetrna_c",
"name":".",
"compartment":"Cytosol",
"formula":""
},
{
"id":"valtrna_c",
"name":".",
"compartment":"Cytosol",
"formula":""
},
{
"id":"pendp_c",
"name":".",
"compartment":"Cytosol",
"formula":""
},
{
"id":"mal_DASH_L_c",
"name":".",
"compartment":"Cytosol",
"formula":""
},
{
"id":"cbp_c",
"name":".",
"compartment":"Cytosol",
"formula":""
},
{
"id":"psd5p_c",
"name":".",
"compartment":"Cytosol",
"formula":""
},
{
"id":"2p4c2me_c",
"name":".",
"compartment":"Cytosol",
"formula":""
},
{
"id":"ca2_c",
"name":".",
"compartment":"Cytosol",
"formula":""
},
{
"id":"co2_b",
"name":".",
"compartment":"Extraorganism",
"formula":""
},
{
"id":"co2_c",
"name":".",
"compartment":"Cytosol",
"formula":""
},
{
"id":"mg2_b",
"name":".",
"compartment":"Extraorganism",
"formula":""
},
{
"id":"co2_e",
"name":".",
"compartment":"Extraorganism",
"formula":""
},
{
"id":"fa1_c",
"name":".",
"compartment":"Cytosol",
"formula":""
},
{
"id":"ocdcea_c",
"name":".",
"compartment":"Cytosol",
"formula":""
},
{
"id":"glycogen_c",
"name":".",
"compartment":"Cytosol",
"formula":""
},
{
"id":"trnaglu_c",
"name":".",
"compartment":"Cytosol",
"formula":""
},
{
"id":"hdcea_c",
"name":".",
"compartment":"Cytosol",
"formula":""
},
{
"id":"8aonn_c",
"name":".",
"compartment":"Cytosol",
"formula":""
},
{
"id":"uacmam_c",
"name":".",
"compartment":"Cytosol",
"formula":""
},
{
"id":"air_c",
"name":".",
"compartment":"Cytosol",
"formula":""
},
{
"id":"prbamp_c",
"name":".",
"compartment":"Cytosol",
"formula":""
},
{
"id":"datp_c",
"name":".",
"compartment":"Cytosol",
"formula":""
}
],
"reactions":[
{
"id":"OIVD2",
"name":"R_2_oxoisovalerate_dehydrogenase__acylating_3_methyl_2_oxobutanoate_",
"metabolites":{
"3mob_c":-1.0,
"co2_c":1.0,
"coa_c":-1.0,
"ibcoa_c":1.0,
"nad_c":-1.0,
"nadh_c":1.0
},
"lower_bound":0,
"upper_bound":1000,
"gene_reaction_rule":""
},
{
"id":"OIVD3",
"name":"R_2_oxoisovalerate_dehydrogenase__acylating_3_methyl_2_oxopentanoate_",
"metabolites":{
"2mbcoa_c":1.0,
"3mop_c":-1.0,
"co2_c":1.0,
"coa_c":-1.0,
"nad_c":-1.0,
"nadh_c":1.0
},
"lower_bound":0,
"upper_bound":1000,
"gene_reaction_rule":""
},
{
"id":"CTPS1",
"name":"CTPsynthase(NH3)",
"metabolites":{
"adp_c":1.0,
"atp_c":-1.0,
"ctp_c":1.0,
"h_c":2.0,
"nh4_c":-1.0,
"pi_c":1.0,
"utp_c":-1.0
},
"lower_bound":0,
"upper_bound":1000,
"gene_reaction_rule":""
},
{
"id":"ALDD2x",
"name":"aldehydedehydrogenase(acetaldehyde,NAD)",
"metabolites":{
"ac_c":1.0,
"acald_c":-1.0,
"h2o_c":-1.0,
"h_c":2.0,
"nad_c":-1.0,
"nadh_c":1.0
},
"lower_bound":0,
"upper_bound":1000,
"gene_reaction_rule":""
},
{
"id":"MME",
"name":"methylmalonyl-CoAepimerase",
"metabolites":{
"mmcoa_DASH_R_c":-1.0,
"mmcoa_DASH_S_c":1.0
},
"lower_bound":-1000,
"upper_bound":1000,
"gene_reaction_rule":""
},
{
"id":"PRPPS",
"name":"phosphoribosylpyrophosphatesynthetase",
"metabolites":{
"amp_c":1.0,
"atp_c":-1.0,
"h_c":1.0,
"prpp_c":1.0,
"r5p_c":-1.0
},
"lower_bound":-1000,
"upper_bound":1000,
"gene_reaction_rule":""
},
{
"id":"TECA2S45",
"name":"R_glycerol_teichoic_acid__n45___unlinked__D_ala_substituted",
"metabolites":{
"ala_DASH_D_c":-45.0,
"amp_c":45.0,
"atp_c":-45.0,
"cdpglyc_c":-45.0,
"cmp_c":45.0,
"gtca2_45_CT_c":1.0,
"h2o_c":-45.0,
"h_c":91.0,
"ppi_c":45.0,
"uacgam_c":-1.0,
"uacmam_c":-1.0,
"udp_c":1.0,
"ump_c":1.0
},
"lower_bound":0,
"upper_bound":1000,
"gene_reaction_rule":""
},
{
"id":"IPMD",
"name":"_3-isopropylmalatedehydrogenase",
"metabolites":{
"3c2hmp_c":-1.0,
"3c4mop_c":1.0,
"h_c":1.0,
"nad_c":-1.0,
"nadh_c":1.0
},
"lower_bound":0,
"upper_bound":1000,
"gene_reaction_rule":""
},
{
"id":"PDX5PS",
"name":"Pyridoxine5'-phosphatesynthase",
"metabolites":{
"co2_c":1.0,
"dxyl5p_c":-1.0,
"h2o_c":2.0,
"h_c":1.0,
"nad_c":-1.0,
"nadh_c":1.0,
"pdx5p_c":1.0,
"phthr_c":-1.0,
"pi_c":1.0
},
"lower_bound":0,
"upper_bound":1000,
"gene_reaction_rule":""
},
{
"id":"PANTS",
"name":"pantothenatesynthase",
"metabolites":{
"ala_DASH_B_c":-1.0,
"amp_c":1.0,
"atp_c":-1.0,
"h_c":1.0,
"pant_DASH_R_c":-1.0,
"pnto_DASH_R_c":1.0,
"ppi_c":1.0
},
"lower_bound":0,
"upper_bound":1000,
"gene_reaction_rule":""
},
{
"id":"LYSTRS",
"name":"Lysyl-tRNAsynthetase",
"metabolites":{
"amp_c":1.0,
"atp_c":-1.0,
"lys_DASH_L_c":-1.0,
"lystrna_c":1.0,
"ppi_c":1.0,
"trnalys_c":-1.0
},
"lower_bound":0,
"upper_bound":1000,
"gene_reaction_rule":""
},
{
"id":"H2CO3D",
"name":"carboxylicaciddissociation",
"metabolites":{
"co2_c":-1.0,
"h2co3_c":1.0,
"h2o_c":-1.0
},
"lower_bound":-1000,
"upper_bound":1000,
"gene_reaction_rule":""
},
{
"id":"GLYCK",
"name":"glyceratekinase",
"metabolites":{
"3pg_c":1.0,
"adp_c":1.0,
"atp_c":-1.0,
"glyc_DASH_R_c":-1.0,
"h_c":1.0
},
"lower_bound":0,
"upper_bound":1000,
"gene_reaction_rule":""
},
{
"id":"ADCL",
"name":"_4-aminobenzoatesynthase",
"metabolites":{
"4abz_c":1.0,
"4adcho_c":-1.0,
"h_c":1.0,
"pyr_c":1.0
},
"lower_bound":0,
"upper_bound":1000,
"gene_reaction_rule":""
},
{
"id":"cellulose",
"name":"cellulose_breakdown",
"metabolites":{
"cellobiose_e":1.0,
"cellulose_e":-2.0,
"h2o_e":-1.0
},
"lower_bound":0,
"upper_bound":1000,
"gene_reaction_rule":""
},
{
"id":"OIVD1",
"name":"R_2_oxoisovalerate_dehydrogenase__acylating_4_methyl_2_oxopentaoate_",
"metabolites":{
"4mop_c":-1.0,
"co2_c":1.0,
"coa_c":-1.0,
"ivcoa_c":1.0,
"nad_c":-1.0,
"nadh_c":1.0
},
"lower_bound":-1000,
"upper_bound":1000,
"gene_reaction_rule":""
},
{
"id":"NH4t",
"name":"ammoniareversibletransport",
"metabolites":{
"nh4_c":1.0,
"nh4_e":-1.0
},
"lower_bound":-1000,
"upper_bound":1000,
"gene_reaction_rule":""
},
{
"id":"FACOAL150_ISO_",
"name":"R_fatty_acid__CoA_ligase__Iso_C150_",
"metabolites":{
"amp_c":1.0,
"atp_c":-1.0,
"coa_c":-1.0,
"fa3_c":-1.0,
"fa3coa_c":1.0,
"ppi_c":1.0
},
"lower_bound":-1000,
"upper_bound":1000,
"gene_reaction_rule":""
},
{
"id":"SPMS",
"name":"spermidinesynthase",
"metabolites":{
"5mta_c":1.0,
"ametam_c":-1.0,
"h_c":1.0,
"ptrc_c":-1.0,
"spmd_c":1.0
},
"lower_bound":0,
"upper_bound":1000,
"gene_reaction_rule":""
},
{
"id":"PTHPS",
"name":"_6-pyruvoyltetrahydropterinsynthase",
"metabolites":{
"6pthp_c":1.0,
"ahdt_c":-1.0,
"pppi_c":1.0
},
"lower_bound":0,
"upper_bound":1000,
"gene_reaction_rule":""
},
{
"id":"KAS180iso",
"name":"R_b_ketoacyl_synthetase__Iso_C180_",
"metabolites":{
"co2_c":7.0,
"coa_c":8.0,
"h2o_c":6.0,
"h_c":-20.0,
"ibcoa_c":-1.0,
"malcoa_c":-7.0,
"nadp_c":14.0,
"nadph_c":-14.0,
"ocdcaiso_c":1.0
},
"lower_bound":0,
"upper_bound":1000,
"gene_reaction_rule":""
},
{
"id":"HPPK",
"name":"_2-amino-4-hydroxy-6-hydroxymethyldihydropteridinediphosphokinase",
"metabolites":{
"2ahhmd_c":1.0,
"2ahhmp_c":-1.0,
"amp_c":1.0,
"atp_c":-1.0,
"h_c":1.0
},
"lower_bound":0,
"upper_bound":1000,
"gene_reaction_rule":""
},
{
"id":"G1PCTR",
"name":"glucose-1-phosphatecytidylyltransferase",
"metabolites":{
"cdpglu_c":1.0,
"ctp_c":-1.0,
"g1p_c":-1.0,
"h_c":-1.0,
"ppi_c":1.0
},
"lower_bound":-1000,
"upper_bound":1000,
"gene_reaction_rule":""
},
{
"id":"SERTRS",
"name":"Seryl-tRNAsynthetase",
"metabolites":{
"amp_c":1.0,
"atp_c":-1.0,
"ppi_c":1.0,
"ser_DASH_L_c":-1.0,
"sertrna_c":1.0,
"trnaser_c":-1.0
},
"lower_bound":0,
"upper_bound":1000,
"gene_reaction_rule":""
},
{
"id":"NNATr",
"name":"nicotinate-nucleotideadenylyltransferase",
"metabolites":{
"atp_c":-1.0,
"dnad_c":1.0,
"h_c":-1.0,
"nicrnt_c":-1.0,
"ppi_c":1.0
},
"lower_bound":-1000,
"upper_bound":1000,
"gene_reaction_rule":""
},
{
"id":"LIPO4S24_CT",
"name":"R_lipoteichoic_acid_synthesis__n24___linked__unsubstituted",
"metabolites":{
"cdpglyc_c":-24.0,
"cmp_c":24.0,
"d12dg_CT_c":-1.0,
"h_c":24.0,
"lipo4_24_CT_c":1.0
},
"lower_bound":0,
"upper_bound":1000,
"gene_reaction_rule":""
},
{
"id":"ACS2",
"name":"acetyl-CoAsynthase(propionate)",
"metabolites":{
"amp_c":1.0,
"atp_c":-1.0,
"coa_c":-1.0,
"ppa_c":-1.0,
"ppcoa_c":1.0,
"ppi_c":1.0
},
"lower_bound":0,
"upper_bound":1000,
"gene_reaction_rule":""
},
{
"id":"CA2abc",
"name":"calciumtransportviaABCsystem",
"metabolites":{
"adp_c":1.0,
"atp_c":-1.0,
"ca2_c":1.0,
"ca2_e":-1.0,
"h2o_c":-1.0,
"h_c":1.0,
"pi_c":1.0
},
"lower_bound":0,
"upper_bound":1000,
"gene_reaction_rule":""
},
{
"id":"DGK1",
"name":"deoxyguanylatekinase(dGMP:ATP)",
"metabolites":{
"adp_c":1.0,
"atp_c":-1.0,
"dgdp_c":1.0,
"dgmp_c":-1.0
},
"lower_bound":-1000,
"upper_bound":1000,
"gene_reaction_rule":""
},
{
"id":"cellobtx",
"name":"cellobiosetransport",
"metabolites":{
"adp_c":1.0,
"atp_c":-1.0,
"cellobiose_c":1.0,
"cellobiose_e":-1.0,
"h2o_c":-1.0,
"h_c":1.0,
"pi_c":1.0
},
"lower_bound":0,
"upper_bound":1000,
"gene_reaction_rule":""
},
{
"id":"PRAGSr",
"name":"phosphoribosylglycinamidesynthase",
"metabolites":{
"adp_c":1.0,
"atp_c":-1.0,
"gar_c":1.0,
"gly_c":-1.0,
"h_c":1.0,
"pi_c":1.0,
"pram_c":-1.0
},
"lower_bound":-1000,
"upper_bound":1000,
"gene_reaction_rule":""
},
{
"id":"CHTBNASE",
"name":"beta-N-acetylhexosaminidase",
"metabolites":{
"acgam_c":2.0,
"ctobiose_c":-1.0,
"h2o_c":-1.0
},
"lower_bound":0,
"upper_bound":1000,
"gene_reaction_rule":""
},
{
"id":"SPODM",
"name":"superoxidedismutase",
"metabolites":{
"h2o2_c":1.0,
"h_c":-2.0,
"o2_c":1.0,
"o2s_c":-2.0
},
"lower_bound":0,
"upper_bound":1000,
"gene_reaction_rule":""
},
{
"id":"ARBabc",
"name":"L-arabinosetransportviaABCsystem",
"metabolites":{
"adp_c":1.0,
"arab_DASH_L_c":1.0,
"arab_DASH_L_e":-1.0,
"atp_c":-1.0,
"h2o_c":-1.0,
"h_c":1.0,
"pi_c":1.0
},
"lower_bound":0,
"upper_bound":1000,
"gene_reaction_rule":""
},
{
"id":"FACOAL141",
"name":"R_fatty_acid__CoA_ligase__tetradecenoate_",
"metabolites":{
"amp_c":1.0,
"atp_c":-1.0,
"coa_c":-1.0,
"ppi_c":1.0,
"ttdce_c":-1.0,
"ttdcecoa_c":1.0
},
"lower_bound":-1000,
"upper_bound":1000,
"gene_reaction_rule":""
},
{
"id":"DHNPA",
"name":"dihydroneopterinaldolase",
"metabolites":{
"2ahhmp_c":1.0,
"dhnpt_c":-1.0,
"gcald_c":1.0,
"h_c":1.0
},
"lower_bound":0,
"upper_bound":1000,
"gene_reaction_rule":""
},
{
"id":"PRFGS",
"name":"phosphoribosylformylglycinamidinesynthase",
"metabolites":{
"adp_c":1.0,
"atp_c":-1.0,
"fgam_c":-1.0,
"fpram_c":1.0,
"gln_DASH_L_c":-1.0,
"glu_DASH_L_c":1.0,
"h2o_c":-1.0,
"h_c":1.0,
"pi_c":1.0
},
"lower_bound":0,
"upper_bound":1000,
"gene_reaction_rule":""
},
{
"id":"PAPSR",
"name":"phosphoadenylyl-sulfatereductase(thioredoxin)",
"metabolites":{
"h_c":2.0,
"pap_c":1.0,
"paps_c":-1.0,
"so3_c":1.0,
"trdox_c":1.0,
"trdrd_c":-1.0
},
"lower_bound":0,
"upper_bound":1000,
"gene_reaction_rule":""
},
{
"id":"FACOAL171_anteiso_",
"name":"R_fatty_acid__CoA_ligase__anteiso_C171_",
"metabolites":{
"amp_c":1.0,
"atp_c":-1.0,
"coa_c":-1.0,
"fa10_c":-1.0,
"fa10coa_c":1.0,
"ppi_c":1.0
},
"lower_bound":-1000,
"upper_bound":1000,
"gene_reaction_rule":""
},
{
"id":"SRC_nmn_e",
"name":". source flux",
"metabolites":{
"nmn_b":-1.0,
"nmn_e":1.0
},
"lower_bound":0,
"upper_bound":1000,
"gene_reaction_rule":""
},
{
"id":"NTP7",
"name":"nucleoside-triphosphatase(UTP)",
"metabolites":{
"h2o_c":-1.0,
"h_c":1.0,
"pi_c":1.0,
"udp_c":1.0,
"utp_c":-1.0
},
"lower_bound":0,
"upper_bound":1000,
"gene_reaction_rule":""
},
{
"id":"SBTD_Dr",
"name":"D-sorbitoldehydrogenase(R)",
"metabolites":{
"fru_c":1.0,
"h_c":1.0,
"nad_c":-1.0,
"nadh_c":1.0,
"sbt_DASH_D_c":-1.0
},
"lower_bound":-1000,
"upper_bound":1000,
"gene_reaction_rule":""
},
{
"id":"ACODA",
"name":"acetylornithinedeacetylase",
"metabolites":{
"ac_c":1.0,
"acorn_c":-1.0,
"h2o_c":-1.0,
"orn_c":1.0
},
"lower_bound":0,
"upper_bound":1000,
"gene_reaction_rule":""
},
{
"id":"ESC_h2o_e",
"name":". escape flux",
"metabolites":{
"h2o_b":1.0,
"h2o_e":-1.0
},
"lower_bound":0,
"upper_bound":1000,
"gene_reaction_rule":""
},
{
"id":"ALAR",
"name":"alanineracemase",
"metabolites":{
"ala_DASH_D_c":1.0,
"ala_DASH_L_c":-1.0
},
"lower_bound":-1000,
"upper_bound":1000,
"gene_reaction_rule":""
},
{
"id":"GUAD",
"name":"guaninedeaminase",
"metabolites":{
"gua_c":-1.0,
"h2o_c":-1.0,
"h_c":-1.0,
"nh4_c":1.0,
"xan_c":1.0
},
"lower_bound":0,
"upper_bound":1000,
"gene_reaction_rule":""
},
{
"id":"GLUDy",
"name":"glutamatedehydrogenase(NADP)",
"metabolites":{
"akg_c":1.0,
"glu_DASH_L_c":-1.0,
"h2o_c":-1.0,
"h_c":1.0,
"nadp_c":-1.0,
"nadph_c":1.0,
"nh4_c":1.0
},
"lower_bound":-1000,
"upper_bound":1000,
"gene_reaction_rule":""
},
{
"id":"KAS5",
"name":"R_b_ketoacyl_synthetase__Iso_C161_",
"metabolites":{
"co2_c":6.0,
"coa_c":7.0,
"fa5_c":1.0,
"h2o_c":5.0,
"h_c":-16.0,
"ibcoa_c":-1.0,
"malcoa_c":-6.0,
"nadp_c":11.0,
"nadph_c":-11.0
},
"lower_bound":0,
"upper_bound":1000,
"gene_reaction_rule":""
},
{
"id":"PRAMPC",
"name":"phosphoribosyl-AMPcyclohydrolase",
"metabolites":{
"h2o_c":-1.0,
"prbamp_c":-1.0,
"prfp_c":1.0
},
"lower_bound":0,
"upper_bound":1000,
"gene_reaction_rule":""
},
{
"id":"NAPRT",
"name":"NAPRTase",
"metabolites":{
"h_c":-1.0,
"nac_c":-1.0,
"nicrnt_c":1.0,
"ppi_c":1.0,
"prpp_c":-1.0
},
"lower_bound":0,
"upper_bound":1000,
"gene_reaction_rule":""
},
{
"id":"SRC_co2_e",
"name":". source flux",
"metabolites":{
"co2_b":-1.0,
"co2_e":1.0
},
"lower_bound":0,
"upper_bound":1000,
"gene_reaction_rule":""
},
{
"id":"G5SADr",
"name":"L-glutamate5-semialdehydedehydratase,reversible",
"metabolites":{
"1pyr5c_c":1.0,
"glu5sa_c":-1.0,
"h2o_c":1.0,
"h_c":1.0
},
"lower_bound":-1000,
"upper_bound":1000,
"gene_reaction_rule":""
},
{
"id":"NDPK10",
"name":"nucleoside-diphosphatekinase(ATP:dIDP)",
"metabolites":{
"adp_c":1.0,
"atp_c":-1.0,
"didp_c":-1.0,
"ditp_c":1.0
},
"lower_bound":-1000,
"upper_bound":1000,
"gene_reaction_rule":""
},
{
"id":"TEICH45",
"name":"R_teichuronic_acid__n45___unlinked__GalNAc_GlcA_repeated",
"metabolites":{
"h_c":45.0,
"teich_45_CT_c":1.0,
"uacgala_c":-45.0,
"udp_c":45.0,
"udpglcur_c":-45.0,
"ump_c":45.0
},
"lower_bound":-1000,
"upper_bound":1000,
"gene_reaction_rule":""
},
{
"id":"HSDyi",
"name":"homoserinedehydrogenase(NADP),irreversible",
"metabolites":{
"aspsa_c":-1.0,
"h_c":-1.0,
"hom_DASH_L_c":1.0,
"nadp_c":1.0,
"nadph_c":-1.0
},
"lower_bound":0,
"upper_bound":1000,
"gene_reaction_rule":""
},
{
"id":"DHDPRy",
"name":"dihydrodipicolinatereductase(NADPH)",
"metabolites":{
"23dhdp_c":-1.0,
"h_c":-1.0,
"nadp_c":1.0,
"nadph_c":-1.0,
"thdp_c":1.0
},
"lower_bound":0,
"upper_bound":1000,
"gene_reaction_rule":""
},
{
"id":"ASP1DC",
"name":"aspartate1-decarboxylase",
"metabolites":{
"ala_DASH_B_c":1.0,
"asp_DASH_L_c":-1.0,
"co2_c":1.0,
"h_c":-1.0
},
"lower_bound":0,
"upper_bound":1000,
"gene_reaction_rule":""
},
{
"id":"GALabc",
"name":"D-galactosetransportviaABCsystem",
"metabolites":{
"adp_c":1.0,
"atp_c":-1.0,
"gal_c":1.0,
"gal_e":-1.0,
"h2o_c":-1.0,
"h_c":1.0,
"pi_c":1.0
},
"lower_bound":0,
"upper_bound":1000,
"gene_reaction_rule":""
},
{
"id":"ACHBS",
"name":"_2-aceto-2-hydroxybutanoatesynthase",
"metabolites":{
"2ahbut_c":1.0,
"2obut_c":-1.0,
"co2_c":1.0,
"h_c":-1.0,
"pyr_c":-1.0
},
"lower_bound":0,
"upper_bound":1000,
"gene_reaction_rule":""
},
{
"id":"UDPG4E",
"name":"UDPglucose4-epimerase",
"metabolites":{
"udpg_c":-1.0,
"udpgal_c":1.0
},
"lower_bound":-1000,
"upper_bound":1000,
"gene_reaction_rule":""
},
{
"id":"cellphos",
"name":"cellobiosephosphorylase",
"metabolites":{
"cellobiose_c":-1.0,
"g1p_c":1.0,
"glc_DASH_D_c":1.0,
"pi_c":-1.0
},
"lower_bound":0,
"upper_bound":1000,
"gene_reaction_rule":""
},
{
"id":"FMETTRS",
"name":"Methionyl-tRNAformyltransferase",
"metabolites":{
"10fthf_c":-1.0,
"fmettrna_c":1.0,
"h_c":1.0,
"mettrna_c":-1.0,
"thf_c":1.0
},
"lower_bound":0,
"upper_bound":1000,
"gene_reaction_rule":""
},
{
"id":"GLUTRS",
"name":"Glutamyl-tRNAsynthetase",
"metabolites":{
"amp_c":1.0,
"atp_c":-1.0,
"glu_DASH_L_c":-1.0,
"glutrna_c":1.0,
"ppi_c":1.0,
"trnaglu_c":-1.0
},
"lower_bound":0,
"upper_bound":1000,
"gene_reaction_rule":""
},
{
"id":"GLUTRR",
"name":"glutamyl-tRNAreductase",
"metabolites":{
"glu1sa_c":1.0,
"glutrna_c":-1.0,
"h_c":-1.0,
"nadp_c":1.0,
"nadph_c":-1.0,
"trnaglu_c":1.0
},
"lower_bound":0,
"upper_bound":1000,
"gene_reaction_rule":""
},
{
"id":"ASPCT",
"name":"aspartatecarbamoyltransferase",
"metabolites":{
"asp_DASH_L_c":-1.0,
"cbasp_c":1.0,
"cbp_c":-1.0,
"h_c":1.0,
"pi_c":1.0
},
"lower_bound":0,
"upper_bound":1000,
"gene_reaction_rule":""
},
{
"id":"G5SD",
"name":"glutamate-5-semialdehydedehydrogenase",
"metabolites":{
"glu5p_c":-1.0,
"glu5sa_c":1.0,
"h_c":-1.0,
"nadp_c":1.0,
"nadph_c":-1.0,
"pi_c":1.0
},
"lower_bound":0,
"upper_bound":1000,
"gene_reaction_rule":""
},
{
"id":"Cut1",
"name":"CopperexportviaATPase",
"metabolites":{
"adp_c":1.0,
"atp_c":-1.0,
"cu2_c":-1.0,
"cu2_e":1.0,
"h2o_c":-1.0,
"h_c":1.0,
"pi_c":1.0
},
"lower_bound":0,
"upper_bound":1000,
"gene_reaction_rule":""
},
{
"id":"ANS",
"name":"anthranilatesynthase",
"metabolites":{
"anth_c":1.0,
"chor_c":-1.0,
"gln_DASH_L_c":-1.0,
"glu_DASH_L_c":1.0,
"h_c":1.0,
"pyr_c":1.0
},
"lower_bound":0,
"upper_bound":1000,
"gene_reaction_rule":""
},
{
"id":"HSTPT",
"name":"histidinol-phosphatetransaminase",
"metabolites":{
"akg_c":1.0,
"glu_DASH_L_c":-1.0,
"hisp_c":1.0,
"imacp_c":-1.0
},
"lower_bound":0,
"upper_bound":1000,
"gene_reaction_rule":""
},
{
"id":"KAS9",
"name":"R_b_ketoacyl_synthetase__Iso_C171_",
"metabolites":{
"co2_c":6.0,
"coa_c":7.0,
"fa9_c":1.0,
"h2o_c":5.0,
"h_c":-16.0,
"ivcoa_c":-1.0,
"malcoa_c":-6.0,
"nadp_c":11.0,
"nadph_c":-11.0
},
"lower_bound":0,
"upper_bound":1000,
"gene_reaction_rule":""
},
{
"id":"ADSL2r",
"name":"adenylosuccinatelyase",
"metabolites":{
"25aics_c":-1.0,
"aicar_c":1.0,
"fum_c":1.0
},
"lower_bound":-1000,
"upper_bound":1000,
"gene_reaction_rule":""
},
{
"id":"GLU5K",
"name":"glutamate5-kinase",
"metabolites":{
"adp_c":1.0,
"atp_c":-1.0,
"glu5p_c":1.0,
"glu_DASH_L_c":-1.0
},
"lower_bound":0,
"upper_bound":1000,
"gene_reaction_rule":""
},
{
"id":"KAS3",
"name":"R_b_ketoacyl_synthetase__Iso_C150_",
"metabolites":{
"co2_c":5.0,
"coa_c":6.0,
"fa3_c":1.0,
"h2o_c":4.0,
"h_c":-14.0,
"ivcoa_c":-1.0,
"malcoa_c":-5.0,
"nadp_c":10.0,
"nadph_c":-10.0
},
"lower_bound":0,
"upper_bound":1000,
"gene_reaction_rule":""
},
{
"id":"FACOAL150_anteiso_",
"name":"R_fatty_acid__CoA_ligase__anteiso_C150_",
"metabolites":{
"amp_c":1.0,
"atp_c":-1.0,
"coa_c":-1.0,
"fa4_c":-1.0,
"fa4coa_c":1.0,
"ppi_c":1.0
},
"lower_bound":-1000,
"upper_bound":1000,
"gene_reaction_rule":""
},
{
"id":"AMMQT7",
"name":"R_S_adenosylmethione2_demthylmenaquinone_methyltransferase__menaquinone_7_",
"metabolites":{
"2dmmq7_c":-1.0,
"ahcys_c":1.0,
"amet_c":-1.0,
"mql7_c":1.0,
"nadp_c":1.0,
"nadph_c":-1.0
},
"lower_bound":0,
"upper_bound":1000,
"gene_reaction_rule":""
},
{
"id":"GLCP",
"name":"glycogenphosphorylase",
"metabolites":{
"g1p_c":1.0,
"glycogen_c":-1.0,
"pi_c":-1.0
},
"lower_bound":0,
"upper_bound":1000,
"gene_reaction_rule":""
},
{
"id":"TMDS",
"name":"thymidylatesynthase",
"metabolites":{
"dhf_c":1.0,
"dtmp_c":1.0,
"dump_c":-1.0,
"mlthf_c":-1.0
},
"lower_bound":0,
"upper_bound":1000,
"gene_reaction_rule":""
},
{
"id":"DPCOAK",
"name":"dephospho-CoAkinase",
"metabolites":{
"adp_c":1.0,
"atp_c":-1.0,
"coa_c":1.0,
"dpcoa_c":-1.0,
"h_c":1.0
},
"lower_bound":0,
"upper_bound":1000,
"gene_reaction_rule":""
},
{
"id":"ICHORS",
"name":"R_isochorismate_synthase",
"metabolites":{
"chor_c":-1.0,
"ichor_c":1.0
},
"lower_bound":-1000,
"upper_bound":1000,
"gene_reaction_rule":""
},
{
"id":"GCALDt",
"name":"Glycoaldehydyereversibletransport",
"metabolites":{
"gcald_c":1.0,
"gcald_e":-1.0
},
"lower_bound":-1000,
"upper_bound":1000,
"gene_reaction_rule":""
},
{
"id":"AMID",
"name":"amidase",
"metabolites":{
"4gudbd_c":-1.0,
"4gudbutn_c":1.0,
"h2o_c":-1.0,
"nh4_c":1.0
},
"lower_bound":0,
"upper_bound":1000,
"gene_reaction_rule":""
},
{
"id":"UDCPKr",
"name":"undecaprenolkinase(reversible)",
"metabolites":{
"adp_c":1.0,
"atp_c":-1.0,
"h_c":1.0,
"udcp_c":-1.0,
"udcpp_c":1.0
},
"lower_bound":-1000,
"upper_bound":1000,
"gene_reaction_rule":""
},
{
"id":"DMATT",
"name":"R_dimethylallyltranstransferase",
"metabolites":{
"dmpp_c":-1.0,
"grdp_c":1.0,
"ipdp_c":-1.0,
"ppi_c":1.0
},
"lower_bound":0,
"upper_bound":1000,
"gene_reaction_rule":""
},
{
"id":"SRC_fe3_e",
"name":". source flux",
"metabolites":{
"fe3_b":-1.0,
"fe3_e":1.0
},
"lower_bound":0,
"upper_bound":1000,
"gene_reaction_rule":""
},
{
"id":"PACCOAL",
"name":"phenylacetate-CoAligase",
"metabolites":{
"amp_c":1.0,
"atp_c":-1.0,
"coa_c":-1.0,
"pac_c":-1.0,
"phaccoa_c":1.0,
"ppi_c":1.0
},
"lower_bound":0,
"upper_bound":1000,
"gene_reaction_rule":""
},
{
"id":"SRC_mg2_e",
"name":". source flux",
"metabolites":{
"mg2_b":-1.0,
"mg2_e":1.0
},
"lower_bound":0,
"upper_bound":1000,
"gene_reaction_rule":""
},
{
"id":"SHSL1r",
"name":"O-succinylhomoserinelyasereversible",
"metabolites":{
"cys_DASH_L_c":-1.0,
"cyst_DASH_L_c":1.0,
"h_c":1.0,
"succ_c":1.0,
"suchms_c":-1.0
},
"lower_bound":-1000,
"upper_bound":1000,
"gene_reaction_rule":""
},
{
"id":"UMPK",
"name":"UMPkinase",
"metabolites":{
"adp_c":1.0,
"atp_c":-1.0,
"udp_c":1.0,
"ump_c":-1.0
},
"lower_bound":-1000,
"upper_bound":1000,
"gene_reaction_rule":""
},
{
"id":"GF6PTA",
"name":"glutamine-fructose-6-phosphatetransaminase",
"metabolites":{
"f6p_c":-1.0,
"gam6p_c":1.0,
"gln_DASH_L_c":-1.0,
"glu_DASH_L_c":1.0
},
"lower_bound":0,
"upper_bound":1000,
"gene_reaction_rule":""
},
{
"id":"PROTRS",
"name":"Prolyl-tRNAsynthetase",
"metabolites":{
"amp_c":1.0,
"atp_c":-1.0,
"ppi_c":1.0,
"pro_DASH_L_c":-1.0,
"protrna_c":1.0,
"trnapro_c":-1.0
},
"lower_bound":0,
"upper_bound":1000,
"gene_reaction_rule":""
},
{
"id":"ESC_succ_e",
"name":". escape flux",
"metabolites":{
"succ_b":1.0,
"succ_e":-1.0
},
"lower_bound":0,
"upper_bound":1000,
"gene_reaction_rule":""
},
{
"id":"HSK",
"name":"homoserinekinase",
"metabolites":{
"adp_c":1.0,
"atp_c":-1.0,
"h_c":1.0,
"hom_DASH_L_c":-1.0,
"phom_c":1.0
},
"lower_bound":0,
"upper_bound":1000,
"gene_reaction_rule":""
},
{
"id":"ACCOAC",
"name":"R_acetyl_CoA_carboxylase",
"metabolites":{
"accoa_c":-1.0,
"adp_c":1.0,
"atp_c":-1.0,
"h_c":1.0,
"hco3_c":-1.0,
"malcoa_c":1.0,
"pi_c":1.0
},
"lower_bound":0,
"upper_bound":1000,
"gene_reaction_rule":""
},
{
"id":"TPI",
"name":"triose-phosphateisomerase",
"metabolites":{
"dhap_c":-1.0,
"g3p_c":1.0
},
"lower_bound":-1000,
"upper_bound":1000,
"gene_reaction_rule":""
},
{
"id":"GRTT",
"name":"R_geranyltranstransferase",
"metabolites":{
"frdp_c":1.0,
"grdp_c":-1.0,
"ipdp_c":-1.0,
"ppi_c":1.0
},
"lower_bound":0,
"upper_bound":1000,
"gene_reaction_rule":""
},
{
"id":"DDPGA",
"name":"_2-dehydro-3-deoxy-phosphogluconatealdolase",
"metabolites":{
"4h2oglt_c":-1.0,
"glx_c":1.0,
"pyr_c":1.0
},
"lower_bound":-1000,
"upper_bound":1000,
"gene_reaction_rule":""
},
{
"id":"ASPTA",
"name":"aspartatetransaminase",
"metabolites":{
"akg_c":-1.0,
"asp_DASH_L_c":-1.0,
"glu_DASH_L_c":1.0,
"oaa_c":1.0
},
"lower_bound":-1000,
"upper_bound":1000,
"gene_reaction_rule":""
},
{
"id":"NDPK9",
"name":"nucleoside-diphosphatekinase(ATP:IDP)",
"metabolites":{
"adp_c":1.0,
"atp_c":-1.0,
"idp_c":-1.0,
"itp_c":1.0
},
"lower_bound":-1000,
"upper_bound":1000,
"gene_reaction_rule":""
},
{
"id":"NDPK8",
"name":"nucleoside-diphosphatekinase(ATP:dADP)",
"metabolites":{
"adp_c":1.0,
"atp_c":-1.0,
"dadp_c":-1.0,
"datp_c":1.0
},
"lower_bound":-1000,
"upper_bound":1000,
"gene_reaction_rule":""
},
{
"id":"NDPK7",
"name":"nucleoside-diphosphatekinase(ATP:dCDP)",
"metabolites":{
"adp_c":1.0,
"atp_c":-1.0,
"dcdp_c":-1.0,
"dctp_c":1.0
},
"lower_bound":-1000,
"upper_bound":1000,
"gene_reaction_rule":""
},
{
"id":"NDPK6",
"name":"nucleoside-diphosphatekinase(ATP:dUDP)",
"metabolites":{
"adp_c":1.0,
"atp_c":-1.0,
"dudp_c":-1.0,
"dutp_c":1.0
},
"lower_bound":-1000,
"upper_bound":1000,
"gene_reaction_rule":""
},
{
"id":"NDPK5",
"name":"nucleoside-diphosphatekinase(ATP:dGDP)",
"metabolites":{
"adp_c":1.0,
"atp_c":-1.0,
"dgdp_c":-1.0,
"dgtp_c":1.0
},
"lower_bound":-1000,
"upper_bound":1000,
"gene_reaction_rule":""
},
{
"id":"NDPK4",
"name":"nucleoside-diphosphatekinase(ATP:dTDP)",
"metabolites":{
"adp_c":1.0,
"atp_c":-1.0,
"dtdp_c":-1.0,
"dttp_c":1.0
},
"lower_bound":-1000,
"upper_bound":1000,
"gene_reaction_rule":""
},
{
"id":"NDPK3",
"name":"nucleoside-diphosphatekinase(ATP:CDP)",
"metabolites":{
"adp_c":1.0,
"atp_c":-1.0,
"cdp_c":-1.0,
"ctp_c":1.0
},
"lower_bound":-1000,
"upper_bound":1000,
"gene_reaction_rule":""
},
{
"id":"NDPK2",
"name":"nucleoside-diphosphatekinase(ATP:UDP)",
"metabolites":{
"adp_c":1.0,
"atp_c":-1.0,
"udp_c":-1.0,
"utp_c":1.0
},
"lower_bound":-1000,
"upper_bound":1000,
"gene_reaction_rule":""
},
{
"id":"NDPK1",
"name":"nucleoside-diphosphatekinase(ATP:GDP)",
"metabolites":{
"adp_c":1.0,
"atp_c":-1.0,
"gdp_c":-1.0,
"gtp_c":1.0
},
"lower_bound":-1000,
"upper_bound":1000,
"gene_reaction_rule":""
},
{
"id":"DUTPDP",
"name":"dUTPdiphosphatase",
"metabolites":{
"dump_c":1.0,
"dutp_c":-1.0,
"h2o_c":-1.0,
"h_c":1.0,
"ppi_c":1.0
},
"lower_bound":0,
"upper_bound":1000,
"gene_reaction_rule":""
},
{
"id":"HSST",
"name":"homoserineO-succinyltransferase",
"metabolites":{
"coa_c":1.0,
"hom_DASH_L_c":-1.0,
"succoa_c":-1.0,
"suchms_c":1.0
},
"lower_bound":0,
"upper_bound":1000,
"gene_reaction_rule":""
},
{
"id":"FORt3",
"name":"formatetransportoutviaprotonantiport",
"metabolites":{
"for_c":-1.0,
"for_e":1.0,
"h_c":1.0,
"h_e":-1.0
},
"lower_bound":0,
"upper_bound":1000,
"gene_reaction_rule":""
},
{
"id":"LEUTAi",
"name":"leucinetransaminase(irreversible)",
"metabolites":{
"4mop_c":-1.0,
"akg_c":1.0,
"glu_DASH_L_c":-1.0,
"leu_DASH_L_c":1.0
},
"lower_bound":0,
"upper_bound":1000,
"gene_reaction_rule":""
},
{
"id":"SRC_pnto_DASH_R_e",
"name":". source flux",
"metabolites":{
"pnto_DASH_R_b":-1.0,
"pnto_DASH_R_e":1.0
},
"lower_bound":0,
"upper_bound":1000,
"gene_reaction_rule":""
},
{
"id":"LACZ",
"name":"b-galactosidase",
"metabolites":{
"gal_c":1.0,
"glc_DASH_D_c":1.0,
"h2o_c":-1.0,
"lcts_c":-1.0
},
"lower_bound":0,
"upper_bound":1000,
"gene_reaction_rule":""
},
{
"id":"ENO",
"name":"enolase",
"metabolites":{
"2pg_c":-1.0,
"h2o_c":1.0,
"pep_c":1.0
},
"lower_bound":-1000,
"upper_bound":1000,
"gene_reaction_rule":""
},
{
"id":"CBPS",
"name":"carbamoyl-phosphatesynthase(glutamine-hydrolysing)",
"metabolites":{
"adp_c":2.0,
"atp_c":-2.0,
"cbp_c":1.0,
"gln_DASH_L_c":-1.0,
"glu_DASH_L_c":1.0,
"h2o_c":-1.0,
"h_c":2.0,
"hco3_c":-1.0,
"pi_c":1.0
},
"lower_bound":0,
"upper_bound":1000,
"gene_reaction_rule":""
},
{
"id":"G3POA_CT",
"name":"R_glycerol_3_phosphate_O_acyltransferase",
"metabolites":{
"1ag3p_CT_c":1.0,
"coa_c":1.0,
"dcacoa_c":-0.051,
"fa12coa_c":-0.1334,
"fa1coa_c":-0.023,
"fa6coa_c":-0.323,
"glyc3p_c":-1.0,
"hdcoa_c":-0.1255,
"pmtcoa_c":-0.2293,
"strcoa_c":-0.0137,
"strcoaiso_c":-0.0479,
"tdcoa_c":-0.0092,
"trdacoa_c":-0.022,
"ttdcecoa_c":-0.022
},
"lower_bound":0,
"upper_bound":1000,
"gene_reaction_rule":""
},
{
"id":"TYRTA",
"name":"tyrosinetransaminase",
"metabolites":{
"34hpp_c":1.0,
"akg_c":-1.0,
"glu_DASH_L_c":1.0,
"tyr_DASH_L_c":-1.0
},
"lower_bound":-1000,
"upper_bound":1000,
"gene_reaction_rule":""
},
{
"id":"ASAD",
"name":"aspartate-semialdehydedehydrogenase",
"metabolites":{
"4pasp_c":1.0,
"aspsa_c":-1.0,
"h_c":1.0,
"nadp_c":-1.0,
"nadph_c":1.0,
"pi_c":-1.0
},
"lower_bound":-1000,
"upper_bound":1000,
"gene_reaction_rule":""
},
{
"id":"GLUR",
"name":"glutamateracemase",
"metabolites":{
"glu_DASH_D_c":-1.0,
"glu_DASH_L_c":1.0
},
"lower_bound":-1000,
"upper_bound":1000,
"gene_reaction_rule":""
},
{
"id":"DCTPD2",
"name":"dCTPdeaminase",
"metabolites":{
"ctp_c":-1.0,
"h2o_c":-1.0,
"h_c":-1.0,
"nh4_c":1.0,
"utp_c":1.0
},
"lower_bound":0,
"upper_bound":1000,
"gene_reaction_rule":""
},
{
"id":"AMAOTr",
"name":"adenosylmethionine-8-amino-7-oxononanoatetransaminase",
"metabolites":{
"8aonn_c":-1.0,
"amet_c":-1.0,
"amob_c":1.0,
"dann_c":1.0
},
"lower_bound":-1000,
"upper_bound":1000,
"gene_reaction_rule":""
},
{
"id":"RNTR2",
"name":"ribonucleoside-triphosphatereductase(GTP)",
"metabolites":{
"dgtp_c":1.0,
"gtp_c":-1.0,
"h2o_c":1.0,
"trdox_c":1.0,
"trdrd_c":-1.0
},
"lower_bound":0,
"upper_bound":1000,
"gene_reaction_rule":""
},
{
"id":"RNTR3",
"name":"ribonucleoside-triphosphatereductase(CTP)",
"metabolites":{
"ctp_c":-1.0,
"dctp_c":1.0,
"h2o_c":1.0,
"trdox_c":1.0,
"trdrd_c":-1.0
},
"lower_bound":0,
"upper_bound":1000,
"gene_reaction_rule":""
},
{
"id":"RNTR1",
"name":"ribonucleoside-triphosphatereductase(ATP)",
"metabolites":{
"atp_c":-1.0,
"datp_c":1.0,
"h2o_c":1.0,
"trdox_c":1.0,
"trdrd_c":-1.0
},
"lower_bound":0,
"upper_bound":1000,
"gene_reaction_rule":""
},
{
"id":"ADSL1r",
"name":"adenylsuccinatelyase",
"metabolites":{
"amp_c":1.0,
"dcamp_c":-1.0,
"fum_c":1.0
},
"lower_bound":-1000,
"upper_bound":1000,
"gene_reaction_rule":""
},
{
"id":"PTAr",
"name":"phosphotransacetylase",
"metabolites":{
"accoa_c":-1.0,
"actp_c":1.0,
"coa_c":1.0,
"pi_c":-1.0
},
"lower_bound":-1000,
"upper_bound":1000,
"gene_reaction_rule":""
},
{
"id":"OCBT",
"name":"ornithinecarbamoyltransferase",
"metabolites":{
"cbp_c":-1.0,
"citr_DASH_L_c":1.0,
"h_c":1.0,
"orn_c":-1.0,
"pi_c":1.0
},
"lower_bound":-1000,
"upper_bound":1000,
"gene_reaction_rule":""
},
{
"id":"CYTDK1",
"name":"cytidinekinase(ATP)",
"metabolites":{
"adp_c":1.0,
"atp_c":-1.0,
"cmp_c":1.0,
"cytd_c":-1.0,
"h_c":1.0
},
"lower_bound":0,
"upper_bound":1000,
"gene_reaction_rule":""
},
{
"id":"CYTDK2",
"name":"cytidinekinase(GTP)",
"metabolites":{
"cmp_c":1.0,
"cytd_c":-1.0,
"gdp_c":1.0,
"gtp_c":-1.0,
"h_c":1.0
},
"lower_bound":0,
"upper_bound":1000,
"gene_reaction_rule":""
},
{
"id":"ADOCBLS",
"name":"Adenosylcobalamin5'-phosphatesynthase",
"metabolites":{
"adocbl_c":1.0,
"agdpcbi_c":-1.0,
"gmp_c":1.0,
"h_c":1.0,
"rdmbzi_c":-1.0
},
"lower_bound":0,
"upper_bound":1000,
"gene_reaction_rule":""
},
{
"id":"IPDDI",
"name":"isopentenyl-diphosphateD-isomerase",
"metabolites":{
"dmpp_c":1.0,
"ipdp_c":-1.0
},
"lower_bound":-1000,
"upper_bound":1000,
"gene_reaction_rule":""
},
{
"id":"ACBIPGT",
"name":"Adenosylcobinamidephosphateguanyltransferase",
"metabolites":{
"adocbip_c":-1.0,
"agdpcbi_c":1.0,
"gtp_c":-1.0,
"h_c":-1.0,
"ppi_c":1.0
},
"lower_bound":0,
"upper_bound":1000,
"gene_reaction_rule":""
},
{
"id":"GMPS",
"name":"GMPsynthase",
"metabolites":{
"amp_c":1.0,
"atp_c":-1.0,
"gmp_c":1.0,
"h_c":2.0,
"nh4_c":-1.0,
"ppi_c":1.0,
"xmp_c":-1.0
},
"lower_bound":0,
"upper_bound":1000,
"gene_reaction_rule":""
},
{
"id":"CO2t",
"name":"CO2transporterviadiffusion",
"metabolites":{
"co2_c":1.0,
"co2_e":-1.0
},
"lower_bound":-1000,
"upper_bound":1000,
"gene_reaction_rule":""
},
{
"id":"GBEZ",
"name":"_1,4-alpha-glucanbranchingenzyme",
"metabolites":{
"14glun_c":-1.0,
"glycogen_c":1.0,
"h2o_c":1.0
},
"lower_bound":0,
"upper_bound":1000,
"gene_reaction_rule":""
},
{
"id":"ILEt2r",
"name":"L-isoleucinereversibletransportviaprotonsymport",
"metabolites":{
"h_c":1.0,
"h_e":-1.0,
"ile_DASH_L_c":1.0,
"ile_DASH_L_e":-1.0
},
"lower_bound":-1000,
"upper_bound":1000,
"gene_reaction_rule":""
},
{
"id":"OAAdecarb",
"name":"oxaloacetatedecarboxylase",
"metabolites":{
"co2_c":1.0,
"oaa_c":-1.0,
"pyr_c":1.0
},
"lower_bound":-1000,
"upper_bound":1000,
"gene_reaction_rule":""
},
{
"id":"OORr",
"name":"_2-oxoglutaratesynthase(reversible)",
"metabolites":{
"akg_c":-1.0,
"co2_c":1.0,
"coa_c":-1.0,
"fdox_c":-2.0,
"fdred_c":2.0,
"h_c":1.0,
"succoa_c":1.0
},
"lower_bound":-1000,
"upper_bound":1000,
"gene_reaction_rule":""
},
{
"id":"KAS100iso",
"name":"R_b_ketoacyl_synthetase__branched(iso)_C100",
"metabolites":{
"co2_c":3.0,
"coa_c":4.0,
"dca_c":1.0,
"h2o_c":2.0,
"h_c":-8.0,
"ibcoa_c":-1.0,
"malcoa_c":-3.0,
"nadp_c":6.0,
"nadph_c":-6.0
},
"lower_bound":0,
"upper_bound":1000,
"gene_reaction_rule":""
},
{
"id":"GGTT",
"name":"R_geranylgeranyltranstransferase",
"metabolites":{
"ggdp_c":-1.0,
"ipdp_c":-1.0,
"pendp_c":1.0,
"ppi_c":1.0
},
"lower_bound":0,
"upper_bound":1000,
"gene_reaction_rule":""
},
{
"id":"SUCBZS",
"name":"R_O_succinylbenzoate_CoA_synthase",
"metabolites":{
"2shchc_c":-1.0,
"h2o_c":1.0,
"sucbz_c":1.0
},
"lower_bound":0,
"upper_bound":1000,
"gene_reaction_rule":""
},
{
"id":"GLGC",
"name":"glucose-1-phosphateadenylyltransferase",
"metabolites":{
"adpglc_c":1.0,
"atp_c":-1.0,
"g1p_c":-1.0,
"h_c":-1.0,
"ppi_c":1.0
},
"lower_bound":0,
"upper_bound":1000,
"gene_reaction_rule":""
},
{
"id":"FOLD3",
"name":"dihydropteroatesynthase",
"metabolites":{
"2ahhmd_c":-1.0,
"4abz_c":-1.0,
"dhpt_c":1.0,
"ppi_c":1.0
},
"lower_bound":0,
"upper_bound":1000,
"gene_reaction_rule":""
},
{
"id":"PTA2",
"name":"Phosphateacetyltransferase",
"metabolites":{
"coa_c":1.0,
"pi_c":-1.0,
"ppap_c":1.0,
"ppcoa_c":-1.0
},
"lower_bound":0,
"upper_bound":1000,
"gene_reaction_rule":""
},
{
"id":"OMCDC",
"name":"_2-Oxo-4-methyl-3-carboxypentanoatedecarboxylation",
"metabolites":{
"3c4mop_c":-1.0,
"4mop_c":1.0,
"co2_c":1.0,
"h_c":-1.0
},
"lower_bound":0,
"upper_bound":1000,
"gene_reaction_rule":""
},
{
"id":"SPMDabc",
"name":"spermidinetransportviaABCsystem",
"metabolites":{
"adp_c":1.0,
"atp_c":-1.0,
"h2o_c":-1.0,
"h_c":1.0,
"pi_c":1.0,
"spmd_c":1.0,
"spmd_e":-1.0
},
"lower_bound":0,
"upper_bound":1000,
"gene_reaction_rule":""
},
{
"id":"FDH",
"name":"formatedehydrogenase",
"metabolites":{
"co2_c":1.0,
"for_c":-1.0,
"nad_c":-1.0,
"nadh_c":1.0
},
"lower_bound":0,
"upper_bound":1000,
"gene_reaction_rule":""
},
{
"id":"NADK",
"name":"NADkinase",
"metabolites":{
"adp_c":1.0,
"atp_c":-1.0,
"h_c":1.0,
"nad_c":-1.0,
"nadp_c":1.0
},
"lower_bound":0,
"upper_bound":1000,
"gene_reaction_rule":""
},
{
"id":"H2Ot",
"name":"H2Otransportviadiffusion",
"metabolites":{
"h2o_c":1.0,
"h2o_e":-1.0
},
"lower_bound":-1000,
"upper_bound":1000,
"gene_reaction_rule":""
},
{
"id":"ASPO5",
"name":"L-aspartateoxidase",
"metabolites":{
"asp_DASH_L_c":-1.0,
"fum_c":-1.0,
"iasp_c":1.0,
"succ_c":1.0
},
"lower_bound":0,
"upper_bound":1000,
"gene_reaction_rule":""
},
{
"id":"MGt5",
"name":"magnesiumtransportin/outviapermease(noH+)",
"metabolites":{
"mg2_c":-1.0,
"mg2_e":1.0
},
"lower_bound":-1000,
"upper_bound":1000,
"gene_reaction_rule":""
},
{
"id":"UGMDDS",
"name":"UDP-N-acetylmuramoyl-L-alanyl-D-glutamyl-meso-2,6-diaminopimeloyl-D-alanyl-D-alaninesynthetase",
"metabolites":{
"adp_c":1.0,
"alaala_c":-1.0,
"atp_c":-1.0,
"h_c":1.0,
"pi_c":1.0,
"ugmd_c":-1.0,
"ugmda_c":1.0
},
"lower_bound":0,
"upper_bound":1000,
"gene_reaction_rule":""
},
{
"id":"VALTA",
"name":"valinetransaminase",
"metabolites":{
"3mob_c":1.0,
"akg_c":-1.0,
"glu_DASH_L_c":1.0,
"val_DASH_L_c":-1.0
},
"lower_bound":-1000,
"upper_bound":1000,
"gene_reaction_rule":""
},
{
"id":"NMNATr",
"name":"nicotinamide-nucleotideadenylyltransferase",
"metabolites":{
"atp_c":-1.0,
"h_c":-1.0,
"nad_c":1.0,
"nmn_c":-1.0,
"ppi_c":1.0
},
"lower_bound":-1000,
"upper_bound":1000,
"gene_reaction_rule":""
},
{
"id":"MECDPS",
"name":"_2-C-methyl-D-erythritol2,4-cyclodiphosphatesynthase",
"metabolites":{
"2mecdp_c":1.0,
"2p4c2me_c":-1.0,
"cmp_c":1.0
},
"lower_bound":0,
"upper_bound":1000,
"gene_reaction_rule":""
},
{
"id":"CYTK4",
"name":"cytidylatekinase(dCMP)(GTP)",
"metabolites":{
"dcdp_c":1.0,
"dcmp_c":-1.0,
"gdp_c":1.0,
"gtp_c":-1.0
},
"lower_bound":-1000,
"upper_bound":1000,
"gene_reaction_rule":""
},
{
"id":"PHETA1",
"name":"phenylalaninetransaminase",
"metabolites":{
"akg_c":-1.0,
"glu_DASH_L_c":1.0,
"phe_DASH_L_c":-1.0,
"phpyr_c":1.0
},
"lower_bound":-1000,
"upper_bound":1000,
"gene_reaction_rule":""
},
{
"id":"UPP3S",
"name":"uroporphyrinogen-IIIsynthase",
"metabolites":{
"h2o_c":1.0,
"hmbil_c":-1.0,
"uppg3_c":1.0
},
"lower_bound":0,
"upper_bound":1000,
"gene_reaction_rule":""
},
{
"id":"IGPS",
"name":"indole-3-glycerol-phosphatesynthase",
"metabolites":{
"2cpr5p_c":-1.0,
"3ig3p_c":1.0,
"co2_c":1.0,
"h2o_c":1.0,
"h_c":-1.0
},
"lower_bound":0,
"upper_bound":1000,
"gene_reaction_rule":""
},
{
"id":"PPBNGS",
"name":"porphobilinogensynthase",
"metabolites":{
"5aop_c":-2.0,
"h2o_c":2.0,
"h_c":1.0,
"ppbng_c":1.0
},
"lower_bound":0,
"upper_bound":1000,
"gene_reaction_rule":""
},
{
"id":"MDH",
"name":"malatedehydrogenase",
"metabolites":{
"h_c":1.0,
"mal_DASH_L_c":-1.0,
"nad_c":-1.0,
"nadh_c":1.0,
"oaa_c":1.0
},
"lower_bound":-1000,
"upper_bound":1000,
"gene_reaction_rule":""
},
{
"id":"PPTGS_CT",
"name":"R_Peptidoglycan_subunit_synthesis",
"metabolites":{
"h_c":1.0,
"peptido_CT_c":1.0,
"uaagmda_c":-1.0,
"udcpdp_c":1.0
},
"lower_bound":0,
"upper_bound":1000,
"gene_reaction_rule":""
},
{
"id":"ARGDC",
"name":"argininedecarboxylase",
"metabolites":{
"agm_c":1.0,
"arg_DASH_L_c":-1.0,
"co2_c":1.0,
"h_c":-1.0
},
"lower_bound":0,
"upper_bound":1000,
"gene_reaction_rule":""
},
{
"id":"FACOAL160_ISO_",
"name":"R_fatty_acid__CoA_ligase__Iso_C160_",
"metabolites":{
"amp_c":1.0,
"atp_c":-1.0,
"coa_c":-1.0,
"fa6_c":-1.0,
"fa6coa_c":1.0,
"ppi_c":1.0
},
"lower_bound":-1000,
"upper_bound":1000,
"gene_reaction_rule":""
},
{
"id":"ILETA",
"name":"isoleucinetransaminase",
"metabolites":{
"3mop_c":1.0,
"akg_c":-1.0,
"glu_DASH_L_c":1.0,
"ile_DASH_L_c":-1.0
},
"lower_bound":-1000,
"upper_bound":1000,
"gene_reaction_rule":""
},
{
"id":"PGM",
"name":"phosphoglyceratemutase",
"metabolites":{
"2pg_c":-1.0,
"3pg_c":1.0
},
"lower_bound":-1000,
"upper_bound":1000,
"gene_reaction_rule":""
},
{
"id":"HMBS",
"name":"hydroxymethylbilanesynthase",
"metabolites":{
"h2o_c":-1.0,
"hmbil_c":1.0,
"nh4_c":4.0,
"ppbng_c":-4.0
},
"lower_bound":0,
"upper_bound":1000,
"gene_reaction_rule":""
},
{
"id":"PGK",
"name":"phosphoglyceratekinase",
"metabolites":{
"13dpg_c":1.0,
"3pg_c":-1.0,
"adp_c":1.0,
"atp_c":-1.0
},
"lower_bound":-1000,
"upper_bound":1000,
"gene_reaction_rule":""
},
{
"id":"PGI",
"name":"glucose-6-phosphateisomerase",
"metabolites":{
"f6p_c":1.0,
"g6p_c":-1.0
},
"lower_bound":-1000,
"upper_bound":1000,
"gene_reaction_rule":""
},
{
"id":"FMNAT",
"name":"FMNadenylyltransferase",
"metabolites":{
"atp_c":-1.0,
"fad_c":1.0,
"fmn_c":-1.0,
"h_c":-1.0,
"ppi_c":1.0
},
"lower_bound":0,
"upper_bound":1000,
"gene_reaction_rule":""
},
{
"id":"TRPS3",
"name":"tryptophansynthase(indoleglycerolphosphate)",
"metabolites":{
"3ig3p_c":-1.0,
"g3p_c":1.0,
"indole_c":1.0
},
"lower_bound":0,
"upper_bound":1000,
"gene_reaction_rule":""
},
{
"id":"TRPS2",
"name":"tryptophansynthase(indole)",
"metabolites":{
"h2o_c":1.0,
"indole_c":-1.0,
"ser_DASH_L_c":-1.0,
"trp_DASH_L_c":1.0
},
"lower_bound":0,
"upper_bound":1000,
"gene_reaction_rule":""
},
{
"id":"TRPS1",
"name":"tryptophansynthase(indoleglycerolphosphate)",
"metabolites":{
"3ig3p_c":-1.0,
"g3p_c":1.0,
"h2o_c":1.0,
"ser_DASH_L_c":-1.0,
"trp_DASH_L_c":1.0
},
"lower_bound":0,
"upper_bound":1000,
"gene_reaction_rule":""
},
{
"id":"Kabc",
"name":"PotassiumABCtransporter",
"metabolites":{
"adp_c":1.0,
"atp_c":-1.0,
"h2o_c":-1.0,
"h_c":1.0,
"k_c":1.0,
"k_e":-1.0,
"pi_c":1.0
},
"lower_bound":0,
"upper_bound":1000,
"gene_reaction_rule":""
},
{
"id":"biomass_target",
"name":"BiomassRxn",
"metabolites":{
"adp_c":105.0509,
"ala_DASH_L_c":-0.257980584,
"amp_c":-0.0047,
"arg_DASH_L_c":-0.176597196,
"asn_DASH_L_c":-0.218152121,
"asp_DASH_L_c":-0.230278549,
"atp_c":-105.0535,
"ca2_c":-0.0032,
"cdlp_CT_c":-0.000458142,
"cdp_c":-0.0003,
"cmp_c":-0.001,
"ctp_c":-0.0394,
"cys_DASH_L_c":-0.047389692,
"d12dg_CT_c":-0.011044141,
"datp_c":-0.017366666,
"dctp_c":-0.009566749,
"dgtp_c":-0.009566749,
"dttp_c":-0.017366666,
"fe3_c":-0.0034,
"gdp_c":-0.0002,
"gln_DASH_L_c":-0.103857352,
"glu_DASH_L_c":-0.308171564,
"gly_c":-0.270219364,
"gmp_c":-0.0005,
"gtca1_45_CT_c":-0.003618287,
"gtca2_45_CT_c":-0.00234387,
"gtca3_45_CT_c":-0.001816435,
"gtp_c":-0.0674,
"h_c":105.0535,
"his_DASH_L_c":-0.057785913,
"ile_DASH_L_c":-0.343142715,
"k_c":-0.7063,
"leu_DASH_L_c":-0.350014856,
"lipo1_24_CT_c":-0.000683646,
"lipo2_24_CT_c":-0.000612248,
"lipo3_24_CT_c":-0.001816095,
"lipo4_24_CT_c":-0.001467494,
"lys_DASH_L_c":-0.327413561,
"lysylpgly_CT_c":-0.002174587,
"m12dg_CT_c":-0.008562798,
"met_DASH_L_c":-0.101531685,
"mg2_c":-0.1017,
"nad_c":-0.0162,
"nadp_c":-0.0009,
"nadph_c":-0.0002,
"peptido_CT_c":-0.101806256,
"pgly_CT_c":-0.017672003,
"phe_DASH_L_c":-0.171391596,
"pi_c":105.0535,
"ppi_c":-0.0009,
"pro_DASH_L_c":-0.137139492,
"psetha_CT_c":-0.05622271,
"ser_DASH_L_c":-0.244438532,
"t12dg_CT_c":-0.006631063,
"tcam_CT_c":-0.003119816,
"thr_DASH_L_c":-0.203965923,
"trp_DASH_L_c":-0.035839999,
"tyr_DASH_L_c":-0.170934701,
"utp_c":-0.0415,
"val_DASH_L_c":-0.287641274
},
"lower_bound":0,
"upper_bound":1000,
"gene_reaction_rule":"",
"objective_coefficient":1.0
},
{
"id":"FTHFCL",
"name":"_5-formethyltetrahydrofolatecyclo-ligase",
"metabolites":{
"5fthf_c":-1.0,
"adp_c":1.0,
"atp_c":-1.0,
"methf_c":1.0,
"pi_c":1.0
},
"lower_bound":0,
"upper_bound":1000,
"gene_reaction_rule":""
},
{
"id":"HISDC",
"name":"histidinedecarboxylase",
"metabolites":{
"co2_c":1.0,
"h_c":-1.0,
"his_DASH_L_c":-1.0,
"hista_c":1.0
},
"lower_bound":0,
"upper_bound":1000,
"gene_reaction_rule":""
},
{
"id":"KAS6",
"name":"R_b_ketoacyl_synthetase__Iso_C160_",
"metabolites":{
"co2_c":6.0,
"coa_c":7.0,
"fa6_c":1.0,
"h2o_c":5.0,
"h_c":-17.0,
"ibcoa_c":-1.0,
"malcoa_c":-6.0,
"nadp_c":12.0,
"nadph_c":-12.0
},
"lower_bound":0,
"upper_bound":1000,
"gene_reaction_rule":""
},
{
"id":"KAS7",
"name":"R_b_ketoacyl_synthetase__n_C161_",
"metabolites":{
"accoa_c":-1.0,
"co2_c":7.0,
"coa_c":8.0,
"h2o_c":6.0,
"h_c":-19.0,
"hdcea_c":1.0,
"malcoa_c":-7.0,
"nadp_c":13.0,
"nadph_c":-13.0
},
"lower_bound":0,
"upper_bound":1000,
"gene_reaction_rule":""
},
{
"id":"KAS4",
"name":"R_b_ketoacyl_synthetase__Anteiso_C150_",
"metabolites":{
"2mbcoa_c":-1.0,
"co2_c":5.0,
"coa_c":6.0,
"fa4_c":1.0,
"h2o_c":4.0,
"h_c":-14.0,
"malcoa_c":-5.0,
"nadp_c":10.0,
"nadph_c":-10.0
},
"lower_bound":0,
"upper_bound":1000,
"gene_reaction_rule":""
},
{
"id":"GMPS2",
"name":"GMPsynthase",
"metabolites":{
"amp_c":1.0,
"atp_c":-1.0,
"gln_DASH_L_c":-1.0,
"glu_DASH_L_c":1.0,
"gmp_c":1.0,
"h2o_c":-1.0,
"h_c":2.0,
"ppi_c":1.0,
"xmp_c":-1.0
},
"lower_bound":0,
"upper_bound":1000,
"gene_reaction_rule":""
},
{
"id":"KAS2",
"name":"R_b_ketoacyl_synthetase__n_C140_",
"metabolites":{
"accoa_c":-1.0,
"co2_c":6.0,
"coa_c":7.0,
"h2o_c":5.0,
"h_c":-17.0,
"malcoa_c":-6.0,
"nadp_c":12.0,
"nadph_c":-12.0,
"ttdca_c":1.0
},
"lower_bound":0,
"upper_bound":1000,
"gene_reaction_rule":""
},
{
"id":"AGPR",
"name":"N-acetyl-g-glutamyl-phosphatereductase",
"metabolites":{
"acg5p_c":1.0,
"acg5sa_c":-1.0,
"h_c":1.0,
"nadp_c":-1.0,
"nadph_c":1.0,
"pi_c":-1.0
},
"lower_bound":-1000,
"upper_bound":1000,
"gene_reaction_rule":""
},
{
"id":"KAS1",
"name":"R_b_ketoacyl_synthetase__Iso_C140_",
"metabolites":{
"co2_c":5.0,
"coa_c":6.0,
"fa1_c":1.0,
"h2o_c":4.0,
"h_c":-14.0,
"ibcoa_c":-1.0,
"malcoa_c":-5.0,
"nadp_c":10.0,
"nadph_c":-10.0
},
"lower_bound":0,
"upper_bound":1000,
"gene_reaction_rule":""
},
{
"id":"SHKK",
"name":"shikimatekinase",
"metabolites":{
"adp_c":1.0,
"atp_c":-1.0,
"h_c":1.0,
"skm5p_c":1.0,
"skm_c":-1.0
},
"lower_bound":0,
"upper_bound":1000,
"gene_reaction_rule":""
},
{
"id":"KAS8",
"name":"R_b_ketoacyl_synthetase__palmitate__n_C160_",
"metabolites":{
"accoa_c":-1.0,
"co2_c":7.0,
"coa_c":8.0,
"h2o_c":6.0,
"h_c":-20.0,
"hdca_c":1.0,
"malcoa_c":-7.0,
"nadp_c":14.0,
"nadph_c":-14.0
},
"lower_bound":0,
"upper_bound":1000,
"gene_reaction_rule":""
},
{
"id":"TRDR",
"name":"thioredoxinreductase(NADPH)",
"metabolites":{
"h_c":-1.0,
"nadp_c":1.0,
"nadph_c":-1.0,
"trdox_c":-1.0,
"trdrd_c":1.0
},
"lower_bound":0,
"upper_bound":1000,
"gene_reaction_rule":""
},
{
"id":"AHSERL",
"name":"O-acetylhomoserine(thiol)-lyase",
"metabolites":{
"ac_c":1.0,
"achms_c":-1.0,
"ch4s_c":-1.0,
"h_c":1.0,
"met_DASH_L_c":1.0
},
"lower_bound":0,
"upper_bound":1000,
"gene_reaction_rule":""
},
{
"id":"MCITS",
"name":"_2-methylcitratesynthase",
"metabolites":{
"2mcit_c":1.0,
"coa_c":1.0,
"h2o_c":-1.0,
"h_c":1.0,
"oaa_c":-1.0,
"ppcoa_c":-1.0
},
"lower_bound":0,
"upper_bound":1000,
"gene_reaction_rule":""
},
{
"id":"KAS130iso",
"name":"R_b_ketoacyl_synthetase__branched(iso)_C130",
"metabolites":{
"co2_c":4.0,
"coa_c":5.0,
"h2o_c":3.0,
"h_c":-11.0,
"ivcoa_c":-1.0,
"malcoa_c":-4.0,
"nadp_c":8.0,
"nadph_c":-8.0,
"trdca_c":1.0
},
"lower_bound":0,
"upper_bound":1000,
"gene_reaction_rule":""
},
{
"id":"ASPTRS",
"name":"Aspartyl-tRNAsynthetase",
"metabolites":{
"amp_c":1.0,
"asp_DASH_L_c":-1.0,
"asptrna_c":1.0,
"atp_c":-1.0,
"ppi_c":1.0,
"trnaasp_c":-1.0
},
"lower_bound":0,
"upper_bound":1000,
"gene_reaction_rule":""
},
{
"id":"MAN6PI",
"name":"mannose-6-phosphateisomerase",
"metabolites":{
"f6p_c":1.0,
"man6p_c":-1.0
},
"lower_bound":-1000,
"upper_bound":1000,
"gene_reaction_rule":""
},
{
"id":"PPNCL3",
"name":"phosphopantothenate-cysteineligase",
"metabolites":{
"4ppan_c":-1.0,
"4ppcys_c":1.0,
"amp_c":1.0,
"atp_c":-1.0,
"cys_DASH_L_c":-1.0,
"h_c":1.0,
"ppi_c":1.0
},
"lower_bound":0,
"upper_bound":1000,
"gene_reaction_rule":""
},
{
"id":"UAG4E",
"name":"R_UDP_N_acetylglucosamine_4_epimerase",
"metabolites":{
"uacgala_c":1.0,
"uacgam_c":-1.0
},
"lower_bound":0,
"upper_bound":1000,
"gene_reaction_rule":""
},
{
"id":"LDH_L",
"name":"L-lactatedehydrogenase",
"metabolites":{
"h_c":1.0,
"lac_DASH_L_c":-1.0,
"nad_c":-1.0,
"nadh_c":1.0,
"pyr_c":1.0
},
"lower_bound":-1000,
"upper_bound":1000,
"gene_reaction_rule":""
},
{
"id":"ASPKi",
"name":"aspartatekinase,irreversible",
"metabolites":{
"4pasp_c":1.0,
"adp_c":1.0,
"asp_DASH_L_c":-1.0,
"atp_c":-1.0
},
"lower_bound":0,
"upper_bound":1000,
"gene_reaction_rule":""
},
{
"id":"FACOAL171_ISO_",
"name":"R_fatty_acid__CoA_ligase__Iso_C171_",
"metabolites":{
"amp_c":1.0,
"atp_c":-1.0,
"coa_c":-1.0,
"fa9_c":-1.0,
"fa9coa_c":1.0,
"ppi_c":1.0
},
"lower_bound":-1000,
"upper_bound":1000,
"gene_reaction_rule":""
},
{
"id":"APRAUR",
"name":"_5-amino-6-(5-phosphoribosylamino)uracilreductase",
"metabolites":{
"5aprbu_c":1.0,
"5apru_c":-1.0,
"h_c":-1.0,
"nadp_c":1.0,
"nadph_c":-1.0
},
"lower_bound":0,
"upper_bound":1000,
"gene_reaction_rule":""
},
{
"id":"FRTT",
"name":"R_farnesyltranstransferase",
"metabolites":{
"frdp_c":-1.0,
"ggdp_c":1.0,
"ipdp_c":-1.0,
"ppi_c":1.0
},
"lower_bound":0,
"upper_bound":1000,
"gene_reaction_rule":""
},
{
"id":"PPTT",
"name":"R_trans_pentaprenyltranstransferase",
"metabolites":{
"hexdp_c":1.0,
"ipdp_c":-1.0,
"pendp_c":-1.0,
"ppi_c":1.0
},
"lower_bound":0,
"upper_bound":1000,
"gene_reaction_rule":""
},
{
"id":"EHGLAT",
"name":"L-erythro-4-Hydroxyglutamate:2-oxoglutarateaminotransferase",
"metabolites":{
"4h2oglt_c":1.0,
"akg_c":-1.0,
"e4hglu_c":-1.0,
"glu_DASH_L_c":1.0
},
"lower_bound":0,
"upper_bound":1000,
"gene_reaction_rule":""
},
{
"id":"NADS1",
"name":"NADsynthase(nh3)",
"metabolites":{
"amp_c":1.0,
"atp_c":-1.0,
"dnad_c":-1.0,
"h_c":1.0,
"nad_c":1.0,
"nh4_c":-1.0,
"ppi_c":1.0
},
"lower_bound":0,
"upper_bound":1000,
"gene_reaction_rule":""
},
{
"id":"AGMT",
"name":"agmatinase",
"metabolites":{
"agm_c":-1.0,
"h2o_c":-1.0,
"ptrc_c":1.0,
"urea_c":1.0
},
"lower_bound":0,
"upper_bound":1000,
"gene_reaction_rule":""
},
{
"id":"PSERT",
"name":"phosphoserinetransaminase",
"metabolites":{
"3php_c":-1.0,
"akg_c":1.0,
"glu_DASH_L_c":-1.0,
"pser_DASH_L_c":1.0
},
"lower_bound":0,
"upper_bound":1000,
"gene_reaction_rule":""
},
{
"id":"PSDC_CT",
"name":"R_phosphatidylserine_decarboxylase",
"metabolites":{
"co2_c":1.0,
"ps_CT_c":-1.0,
"psetha_CT_c":1.0
},
"lower_bound":0,
"upper_bound":1000,
"gene_reaction_rule":""
},
{
"id":"DB4PS",
"name":"_3,4-Dihydroxy-2-butanone-4-phosphatesynthase",
"metabolites":{
"db4p_c":1.0,
"for_c":1.0,
"h_c":1.0,
"ru5p_DASH_D_c":-1.0
},
"lower_bound":0,
"upper_bound":1000,
"gene_reaction_rule":""
},
{
"id":"PPCOAC",
"name":"Propionyl-CoAcarboxylase,mitochondrial",
"metabolites":{
"adp_c":1.0,
"atp_c":-1.0,
"h_c":1.0,
"hco3_c":-1.0,
"mmcoa_DASH_S_c":1.0,
"pi_c":1.0,
"ppcoa_c":-1.0
},
"lower_bound":0,
"upper_bound":1000,
"gene_reaction_rule":""
},
{
"id":"ADPRDP",
"name":"ADPribosediphosphatase",
"metabolites":{
"adprib_c":-1.0,
"amp_c":1.0,
"h2o_c":-1.0,
"h_c":2.0,
"r5p_c":1.0
},
"lower_bound":0,
"upper_bound":1000,
"gene_reaction_rule":""
},
{
"id":"TALA",
"name":"transaldolase",
"metabolites":{
"e4p_c":1.0,
"f6p_c":1.0,
"g3p_c":-1.0,
"s7p_c":-1.0
},
"lower_bound":-1000,
"upper_bound":1000,
"gene_reaction_rule":""
},
{
"id":"IMPD",
"name":"IMPdehydrogenase",
"metabolites":{
"h2o_c":-1.0,
"h_c":1.0,
"imp_c":-1.0,
"nad_c":-1.0,
"nadh_c":1.0,
"xmp_c":1.0
},
"lower_bound":0,
"upper_bound":1000,
"gene_reaction_rule":""
},
{
"id":"TMDPP",
"name":"thymidinephosphorylase",
"metabolites":{
"2dr1p_c":1.0,
"pi_c":-1.0,
"thym_c":1.0,
"thymd_c":-1.0
},
"lower_bound":-1000,
"upper_bound":1000,
"gene_reaction_rule":""
},
{
"id":"H2St",
"name":"h2stransport(diffusion)",
"metabolites":{
"h2s_c":1.0,
"h2s_e":-1.0
},
"lower_bound":-1000,
"upper_bound":1000,
"gene_reaction_rule":""
},
{
"id":"IMPC",
"name":"IMPcyclohydrolase",
"metabolites":{
"fprica_c":1.0,
"h2o_c":-1.0,
"imp_c":-1.0
},
"lower_bound":-1000,
"upper_bound":1000,
"gene_reaction_rule":""
},
{
"id":"SHSL4r",
"name":"O-succinylhomoserinelyase(elimination),reversible",
"metabolites":{
"2obut_c":1.0,
"h2o_c":-1.0,
"h_c":1.0,
"nh4_c":1.0,
"succ_c":1.0,
"suchms_c":-1.0
},
"lower_bound":-1000,
"upper_bound":1000,
"gene_reaction_rule":""
},
{
"id":"DHORTS",
"name":"dihydroorotase",
"metabolites":{
"cbasp_c":1.0,
"dhor_DASH_S_c":-1.0,
"h2o_c":-1.0,
"h_c":1.0
},
"lower_bound":-1000,
"upper_bound":1000,
"gene_reaction_rule":""
},
{
"id":"MTRI",
"name":"_5-methylthioribose-1-phosphateisomerase",
"metabolites":{
"5mdr1p_c":-1.0,
"5mdru1p_c":1.0
},
"lower_bound":-1000,
"upper_bound":1000,
"gene_reaction_rule":""
},
{
"id":"ACONT",
"name":"aconitase",
"metabolites":{
"cit_c":-1.0,
"icit_c":1.0
},
"lower_bound":-1000,
"upper_bound":1000,
"gene_reaction_rule":""
},
{
"id":"HEX1",
"name":"hexokinase(D-glucose:ATP)",
"metabolites":{
"adp_c":1.0,
"atp_c":-1.0,
"g6p_c":1.0,
"glc_DASH_D_c":-1.0,
"h_c":1.0
},
"lower_bound":0,
"upper_bound":1000,
"gene_reaction_rule":""
},
{
"id":"HEX7",
"name":"hexokinase(D-fructose:ATP)",
"metabolites":{
"adp_c":1.0,
"atp_c":-1.0,
"f6p_c":1.0,
"fru_c":-1.0,
"h_c":1.0
},
"lower_bound":0,
"upper_bound":1000,
"gene_reaction_rule":""
},
{
"id":"PPNDH",
"name":"prephenatedehydratase",
"metabolites":{
"co2_c":1.0,
"h2o_c":1.0,
"h_c":-1.0,
"phpyr_c":1.0,
"pphn_c":-1.0
},
"lower_bound":0,
"upper_bound":1000,
"gene_reaction_rule":""
},
{
"id":"TMDPK",
"name":"thiaminediphosphokinase",
"metabolites":{
"amp_c":1.0,
"atp_c":-1.0,
"h_c":1.0,
"thm_c":-1.0,
"thmpp_c":1.0
},
"lower_bound":0,
"upper_bound":1000,
"gene_reaction_rule":""
},
{
"id":"UAMAS",
"name":"UDP-N-acetylmuramoyl-L-alaninesynthetase",
"metabolites":{
"adp_c":1.0,
"ala_DASH_L_c":-1.0,
"atp_c":-1.0,
"h_c":1.0,
"pi_c":1.0,
"uama_c":1.0,
"uamr_c":-1.0
},
"lower_bound":0,
"upper_bound":1000,
"gene_reaction_rule":""
},
{
"id":"PUNP5",
"name":"purine-nucleosidephosphorylase(Inosine)",
"metabolites":{
"hxan_c":1.0,
"ins_c":-1.0,
"pi_c":-1.0,
"r1p_c":1.0
},
"lower_bound":-1000,
"upper_bound":1000,
"gene_reaction_rule":""
},
{
"id":"PUNP4",
"name":"purine-nucleosidephosphorylase(Deoxyguanosine)",
"metabolites":{
"2dr1p_c":1.0,
"dgsn_c":-1.0,
"gua_c":1.0,
"pi_c":-1.0
},
"lower_bound":-1000,
"upper_bound":1000,
"gene_reaction_rule":""
},
{
"id":"PUNP7",
"name":"purine-nucleosidephosphorylase(Xanthosine)",
"metabolites":{
"pi_c":-1.0,
"r1p_c":1.0,
"xan_c":1.0,
"xtsn_c":-1.0
},
"lower_bound":-1000,
"upper_bound":1000,
"gene_reaction_rule":""
},
{
"id":"PUNP6",
"name":"purine-nucleosidephosphorylase(Deoxyinosine)",
"metabolites":{
"2dr1p_c":1.0,
"din_c":-1.0,
"hxan_c":1.0,
"pi_c":-1.0
},
"lower_bound":-1000,
"upper_bound":1000,
"gene_reaction_rule":""
},
{
"id":"PUNP1",
"name":"purine-nucleosidephosphorylase(Adenosine)",
"metabolites":{
"ade_c":1.0,
"adn_c":-1.0,
"pi_c":-1.0,
"r1p_c":1.0
},
"lower_bound":-1000,
"upper_bound":1000,
"gene_reaction_rule":""
},
{
"id":"PUNP3",
"name":"purine-nucleosidephosphorylase(Guanosine)",
"metabolites":{
"gsn_c":-1.0,
"gua_c":1.0,
"pi_c":-1.0,
"r1p_c":1.0
},
"lower_bound":-1000,
"upper_bound":1000,
"gene_reaction_rule":""
},
{
"id":"NNDMBRT",
"name":"Nicotinate-nucleotidedimethylbenzimidazolephosphoribosyltransferase",
"metabolites":{
"5prdmbz_c":1.0,
"dmbzid_c":-1.0,
"h_c":1.0,
"nac_c":1.0,
"nicrnt_c":-1.0
},
"lower_bound":0,
"upper_bound":1000,
"gene_reaction_rule":""
},
{
"id":"LIPO2S24_CT",
"name":"R_lipoteichoic_acid_synthesis__n24___linked__N_acetylglucosamine_substituted",
"metabolites":{
"cdpglyc_c":-24.0,
"cmp_c":24.0,
"d12dg_CT_c":-1.0,
"h_c":48.0,
"lipo2_24_CT_c":1.0,
"uacgam_c":-24.0,
"udp_c":24.0
},
"lower_bound":0,
"upper_bound":1000,
"gene_reaction_rule":""
},
{
"id":"KAS141",
"name":"R_b_ketoacyl_synthetase__n_C141_",
"metabolites":{
"accoa_c":-1.0,
"co2_c":6.0,
"coa_c":7.0,
"h2o_c":5.0,
"h_c":-16.0,
"malcoa_c":-6.0,
"nadp_c":11.0,
"nadph_c":-11.0,
"ttdce_c":1.0
},
"lower_bound":0,
"upper_bound":1000,
"gene_reaction_rule":""
},
{
"id":"PACCOAL2",
"name":"phenylacetate-CoAligase(hydroxyphenylacetate)",
"metabolites":{
"4hphac_c":-1.0,
"amp_c":1.0,
"atp_c":-1.0,
"coa_c":-1.0,
"hphaccoa_c":1.0,
"ppi_c":1.0
},
"lower_bound":0,
"upper_bound":1000,
"gene_reaction_rule":""
},
{
"id":"PACCOAL3",
"name":"phenylacetate-CoAligase(indoleacetate)",
"metabolites":{
"amp_c":1.0,
"atp_c":-1.0,
"coa_c":-1.0,
"ind3ac_c":-1.0,
"indaccoa_c":1.0,
"ppi_c":1.0
},
"lower_bound":0,
"upper_bound":1000,
"gene_reaction_rule":""
},
{
"id":"UREAabc",
"name":"ureatransportviaABCsystem",
"metabolites":{
"adp_c":1.0,
"atp_c":-1.0,
"h2o_c":-1.0,
"h_c":1.0,
"pi_c":1.0,
"urea_c":1.0,
"urea_e":-1.0
},
"lower_bound":0,
"upper_bound":1000,
"gene_reaction_rule":""
},
{
"id":"AMAA",
"name":"N-acetylmuramoyl-L-alanineamidase",
"metabolites":{
"acmam_c":1.0,
"acmama_c":-1.0,
"ala_DASH_L_c":1.0,
"h2o_c":-1.0
},
"lower_bound":0,
"upper_bound":1000,
"gene_reaction_rule":""
},
{
"id":"CDPMEK",
"name":"_4-(cytidine5'-diphospho)-2-C-methyl-D-erythritolkinase",
"metabolites":{
"2p4c2me_c":1.0,
"4c2me_c":-1.0,
"adp_c":1.0,
"atp_c":-1.0,
"h_c":1.0
},
"lower_bound":0,
"upper_bound":1000,
"gene_reaction_rule":""
},
{
"id":"UAMAGS",
"name":"UDP-N-acetylmuramoyl-L-alanyl-D-glutamatesynthetase",
"metabolites":{
"adp_c":1.0,
"atp_c":-1.0,
"glu_DASH_D_c":-1.0,
"h_c":1.0,
"pi_c":1.0,
"uama_c":-1.0,
"uamag_c":1.0
},
"lower_bound":0,
"upper_bound":1000,
"gene_reaction_rule":""
},
{
"id":"MTHFR3",
"name":"_5,10-methylenetetrahydrofolatereductase(NADPH)",
"metabolites":{
"5mthf_c":1.0,
"h_c":-2.0,
"mlthf_c":-1.0,
"nadp_c":1.0,
"nadph_c":-1.0
},
"lower_bound":0,
"upper_bound":1000,
"gene_reaction_rule":""
},
{
"id":"ATPS4r",
"name":"ATPsynthase(fourprotonsforoneATP)",
"metabolites":{
"adp_c":-1.0,
"atp_c":1.0,
"h2o_c":1.0,
"h_c":3.0,
"h_e":-4.0,
"pi_c":-1.0
},
"lower_bound":-1000,
"upper_bound":1000,
"gene_reaction_rule":""
},
{
"id":"ESC_h_e",
"name":". escape flux",
"metabolites":{
"h_b":1.0,
"h_e":-1.0
},
"lower_bound":0,
"upper_bound":1000,
"gene_reaction_rule":""
},
{
"id":"UGT_CT",
"name":"R_UDP_glucosyltransferase__diglucosyl_",
"metabolites":{
"12dgr_CT_c":-1.0,
"d12dg_CT_c":1.0,
"h_c":2.0,
"udp_c":2.0,
"udpg_c":-2.0
},
"lower_bound":0,
"upper_bound":1000,
"gene_reaction_rule":""
},
{
"id":"ARGSSr",
"name":"argininosuccinatesynthase,reversible",
"metabolites":{
"amp_c":1.0,
"argsuc_c":1.0,
"asp_DASH_L_c":-1.0,
"atp_c":-1.0,
"citr_DASH_L_c":-1.0,
"h_c":1.0,
"ppi_c":1.0
},
"lower_bound":-1000,
"upper_bound":1000,
"gene_reaction_rule":""
},
{
"id":"TMDK1",
"name":"thymidinekinase(ATP:thymidine)",
"metabolites":{
"adp_c":1.0,
"atp_c":-1.0,
"dtmp_c":1.0,
"h_c":1.0,
"thymd_c":-1.0
},
"lower_bound":0,
"upper_bound":1000,
"gene_reaction_rule":""
},
{
"id":"CODHr",
"name":"carbonmonoxidedehydrogenase/acetyl-CoAsynthase",
"metabolites":{
"accoa_c":-1.0,
"co2_c":1.0,
"coa_c":1.0,
"fdox_c":-2.0,
"fdred_c":2.0,
"h2o_c":-1.0,
"h4spt_c":-1.0,
"h_c":2.0,
"mh4spt_c":1.0
},
"lower_bound":-1000,
"upper_bound":1000,
"gene_reaction_rule":""
},
{
"id":"PRO1x",
"name":"prolineoxidase(L-proline,NAD)",
"metabolites":{
"1pyr5c_c":1.0,
"h_c":2.0,
"nad_c":-1.0,
"nadh_c":1.0,
"pro_DASH_L_c":-1.0
},
"lower_bound":0,
"upper_bound":1000,
"gene_reaction_rule":""
},
{
"id":"GLCt1",
"name":"glucose transport (uniport)",
"metabolites":{
"adp_c":1.0,
"atp_c":-1.0,
"glc_DASH_D_c":1.0,
"glc_DASH_D_e":-1.0,
"h2o_c":-1.0,
"h_c":1.0,
"pi_c":1.0
},
"lower_bound":0,
"upper_bound":1000,
"gene_reaction_rule":""
},
{
"id":"SPTi",
"name":"serine-pyruvateaminotransferase(irreversible),peroxisomal",
"metabolites":{
"ala_DASH_L_c":1.0,
"hpyr_c":1.0,
"pyr_c":-1.0,
"ser_DASH_L_c":-1.0
},
"lower_bound":-1000,
"upper_bound":1000,
"gene_reaction_rule":""
},
{
"id":"DAPE",
"name":"diaminopimelateepimerase",
"metabolites":{
"26dap_DASH_LL_c":-1.0,
"26dap_DASH_M_c":1.0
},
"lower_bound":-1000,
"upper_bound":1000,
"gene_reaction_rule":""
},
{
"id":"CYSTGL",
"name":"cystathionineg-lyase",
"metabolites":{
"2obut_c":1.0,
"cys_DASH_L_c":1.0,
"cyst_DASH_L_c":-1.0,
"h2o_c":-1.0,
"nh4_c":1.0
},
"lower_bound":0,
"upper_bound":1000,
"gene_reaction_rule":""
},
{
"id":"LIPO1S24_CT",
"name":"R_lipoteichoic_acid_synthesis__n24___linked__glucose_substituted",
"metabolites":{
"cdpglyc_c":-24.0,
"cmp_c":24.0,
"d12dg_CT_c":-1.0,
"h_c":48.0,
"lipo1_24_CT_c":1.0,
"udp_c":24.0,
"udpg_c":-24.0
},
"lower_bound":0,
"upper_bound":1000,
"gene_reaction_rule":""
},
{
"id":"RNDR4",
"name":"ribonucleoside-diphosphatereductase(UDP)",
"metabolites":{
"dudp_c":1.0,
"h2o_c":1.0,
"trdox_c":1.0,
"trdrd_c":-1.0,
"udp_c":-1.0
},
"lower_bound":0,
"upper_bound":1000,
"gene_reaction_rule":""
},
{
"id":"ORPT",
"name":"orotatephosphoribosyltransferase",
"metabolites":{
"orot5p_c":-1.0,
"orot_c":1.0,
"ppi_c":-1.0,
"prpp_c":1.0
},
"lower_bound":-1000,
"upper_bound":1000,
"gene_reaction_rule":""
},
{
"id":"RNDR3",
"name":"ribonucleoside-diphosphatereductase(CDP)",
"metabolites":{
"cdp_c":-1.0,
"dcdp_c":1.0,
"h2o_c":1.0,
"trdox_c":1.0,
"trdrd_c":-1.0
},
"lower_bound":0,
"upper_bound":1000,
"gene_reaction_rule":""
},
{
"id":"RNDR1",
"name":"ribonucleoside-diphosphatereductase(ADP)",
"metabolites":{
"adp_c":-1.0,
"dadp_c":1.0,
"h2o_c":1.0,
"trdox_c":1.0,
"trdrd_c":-1.0
},
"lower_bound":0,
"upper_bound":1000,
"gene_reaction_rule":""
},
{
"id":"SRC_k_e",
"name":". source flux",
"metabolites":{
"k_b":-1.0,
"k_e":1.0
},
"lower_bound":0,
"upper_bound":1000,
"gene_reaction_rule":""
},
{
"id":"PABB",
"name":"pabb",
"metabolites":{
"4adcho_c":1.0,
"chor_c":-1.0,
"h2o_c":1.0,
"nh4_c":-1.0
},
"lower_bound":0,
"upper_bound":1000,
"gene_reaction_rule":""
},
{
"id":"UPPRT",
"name":"uracilphosphoribosyltransferase",
"metabolites":{
"ppi_c":1.0,
"prpp_c":-1.0,
"ump_c":1.0,
"ura_c":-1.0
},
"lower_bound":0,
"upper_bound":1000,
"gene_reaction_rule":""
},
{
"id":"GARFTi",
"name":"phosphoribosylglycinamideformyltransferase,irreversible",
"metabolites":{
"10fthf_c":-1.0,
"fgam_c":1.0,
"gar_c":-1.0,
"h_c":1.0,
"thf_c":1.0
},
"lower_bound":0,
"upper_bound":1000,
"gene_reaction_rule":""
},
{
"id":"PYK",
"name":"pyruvatekinase",
"metabolites":{
"adp_c":-1.0,
"atp_c":1.0,
"h_c":-1.0,
"pep_c":-1.0,
"pyr_c":1.0
},
"lower_bound":0,
"upper_bound":1000,
"gene_reaction_rule":""
},
{
"id":"CHORS",
"name":"chorismatesynthase",
"metabolites":{
"3psme_c":-1.0,
"chor_c":1.0,
"pi_c":1.0
},
"lower_bound":0,
"upper_bound":1000,
"gene_reaction_rule":""
},
{
"id":"ACGK",
"name":"acetylglutamatekinase",
"metabolites":{
"acg5p_c":1.0,
"acglu_c":-1.0,
"adp_c":1.0,
"atp_c":-1.0
},
"lower_bound":0,
"upper_bound":1000,
"gene_reaction_rule":""
},
{
"id":"PGAMT",
"name":"phosphoglucosaminemutase",
"metabolites":{
"gam1p_c":-1.0,
"gam6p_c":1.0
},
"lower_bound":-1000,
"upper_bound":1000,
"gene_reaction_rule":""
},
{
"id":"AMID4",
"name":"amidase",
"metabolites":{
"ac_c":1.0,
"ad_c":-1.0,
"h2o_c":-1.0,
"nh4_c":1.0
},
"lower_bound":0,
"upper_bound":1000,
"gene_reaction_rule":""
},
{
"id":"UAG2EMA",
"name":"UDP-N-acetyl-D-glucosamine2-epimerase(Hydrolysis)",
"metabolites":{
"acmana_c":1.0,
"h2o_c":-1.0,
"h_c":1.0,
"uacgam_c":-1.0,
"udp_c":1.0
},
"lower_bound":-1000,
"upper_bound":1000,
"gene_reaction_rule":""
},
{
"id":"CHORM",
"name":"chorismatemutase",
"metabolites":{
"chor_c":-1.0,
"pphn_c":1.0
},
"lower_bound":0,
"upper_bound":1000,
"gene_reaction_rule":""
},
{
"id":"ATPPRT",
"name":"ATPphosphoribosyltransferase",
"metabolites":{
"atp_c":-1.0,
"ppi_c":1.0,
"prbatp_c":1.0,
"prpp_c":-1.0
},
"lower_bound":0,
"upper_bound":1000,
"gene_reaction_rule":""
},
{
"id":"RBFSb",
"name":"riboflavinsynthase",
"metabolites":{
"4r5au_c":1.0,
"dmlz_c":-2.0,
"ribflv_c":1.0
},
"lower_bound":0,
"upper_bound":1000,
"gene_reaction_rule":""
},
{
"id":"RBFSa",
"name":"riboflavinsynthase",
"metabolites":{
"4r5au_c":-1.0,
"db4p_c":-1.0,
"dmlz_c":1.0,
"h2o_c":2.0,
"pi_c":1.0
},
"lower_bound":0,
"upper_bound":1000,
"gene_reaction_rule":""
},
{
"id":"IOR",
"name":"indolepyruvateferredoxinoxidoreductase",
"metabolites":{
"co2_c":1.0,
"coa_c":-1.0,
"fdox_c":-2.0,
"fdred_c":2.0,
"h_c":1.0,
"indaccoa_c":1.0,
"indpyr_c":-1.0
},
"lower_bound":-1000,
"upper_bound":1000,
"gene_reaction_rule":""
},
{
"id":"SRC_so4_e",
"name":". source flux",
"metabolites":{
"so4_b":-1.0,
"so4_e":1.0
},
"lower_bound":0,
"upper_bound":1000,
"gene_reaction_rule":""
},
{
"id":"CODH2",
"name":"carbonmonoxidedehydrogenase/acetyl-CoAsynthase2",
"metabolites":{
"co2_c":1.0,
"co_c":-1.0,
"fdox_c":-2.0,
"fdred_c":2.0,
"h2o_c":-1.0,
"h_c":2.0
},
"lower_bound":0,
"upper_bound":1000,
"gene_reaction_rule":""
},
{
"id":"PPS",
"name":"phosphoenolpyruvatesynthase",
"metabolites":{
"amp_c":1.0,
"atp_c":-1.0,
"h2o_c":-1.0,
"h_c":2.0,
"pep_c":1.0,
"pi_c":1.0,
"pyr_c":-1.0
},
"lower_bound":0,
"upper_bound":1000,
"gene_reaction_rule":""
},
{
"id":"G3PCT",
"name":"R_glycerol_3_phosphate_cytidylyltransferase",
"metabolites":{
"cdpglyc_c":1.0,
"ctp_c":-1.0,
"glyc3p_c":-1.0,
"h_c":-1.0,
"ppi_c":1.0
},
"lower_bound":0,
"upper_bound":1000,
"gene_reaction_rule":""
},
{
"id":"FUM",
"name":"fumarase",
"metabolites":{
"fum_c":-1.0,
"h2o_c":-1.0,
"mal_DASH_L_c":1.0
},
"lower_bound":-1000,
"upper_bound":1000,
"gene_reaction_rule":""
},
{
"id":"ORNTAC",
"name":"ornithinetransacetylase",
"metabolites":{
"acglu_c":1.0,
"acorn_c":-1.0,
"glu_DASH_L_c":-1.0,
"orn_c":1.0
},
"lower_bound":-1000,
"upper_bound":1000,
"gene_reaction_rule":""
},
{
"id":"PTPATi",
"name":"pantetheine-phosphateadenylyltransferase",
"metabolites":{
"atp_c":-1.0,
"dpcoa_c":1.0,
"h_c":-1.0,
"pan4p_c":-1.0,
"ppi_c":1.0
},
"lower_bound":0,
"upper_bound":1000,
"gene_reaction_rule":""
},
{
"id":"GTPCI",
"name":"GTPcyclohydrolaseI",
"metabolites":{
"ahdt_c":1.0,
"for_c":1.0,
"gtp_c":-1.0,
"h2o_c":-1.0,
"h_c":1.0
},
"lower_bound":0,
"upper_bound":1000,
"gene_reaction_rule":""
},
{
"id":"PPCDC",
"name":"phosphopantothenoylcysteinedecarboxylase",
"metabolites":{
"4ppcys_c":-1.0,
"co2_c":1.0,
"h_c":-1.0,
"pan4p_c":1.0
},
"lower_bound":0,
"upper_bound":1000,
"gene_reaction_rule":""
},
{
"id":"SUCBZL",
"name":"R_o_succinylbenzoate_CoA_ligase",
"metabolites":{
"amp_c":1.0,
"atp_c":-1.0,
"coa_c":-1.0,
"ppi_c":1.0,
"sbzcoa_c":1.0,
"sucbz_c":-1.0
},
"lower_bound":0,
"upper_bound":1000,
"gene_reaction_rule":""
},
{
"id":"PPM",
"name":"phosphopentomutase",
"metabolites":{
"r1p_c":-1.0,
"r5p_c":1.0
},
"lower_bound":-1000,
"upper_bound":1000,
"gene_reaction_rule":""
},
{
"id":"IOR3",
"name":"indolepyruvateferredoxinoxidoreductase(hydroxyphenylpyvurate)",
"metabolites":{
"34hpp_c":-1.0,
"co2_c":1.0,
"coa_c":-1.0,
"fdox_c":-2.0,
"fdred_c":2.0,
"h_c":1.0,
"hphaccoa_c":1.0
},
"lower_bound":-1000,
"upper_bound":1000,
"gene_reaction_rule":""
},
{
"id":"AHSERL2",
"name":"O-acetylhomoserine(thiol)-lyase",
"metabolites":{
"ac_c":1.0,
"achms_c":-1.0,
"h2s_c":-1.0,
"h_c":1.0,
"hcys_DASH_L_c":1.0
},
"lower_bound":0,
"upper_bound":1000,
"gene_reaction_rule":""
},
{
"id":"NTP3e",
"name":"nucleoside-triphosphatase(GTP)",
"metabolites":{
"gdp_e":1.0,
"gtp_e":-1.0,
"h2o_e":-1.0,
"h_e":1.0,
"pi_e":1.0
},
"lower_bound":0,
"upper_bound":1000,
"gene_reaction_rule":""
},
{
"id":"ALATRS",
"name":"Alanyl-tRNAsynthetase",
"metabolites":{
"ala_DASH_L_c":-1.0,
"alatrna_c":1.0,
"amp_c":1.0,
"atp_c":-1.0,
"ppi_c":1.0,
"trnaala_c":-1.0
},
"lower_bound":0,
"upper_bound":1000,
"gene_reaction_rule":""
},
{
"id":"ADSK",
"name":"adenylyl-sulfatekinase",
"metabolites":{
"adp_c":1.0,
"aps_c":-1.0,
"atp_c":-1.0,
"h_c":1.0,
"paps_c":1.0
},
"lower_bound":0,
"upper_bound":1000,
"gene_reaction_rule":""
},
{
"id":"ADSS",
"name":"adenylosuccinatesynthase",
"metabolites":{
"asp_DASH_L_c":-1.0,
"dcamp_c":1.0,
"gdp_c":1.0,
"gtp_c":-1.0,
"h_c":2.0,
"imp_c":-1.0,
"pi_c":1.0
},
"lower_bound":0,
"upper_bound":1000,
"gene_reaction_rule":""
},
{
"id":"ASNTRS",
"name":"Asparaginyl-tRNAsynthetase",
"metabolites":{
"amp_c":1.0,
"asn_DASH_L_c":-1.0,
"asntrna_c":1.0,
"atp_c":-1.0,
"ppi_c":1.0,
"trnaasn_c":-1.0
},
"lower_bound":0,
"upper_bound":1000,
"gene_reaction_rule":""
},
{
"id":"BACCL",
"name":"biotin-[acetyl-CoA-carboxylase]ligase",
"metabolites":{
"atp_c":-1.0,
"btamp_c":1.0,
"btn_c":-1.0,
"h_c":-1.0,
"ppi_c":1.0
},
"lower_bound":0,
"upper_bound":1000,
"gene_reaction_rule":""
},
{
"id":"DTMPK",
"name":"dTMPkinase",
"metabolites":{
"adp_c":1.0,
"atp_c":-1.0,
"dtdp_c":1.0,
"dtmp_c":-1.0
},
"lower_bound":-1000,
"upper_bound":1000,
"gene_reaction_rule":""
},
{
"id":"FACOAL140",
"name":"R_fatty_acid__CoA_ligase__tetradecanoate_",
"metabolites":{
"amp_c":1.0,
"atp_c":-1.0,
"coa_c":-1.0,
"ppi_c":1.0,
"tdcoa_c":1.0,
"ttdca_c":-1.0
},
"lower_bound":-1000,
"upper_bound":1000,
"gene_reaction_rule":""
},
{
"id":"POR2",
"name":"pyruvatesynthase",
"metabolites":{
"accoa_c":1.0,
"co2_c":1.0,
"coa_c":-1.0,
"fdox_c":-2.0,
"fdred_c":2.0,
"h_c":1.0,
"pyr_c":-1.0
},
"lower_bound":-1000,
"upper_bound":1000,
"gene_reaction_rule":""
},
{
"id":"POR3",
"name":"pyruvatesynthase",
"metabolites":{
"2obut_c":-1.0,
"co2_c":1.0,
"coa_c":-1.0,
"fdox_c":-2.0,
"fdred_c":2.0,
"h_c":1.0,
"ppcoa_c":1.0
},
"lower_bound":-1000,
"upper_bound":1000,
"gene_reaction_rule":""
},
{
"id":"NTP5",
"name":"nucleoside-triphosphatase(CTP)",
"metabolites":{
"cdp_c":1.0,
"ctp_c":-1.0,
"h2o_c":-1.0,
"h_c":1.0,
"pi_c":1.0
},
"lower_bound":0,
"upper_bound":1000,
"gene_reaction_rule":""
},
{
"id":"NTP4",
"name":"nucleoside-triphosphatase(dGTP)",
"metabolites":{
"dgdp_c":1.0,
"dgtp_c":-1.0,
"h2o_c":-1.0,
"h_c":1.0,
"pi_c":1.0
},
"lower_bound":0,
"upper_bound":1000,
"gene_reaction_rule":""
},
{
"id":"ACOTA",
"name":"acetylornithinetransaminase",
"metabolites":{
"acg5sa_c":1.0,
"acorn_c":-1.0,
"akg_c":-1.0,
"glu_DASH_L_c":1.0
},
"lower_bound":-1000,
"upper_bound":1000,
"gene_reaction_rule":""
},
{
"id":"NTP6",
"name":"nucleoside-triphosphatase(dCTP)",
"metabolites":{
"dcdp_c":1.0,
"dctp_c":-1.0,
"h2o_c":-1.0,
"h_c":1.0,
"pi_c":1.0
},
"lower_bound":0,
"upper_bound":1000,
"gene_reaction_rule":""
},
{
"id":"NTP1",
"name":"nucleoside-triphosphatase(ATP)",
"metabolites":{
"adp_c":1.0,
"atp_c":-1.0,
"h2o_c":-1.0,
"h_c":1.0,
"pi_c":1.0
},
"lower_bound":0,
"upper_bound":1000,
"gene_reaction_rule":""
},
{
"id":"SHK3D",
"name":"shikimatedehydrogenase",
"metabolites":{
"3dhsk_c":-1.0,
"h_c":-1.0,
"nadp_c":1.0,
"nadph_c":-1.0,
"skm_c":1.0
},
"lower_bound":0,
"upper_bound":1000,
"gene_reaction_rule":""
},
{
"id":"NTP3",
"name":"nucleoside-triphosphatase(GTP)",
"metabolites":{
"gdp_c":1.0,
"gtp_c":-1.0,
"h2o_c":-1.0,
"h_c":1.0,
"pi_c":1.0
},
"lower_bound":0,
"upper_bound":1000,
"gene_reaction_rule":""
},
{
"id":"NTP2",
"name":"nucleoside-triphosphatase(dATP)",
"metabolites":{
"dadp_c":1.0,
"datp_c":-1.0,
"h2o_c":-1.0,
"h_c":1.0,
"pi_c":1.0
},
"lower_bound":0,
"upper_bound":1000,
"gene_reaction_rule":""
},
{
"id":"DHQD",
"name":"_3-dehydroquinatedehydratase",
"metabolites":{
"3dhq_c":-1.0,
"3dhsk_c":1.0,
"h2o_c":1.0
},
"lower_bound":-1000,
"upper_bound":1000,
"gene_reaction_rule":""
},
{
"id":"NTP9",
"name":"nucleoside-triphosphatase(dTTP)",
"metabolites":{
"dtdp_c":1.0,
"dttp_c":-1.0,
"h2o_c":-1.0,
"h_c":1.0,
"pi_c":1.0
},
"lower_bound":0,
"upper_bound":1000,
"gene_reaction_rule":""
},
{
"id":"NTP8",
"name":"nucleoside-triphosphatase(dUTP)",
"metabolites":{
"dudp_c":1.0,
"dutp_c":-1.0,
"h2o_c":-1.0,
"h_c":1.0,
"pi_c":1.0
},
"lower_bound":0,
"upper_bound":1000,
"gene_reaction_rule":""
},
{
"id":"MOHMT",
"name":"_3-methyl-2-oxobutanoatehydroxymethyltransferase",
"metabolites":{
"2dhp_c":1.0,
"3mob_c":-1.0,
"h2o_c":-1.0,
"mlthf_c":-1.0,
"thf_c":1.0
},
"lower_bound":0,
"upper_bound":1000,
"gene_reaction_rule":""
},
{
"id":"ACLS",
"name":"acetolactatesynthase",
"metabolites":{
"alac_DASH_S_c":1.0,
"co2_c":1.0,
"h_c":-1.0,
"pyr_c":-2.0
},
"lower_bound":0,
"upper_bound":1000,
"gene_reaction_rule":""
},
{
"id":"PAP_CT",
"name":"R_phosphatidic_acid_phosphatase",
"metabolites":{
"12dag3p_CT_c":-1.0,
"12dgr_CT_c":1.0,
"h2o_c":-1.0,
"pi_c":1.0
},
"lower_bound":0,
"upper_bound":1000,
"gene_reaction_rule":""
},
{
"id":"2HBO",
"name":"_2-Hydroxybutyrate:NAD+oxidoreductase",
"metabolites":{
"2hb_c":-1.0,
"2obut_c":1.0,
"h_c":1.0,
"nad_c":-1.0,
"nadh_c":1.0
},
"lower_bound":-1000,
"upper_bound":1000,
"gene_reaction_rule":""
},
{
"id":"FACOAL170_anteiso_",
"name":"R_fatty_acid__CoA_ligase__anteiso_C170_",
"metabolites":{
"amp_c":1.0,
"atp_c":-1.0,
"coa_c":-1.0,
"fa12_c":-1.0,
"fa12coa_c":1.0,
"ppi_c":1.0
},
"lower_bound":-1000,
"upper_bound":1000,
"gene_reaction_rule":""
},
{
"id":"GNMT",
"name":"glycineN-methyltransferase",
"metabolites":{
"ahcys_c":1.0,
"amet_c":-1.0,
"gly_c":-1.0,
"h_c":1.0,
"sarcs_c":1.0
},
"lower_bound":0,
"upper_bound":1000,
"gene_reaction_rule":""
},
{
"id":"DHQS",
"name":"_3-dehydroquinatesynthase",
"metabolites":{
"2dda7p_c":-1.0,
"3dhq_c":1.0,
"pi_c":1.0
},
"lower_bound":0,
"upper_bound":1000,
"gene_reaction_rule":""
},
{
"id":"GLCS1",
"name":"glycogensynthase(ADPGlc)",
"metabolites":{
"adp_c":1.0,
"adpglc_c":-1.0,
"glycogen_c":1.0,
"h_c":1.0
},
"lower_bound":0,
"upper_bound":1000,
"gene_reaction_rule":""
},
{
"id":"bglua",
"name":"betaglucosidase,cellulose",
"metabolites":{
"cellulose_e":-1.0,
"glc_DASH_D_e":1.0,
"h2o_e":-1.0
},
"lower_bound":0,
"upper_bound":1000,
"gene_reaction_rule":""
},
{
"id":"bglub",
"name":"betaglucosidase",
"metabolites":{
"cellobiose_c":-1.0,
"glc_DASH_D_c":2.0,
"h2o_c":-1.0
},
"lower_bound":0,
"upper_bound":1000,
"gene_reaction_rule":""
},
{
"id":"ARGTRS",
"name":"Arginyl-tRNAsynthetase",
"metabolites":{
"amp_c":1.0,
"arg_DASH_L_c":-1.0,
"argtrna_c":1.0,
"atp_c":-1.0,
"ppi_c":1.0,
"trnaarg_c":-1.0
},
"lower_bound":0,
"upper_bound":1000,
"gene_reaction_rule":""
},
{
"id":"GTPDPK",
"name":"GTPdiphosphokinase",
"metabolites":{
"amp_c":1.0,
"atp_c":-1.0,
"gdptp_c":1.0,
"gtp_c":-1.0,
"h_c":1.0
},
"lower_bound":0,
"upper_bound":1000,
"gene_reaction_rule":""
},
{
"id":"ESC_etoh_e",
"name":". escape flux",
"metabolites":{
"etoh_b":1.0,
"etoh_e":-1.0
},
"lower_bound":0,
"upper_bound":1000,
"gene_reaction_rule":""
},
{
"id":"TRPTRS",
"name":"Tryptophanyl-tRNAsynthetase",
"metabolites":{
"amp_c":1.0,
"atp_c":-1.0,
"ppi_c":1.0,
"trnatrp_c":-1.0,
"trp_DASH_L_c":-1.0,
"trptrna_c":1.0
},
"lower_bound":0,
"upper_bound":1000,
"gene_reaction_rule":""
},
{
"id":"ESC_gcald_e",
"name":". escape flux",
"metabolites":{
"gcald_b":1.0,
"gcald_e":-1.0
},
"lower_bound":0,
"upper_bound":1000,
"gene_reaction_rule":""
},
{
"id":"TECA4S_CT",
"name":"R_minor_teichoic_acid_synthesis__n30_",
"metabolites":{
"h2o_c":-30.0,
"h_c":60.0,
"tcam_CT_c":1.0,
"uacgala_c":-30.0,
"udp_c":30.0,
"udpg_c":-30.0,
"ump_c":30.0
},
"lower_bound":0,
"upper_bound":1000,
"gene_reaction_rule":""
},
{
"id":"CYTK9",
"name":"cytidylatekinase(CMP,dCTP)",
"metabolites":{
"cdp_c":1.0,
"cmp_c":-1.0,
"dcdp_c":1.0,
"dctp_c":-1.0
},
"lower_bound":-1000,
"upper_bound":1000,
"gene_reaction_rule":""
},
{
"id":"CYTK8",
"name":"cytidylatekinase(CMP,dATP)",
"metabolites":{
"cdp_c":1.0,
"cmp_c":-1.0,
"dadp_c":1.0,
"datp_c":-1.0
},
"lower_bound":-1000,
"upper_bound":1000,
"gene_reaction_rule":""
},
{
"id":"PAPPT3",
"name":"phospho-N-acetylmuramoyl-pentapeptide-transferase(meso-2,6-diaminopimelate)",
"metabolites":{
"uagmda_c":1.0,
"udcpp_c":-1.0,
"ugmda_c":-1.0,
"ump_c":1.0
},
"lower_bound":0,
"upper_bound":1000,
"gene_reaction_rule":""
},
{
"id":"CYTK5",
"name":"cytidylatekinase(dCMP)",
"metabolites":{
"cdp_c":1.0,
"ctp_c":-1.0,
"dcdp_c":1.0,
"dcmp_c":-1.0
},
"lower_bound":-1000,
"upper_bound":1000,
"gene_reaction_rule":""
},
{
"id":"ILETRS",
"name":"Isoleucyl-tRNAsynthetase",
"metabolites":{
"amp_c":1.0,
"atp_c":-1.0,
"ile_DASH_L_c":-1.0,
"iletrna_c":1.0,
"ppi_c":1.0,
"trnaile_c":-1.0
},
"lower_bound":0,
"upper_bound":1000,
"gene_reaction_rule":""
},
{
"id":"CYTK7",
"name":"cytidylatekinase(CMP,UTP)",
"metabolites":{
"cdp_c":1.0,
"cmp_c":-1.0,
"udp_c":1.0,
"utp_c":-1.0
},
"lower_bound":-1000,
"upper_bound":1000,
"gene_reaction_rule":""
},
{
"id":"CYTK6",
"name":"cytidylatekinase(CMP,CTP)",
"metabolites":{
"cdp_c":2.0,
"cmp_c":-1.0,
"ctp_c":-1.0
},
"lower_bound":-1000,
"upper_bound":1000,
"gene_reaction_rule":""
},
{
"id":"CYTK1",
"name":"cytidylatekinase(CMP)",
"metabolites":{
"adp_c":1.0,
"atp_c":-1.0,
"cdp_c":1.0,
"cmp_c":-1.0
},
"lower_bound":-1000,
"upper_bound":1000,
"gene_reaction_rule":""
},
{
"id":"CYTK3",
"name":"cytidylatekinase(CMP)(GTP)",
"metabolites":{
"cdp_c":1.0,
"cmp_c":-1.0,
"gdp_c":1.0,
"gtp_c":-1.0
},
"lower_bound":-1000,
"upper_bound":1000,
"gene_reaction_rule":""
},
{
"id":"CYTK2",
"name":"cytidylatekinase(dCMP)",
"metabolites":{
"adp_c":1.0,
"atp_c":-1.0,
"dcdp_c":1.0,
"dcmp_c":-1.0
},
"lower_bound":-1000,
"upper_bound":1000,
"gene_reaction_rule":""
},
{
"id":"URAt2",
"name":"uraciltransportinviaprotonsymport",
"metabolites":{
"h_c":1.0,
"h_e":-1.0,
"ura_c":1.0,
"ura_e":-1.0
},
"lower_bound":0,
"upper_bound":1000,
"gene_reaction_rule":""
},
{
"id":"URIDK1r",
"name":"uridylatekinase(UMP)",
"metabolites":{
"adp_c":1.0,
"atp_c":-1.0,
"udp_c":1.0,
"ump_c":-1.0
},
"lower_bound":-1000,
"upper_bound":1000,
"gene_reaction_rule":""
},
{
"id":"UPP3MT",
"name":"uroporphyrinogenmethyltransferase",
"metabolites":{
"ahcys_c":2.0,
"amet_c":-2.0,
"dscl_c":1.0,
"h_c":1.0,
"uppg3_c":-1.0
},
"lower_bound":0,
"upper_bound":1000,
"gene_reaction_rule":""
},
{
"id":"THRS",
"name":"threoninesynthase",
"metabolites":{
"h2o_c":-1.0,
"phom_c":-1.0,
"pi_c":1.0,
"thr_DASH_L_c":1.0
},
"lower_bound":0,
"upper_bound":1000,
"gene_reaction_rule":""
},
{
"id":"SRC_ca2_e",
"name":". source flux",
"metabolites":{
"ca2_b":-1.0,
"ca2_e":1.0
},
"lower_bound":0,
"upper_bound":1000,
"gene_reaction_rule":""
},
{
"id":"P5CR",
"name":"pyrroline-5-carboxylatereductase",
"metabolites":{
"1pyr5c_c":-1.0,
"h_c":-2.0,
"nadp_c":1.0,
"nadph_c":-1.0,
"pro_DASH_L_c":1.0
},
"lower_bound":0,
"upper_bound":1000,
"gene_reaction_rule":""
},
{
"id":"AKP1",
"name":"alkalinephosphatase(Dihydroneopterin)",
"metabolites":{
"ahdt_c":-1.0,
"dhnpt_c":1.0,
"h2o_c":-3.0,
"h_c":2.0,
"pi_c":3.0
},
"lower_bound":0,
"upper_bound":1000,
"gene_reaction_rule":""
},
{
"id":"AGPATr_CT",
"name":"R_1_acylglycerol_3_phosphate_O_acyltransferase",
"metabolites":{
"12dag3p_CT_c":1.0,
"1ag3p_CT_c":-1.0,
"coa_c":1.0,
"dcacoa_c":-0.051,
"fa12coa_c":-0.1334,
"fa1coa_c":-0.023,
"fa6coa_c":-0.323,
"hdcoa_c":-0.1255,
"pmtcoa_c":-0.2293,
"strcoa_c":-0.0137,
"strcoaiso_c":-0.0479,
"tdcoa_c":-0.0092,
"trdacoa_c":-0.022,
"ttdcecoa_c":-0.022
},
"lower_bound":0,
"upper_bound":1000,
"gene_reaction_rule":""
},
{
"id":"KARA1",
"name":"ketol-acidreductoisomerase(2,3-dihydroxy-3-methylbutanoate)",
"metabolites":{
"23dhmb_c":-1.0,
"alac_DASH_S_c":1.0,
"h_c":1.0,
"nadp_c":-1.0,
"nadph_c":1.0
},
"lower_bound":-1000,
"upper_bound":1000,
"gene_reaction_rule":""
},
{
"id":"KARA2",
"name":"ketol-acidreductoisomerase(2-Acetolactate)",
"metabolites":{
"23dhmp_c":1.0,
"2ahbut_c":-1.0,
"h_c":-1.0,
"nadp_c":1.0,
"nadph_c":-1.0
},
"lower_bound":-1000,
"upper_bound":1000,
"gene_reaction_rule":""
},
{
"id":"G3PD2",
"name":"glycerol-3-phosphatedehydrogenase(NADP)",
"metabolites":{
"dhap_c":1.0,
"glyc3p_c":-1.0,
"h_c":1.0,
"nadp_c":-1.0,
"nadph_c":1.0
},
"lower_bound":-1000,
"upper_bound":1000,
"gene_reaction_rule":""
},
{
"id":"G3PD1",
"name":"glycerol-3-phosphatedehydrogenase(NAD)",
"metabolites":{
"dhap_c":1.0,
"glyc3p_c":-1.0,
"h_c":1.0,
"nad_c":-1.0,
"nadh_c":1.0
},
"lower_bound":-1000,
"upper_bound":1000,
"gene_reaction_rule":""
},
{
"id":"NMNTP",
"name":"nmntp",
"metabolites":{
"h_c":1.0,
"h_e":-1.0,
"nmn_c":1.0,
"nmn_e":-1.0
},
"lower_bound":0,
"upper_bound":1000,
"gene_reaction_rule":""
},
{
"id":"GLYAT",
"name":"glycineC-acetyltransferase",
"metabolites":{
"2aobut_c":1.0,
"accoa_c":-1.0,
"coa_c":1.0,
"gly_c":-1.0
},
"lower_bound":-1000,
"upper_bound":1000,
"gene_reaction_rule":""
},
{
"id":"DXPS",
"name":"_1-deoxy-D-xylulose5-phosphatesynthase",
"metabolites":{
"co2_c":1.0,
"dxyl5p_c":1.0,
"g3p_c":-1.0,
"h_c":-1.0,
"pyr_c":-1.0
},
"lower_bound":0,
"upper_bound":1000,
"gene_reaction_rule":""
},
{
"id":"GALU",
"name":"UTP-glucose-1-phosphateuridylyltransferase",
"metabolites":{
"g1p_c":-1.0,
"h_c":-1.0,
"ppi_c":1.0,
"udpg_c":1.0,
"utp_c":-1.0
},
"lower_bound":-1000,
"upper_bound":1000,
"gene_reaction_rule":""
},
{
"id":"ETOHt2r",
"name":"ethanolreversibletransportviaprotonsymport",
"metabolites":{
"etoh_c":1.0,
"etoh_e":-1.0,
"h_c":1.0,
"h_e":-1.0
},
"lower_bound":-1000,
"upper_bound":1000,
"gene_reaction_rule":""
},
{
"id":"MGSA",
"name":"methylglyoxalsynthase",
"metabolites":{
"dhap_c":-1.0,
"mthgxl_c":1.0,
"pi_c":1.0
},
"lower_bound":0,
"upper_bound":1000,
"gene_reaction_rule":""
},
{
"id":"DAPDH",
"name":"diaminopimelatedehydrogenase",
"metabolites":{
"26dap_DASH_M_c":1.0,
"h_c":-2.0,
"nadp_c":1.0,
"nadph_c":-1.0,
"nh4_c":-1.0,
"thdp_c":-1.0
},
"lower_bound":0,
"upper_bound":1000,
"gene_reaction_rule":""
},
{
"id":"TDPDRE",
"name":"dTDP-4-dehydrorhamnose3,5-epimerase",
"metabolites":{
"dtdp4d6dg_c":-1.0,
"dtdp4d6dm_c":1.0
},
"lower_bound":0,
"upper_bound":1000,
"gene_reaction_rule":""
},
{
"id":"DAPDC",
"name":"diaminopimelatedecarboxylase",
"metabolites":{
"26dap_DASH_M_c":-1.0,
"co2_c":1.0,
"h_c":-1.0,
"lys_DASH_L_c":1.0
},
"lower_bound":0,
"upper_bound":1000,
"gene_reaction_rule":""
},
{
"id":"PIabc",
"name":"phosphatetransportviaABCsystem",
"metabolites":{
"adp_c":1.0,
"atp_c":-1.0,
"h2o_c":-1.0,
"h_c":1.0,
"pi_c":2.0,
"pi_e":-1.0
},
"lower_bound":0,
"upper_bound":1000,
"gene_reaction_rule":""
},
{
"id":"LEUTRS",
"name":"Leucyl-tRNAsynthetase",
"metabolites":{
"amp_c":1.0,
"atp_c":-1.0,
"leu_DASH_L_c":-1.0,
"leutrna_c":1.0,
"ppi_c":1.0,
"trnaleu_c":-1.0
},
"lower_bound":0,
"upper_bound":1000,
"gene_reaction_rule":""
},
{
"id":"ACNAM9PL",
"name":"N-Acetylneuraminate9-phosphatepyruvate-lyase(pyruvate-phosphorylating)",
"metabolites":{
"acmanap_c":-1.0,
"acnamp_c":1.0,
"h2o_c":-1.0,
"pep_c":-1.0,
"pi_c":1.0
},
"lower_bound":0,
"upper_bound":1000,
"gene_reaction_rule":""
},
{
"id":"METabc",
"name":"L-methioninetransportviaABCsystem",
"metabolites":{
"adp_c":1.0,
"atp_c":-1.0,
"h2o_c":-1.0,
"h_c":1.0,
"met_DASH_L_c":1.0,
"met_DASH_L_e":-1.0,
"pi_c":1.0
},
"lower_bound":0,
"upper_bound":1000,
"gene_reaction_rule":""
},
{
"id":"IGPDH",
"name":"imidazoleglycerol-phosphatedehydratase",
"metabolites":{
"eig3p_c":-1.0,
"h2o_c":1.0,
"imacp_c":1.0
},
"lower_bound":0,
"upper_bound":1000,
"gene_reaction_rule":""
},
{
"id":"GK1",
"name":"guanylatekinase(GMP:ATP)",
"metabolites":{
"adp_c":1.0,
"atp_c":-1.0,
"gdp_c":1.0,
"gmp_c":-1.0
},
"lower_bound":-1000,
"upper_bound":1000,
"gene_reaction_rule":""
},
{
"id":"GLYTRS",
"name":"Glycyl-tRNAsynthetase",
"metabolites":{
"amp_c":1.0,
"atp_c":-1.0,
"gly_c":-1.0,
"glytrna_c":1.0,
"ppi_c":1.0,
"trnagly_c":-1.0
},
"lower_bound":0,
"upper_bound":1000,
"gene_reaction_rule":""
},
{
"id":"PMDPHT",
"name":"pyrimidinephosphatase",
"metabolites":{
"4r5au_c":1.0,
"5aprbu_c":-1.0,
"h2o_c":-1.0,
"pi_c":1.0
},
"lower_bound":0,
"upper_bound":1000,
"gene_reaction_rule":""
},
{
"id":"AGDC_r",
"name":"N-acetylglucosamine-6-phosphatedeacetylase(reversible)",
"metabolites":{
"ac_c":1.0,
"acgam6p_c":-1.0,
"gam6p_c":1.0,
"h2o_c":-1.0
},
"lower_bound":-1000,
"upper_bound":1000,
"gene_reaction_rule":""
},
{
"id":"AIRCr",
"name":"phosphoribosylaminoimidazolecarboxylase",
"metabolites":{
"5aizc_c":1.0,
"air_c":-1.0,
"co2_c":-1.0,
"h_c":1.0
},
"lower_bound":-1000,
"upper_bound":1000,
"gene_reaction_rule":""
},
{
"id":"XYLabc",
"name":"D-xylosetransportviaABCsystem",
"metabolites":{
"adp_c":1.0,
"atp_c":-1.0,
"h2o_c":-1.0,
"h_c":1.0,
"pi_c":1.0,
"xyl_DASH_D_c":1.0,
"xyl_DASH_D_e":-1.0
},
"lower_bound":0,
"upper_bound":1000,
"gene_reaction_rule":""
},
{
"id":"PGPPH_CT",
"name":"R_Phosphatidylglycerophosphate_phosphohydrolase",
"metabolites":{
"h2o_c":-1.0,
"pgly_CT_c":1.0,
"pglyp_CT_c":-1.0,
"pi_c":1.0
},
"lower_bound":0,
"upper_bound":1000,
"gene_reaction_rule":""
},
{
"id":"OHPBAT",
"name":"O-Phospho-4-hydroxy-L-threonine:2-oxoglutarateaminotransferase",
"metabolites":{
"akg_c":1.0,
"glu_DASH_L_c":-1.0,
"ohpb_c":-1.0,
"phthr_c":1.0
},
"lower_bound":-1000,
"upper_bound":1000,
"gene_reaction_rule":""
},
{
"id":"AICART",
"name":"phosphoribosylaminoimidazolecarboxamideformyltransferase",
"metabolites":{
"10fthf_c":-1.0,
"aicar_c":-1.0,
"fprica_c":1.0,
"thf_c":1.0
},
"lower_bound":-1000,
"upper_bound":1000,
"gene_reaction_rule":""
},
{
"id":"PHCYT_CT",
"name":"R_phosphatidate_cytidylyltransferase",
"metabolites":{
"12dag3p_CT_c":-1.0,
"cdpdag_CT_c":1.0,
"ctp_c":-1.0,
"h_c":-1.0,
"ppi_c":1.0
},
"lower_bound":0,
"upper_bound":1000,
"gene_reaction_rule":""
},
{
"id":"UGT1_CT",
"name":"R_UDP_glucosyltransferase__monoglucosyl_",
"metabolites":{
"12dgr_CT_c":-1.0,
"h_c":1.0,
"m12dg_CT_c":1.0,
"udp_c":1.0,
"udpg_c":-1.0
},
"lower_bound":0,
"upper_bound":1000,
"gene_reaction_rule":""
},
{
"id":"URIK3",
"name":"uridinekinase(ITP:Uridine)",
"metabolites":{
"h_c":1.0,
"idp_c":1.0,
"itp_c":-1.0,
"ump_c":1.0,
"uri_c":-1.0
},
"lower_bound":0,
"upper_bound":1000,
"gene_reaction_rule":""
},
{
"id":"AMID3",
"name":"amidase",
"metabolites":{
"h2o_c":-1.0,
"iad_c":-1.0,
"ind3ac_c":1.0,
"nh4_c":1.0
},
"lower_bound":0,
"upper_bound":1000,
"gene_reaction_rule":""
},
{
"id":"AMID2",
"name":"amidase",
"metabolites":{
"h2o_c":-1.0,
"nh4_c":1.0,
"pac_c":1.0,
"pad_c":-1.0
},
"lower_bound":0,
"upper_bound":1000,
"gene_reaction_rule":""
},
{
"id":"QULNS",
"name":"quinolinatesynthase",
"metabolites":{
"dhap_c":-1.0,
"h2o_c":2.0,
"h_c":1.0,
"iasp_c":-1.0,
"pi_c":1.0,
"quln_c":1.0
},
"lower_bound":0,
"upper_bound":1000,
"gene_reaction_rule":""
},
{
"id":"DHFS",
"name":"dihydrofolatesynthase",
"metabolites":{
"adp_c":1.0,
"atp_c":-1.0,
"dhf_c":1.0,
"dhpt_c":-1.0,
"glu_DASH_L_c":-1.0,
"pi_c":1.0
},
"lower_bound":0,
"upper_bound":1000,
"gene_reaction_rule":""
},
{
"id":"CDPGDH",
"name":"CDP-glucose46dehydratase",
"metabolites":{
"cdpddglu_c":1.0,
"cdpglu_c":-1.0,
"h2o_c":1.0
},
"lower_bound":0,
"upper_bound":1000,
"gene_reaction_rule":""
},
{
"id":"FACOAL161",
"name":"R_fatty_acid__CoA_ligase__hexadecenoate_",
"metabolites":{
"amp_c":1.0,
"atp_c":-1.0,
"coa_c":-1.0,
"hdcea_c":-1.0,
"hdcoa_c":1.0,
"ppi_c":1.0
},
"lower_bound":-1000,
"upper_bound":1000,
"gene_reaction_rule":""
},
{
"id":"FACOAL160",
"name":"R_fatty_acid__CoA_ligase__hexadecanoate_",
"metabolites":{
"amp_c":1.0,
"atp_c":-1.0,
"coa_c":-1.0,
"hdca_c":-1.0,
"pmtcoa_c":1.0,
"ppi_c":1.0
},
"lower_bound":-1000,
"upper_bound":1000,
"gene_reaction_rule":""
},
{
"id":"TDPGDH",
"name":"dTDPglucose4,6-dehydratase",
"metabolites":{
"dtdp4d6dg_c":1.0,
"dtdpglu_c":-1.0,
"h2o_c":1.0
},
"lower_bound":0,
"upper_bound":1000,
"gene_reaction_rule":""
},
{
"id":"LEUt2r",
"name":"L-leucinereversibletransportviaprotonsymport",
"metabolites":{
"h_c":1.0,
"h_e":-1.0,
"leu_DASH_L_c":1.0,
"leu_DASH_L_e":-1.0
},
"lower_bound":-1000,
"upper_bound":1000,
"gene_reaction_rule":""
},
{
"id":"FTHFL",
"name":"formate-tetrahydrofolateligase",
"metabolites":{
"10fthf_c":1.0,
"adp_c":1.0,
"atp_c":-1.0,
"for_c":-1.0,
"pi_c":1.0,
"thf_c":-1.0
},
"lower_bound":-1000,
"upper_bound":1000,
"gene_reaction_rule":""
},
{
"id":"CLPNS2_CT",
"name":"R_cardiolipin_synthase",
"metabolites":{
"cdlp_CT_c":1.0,
"glyc_c":1.0,
"pgly_CT_c":-2.0
},
"lower_bound":0,
"upper_bound":1000,
"gene_reaction_rule":""
},
{
"id":"MECDPDH",
"name":"_2C-methyl-D-erythritol2,4cyclodiphosphatedehydratase",
"metabolites":{
"2mecdp_c":-1.0,
"h2mb4p_c":1.0,
"h2o_c":1.0,
"h_c":-1.0
},
"lower_bound":0,
"upper_bound":1000,
"gene_reaction_rule":""
},
{
"id":"LYSLG_CT",
"name":"R_lysylphosphatidylglycerol_synthesis",
"metabolites":{
"amp_c":1.0,
"atp_c":-1.0,
"h_c":1.0,
"lys_DASH_L_c":-1.0,
"lysylpgly_CT_c":1.0,
"pgly_CT_c":-1.0,
"ppi_c":1.0
},
"lower_bound":0,
"upper_bound":1000,
"gene_reaction_rule":""
},
{
"id":"ALCD2x",
"name":"alcoholdehydrogenase(ethanol)",
"metabolites":{
"acald_c":1.0,
"etoh_c":-1.0,
"h_c":1.0,
"nad_c":-1.0,
"nadh_c":1.0
},
"lower_bound":-1000,
"upper_bound":1000,
"gene_reaction_rule":""
},
{
"id":"VALTRS",
"name":"Valyl-tRNAsynthetase",
"metabolites":{
"amp_c":1.0,
"atp_c":-1.0,
"ppi_c":1.0,
"trnaval_c":-1.0,
"val_DASH_L_c":-1.0,
"valtrna_c":1.0
},
"lower_bound":0,
"upper_bound":1000,
"gene_reaction_rule":""
},
{
"id":"METS",
"name":"methioninesynthase",
"metabolites":{
"5mthf_c":-1.0,
"h_c":1.0,
"hcys_DASH_L_c":-1.0,
"met_DASH_L_c":1.0,
"thf_c":1.0
},
"lower_bound":0,
"upper_bound":1000,
"gene_reaction_rule":""
},
{
"id":"METTRS",
"name":"methionyl-tRNAsynthetase",
"metabolites":{
"amp_c":1.0,
"atp_c":-1.0,
"met_DASH_L_c":-1.0,
"mettrna_c":1.0,
"ppi_c":1.0,
"trnamet_c":-1.0
},
"lower_bound":0,
"upper_bound":1000,
"gene_reaction_rule":""
},
{
"id":"URIDK2r",
"name":"uridylatekinase(dUMP)",
"metabolites":{
"adp_c":1.0,
"atp_c":-1.0,
"dudp_c":1.0,
"dump_c":-1.0
},
"lower_bound":-1000,
"upper_bound":1000,
"gene_reaction_rule":""
},
{
"id":"PGLYCP",
"name":"Phosphoglycolatephosphatase",
"metabolites":{
"2pglyc_c":-1.0,
"glyclt_c":1.0,
"h2o_c":-1.0,
"pi_c":1.0
},
"lower_bound":0,
"upper_bound":1000,
"gene_reaction_rule":""
},
{
"id":"UAAGDS",
"name":"UDP-N-acetylmuramoyl-L-alanyl-D-glutamyl-meso-2,6-diaminopimelatesynthetase",
"metabolites":{
"26dap_DASH_M_c":-1.0,
"adp_c":1.0,
"atp_c":-1.0,
"h_c":1.0,
"pi_c":1.0,
"uamag_c":-1.0,
"ugmd_c":1.0
},
"lower_bound":0,
"upper_bound":1000,
"gene_reaction_rule":""
},
{
"id":"FACOAL181",
"name":"R_fatty_acid__CoA_ligase__octadecenoate_",
"metabolites":{
"amp_c":1.0,
"atp_c":-1.0,
"coa_c":-1.0,
"ocdcea_c":-1.0,
"odecoa_c":1.0,
"ppi_c":1.0
},
"lower_bound":-1000,
"upper_bound":1000,
"gene_reaction_rule":""
},
{
"id":"FACOAL180",
"name":"R_fatty_acid__CoA_ligase__octadecanoate_",
"metabolites":{
"amp_c":1.0,
"atp_c":-1.0,
"coa_c":-1.0,
"ocdca_c":-1.0,
"ppi_c":1.0,
"strcoa_c":1.0
},
"lower_bound":-1000,
"upper_bound":1000,
"gene_reaction_rule":""
},
{
"id":"METB1r",
"name":"metb1(rev)",
"metabolites":{
"ac_c":1.0,
"achms_c":-1.0,
"cys_DASH_L_c":-1.0,
"cyst_DASH_L_c":1.0,
"h_c":1.0
},
"lower_bound":-1000,
"upper_bound":1000,
"gene_reaction_rule":""
},
{
"id":"NBAHH",
"name":"Nalpha-(beta-alanyl)-L-histidinehydrolase",
"metabolites":{
"ala_DASH_B_c":1.0,
"carn_c":-1.0,
"h2o_c":-1.0,
"his_DASH_L_c":1.0
},
"lower_bound":-1000,
"upper_bound":1000,
"gene_reaction_rule":""
},
{
"id":"CITt2r",
"name":"citratereversibletransportviasymport",
"metabolites":{
"cit_c":1.0,
"cit_e":-1.0,
"h_c":1.0,
"h_e":-1.0
},
"lower_bound":-1000,
"upper_bound":1000,
"gene_reaction_rule":""
},
{
"id":"PFK",
"name":"phosphofructokinase",
"metabolites":{
"adp_c":1.0,
"atp_c":-1.0,
"f6p_c":-1.0,
"fdp_c":1.0,
"h_c":1.0
},
"lower_bound":0,
"upper_bound":1000,
"gene_reaction_rule":""
},
{
"id":"PFL",
"name":"pyruvateformatelyase",
"metabolites":{
"accoa_c":1.0,
"coa_c":-1.0,
"for_c":1.0,
"pyr_c":-1.0
},
"lower_bound":0,
"upper_bound":1000,
"gene_reaction_rule":""
},
{
"id":"CYTK13",
"name":"cytidylatekinase(dCMP,dATP)",
"metabolites":{
"dadp_c":1.0,
"datp_c":-1.0,
"dcdp_c":1.0,
"dcmp_c":-1.0
},
"lower_bound":-1000,
"upper_bound":1000,
"gene_reaction_rule":""
},
{
"id":"BTS3r",
"name":"biotinsynthase",
"metabolites":{
"btn_c":1.0,
"dtbt_c":-1.0,
"h2s_c":1.0,
"s_c":-2.0
},
"lower_bound":-1000,
"upper_bound":1000,
"gene_reaction_rule":""
},
{
"id":"RZ5PP",
"name":"alpha-ribazole5-phosphatephosphatase",
"metabolites":{
"5prdmbz_c":-1.0,
"h2o_c":-1.0,
"pi_c":1.0,
"rdmbzi_c":1.0
},
"lower_bound":0,
"upper_bound":1000,
"gene_reaction_rule":""
},
{
"id":"CDGPT_CT",
"name":"R_CDPdiacylglycerolsn_glycerol_3_phosphate_3_phosphatidyltransferase",
"metabolites":{
"cdpdag_CT_c":-1.0,
"cmp_c":1.0,
"glyc3p_c":-1.0,
"h_c":1.0,
"pglyp_CT_c":1.0
},
"lower_bound":0,
"upper_bound":1000,
"gene_reaction_rule":""
},
{
"id":"UAPGR",
"name":"UDP-N-acetylenolpyruvoylglucosaminereductase",
"metabolites":{
"h_c":-1.0,
"nadp_c":1.0,
"nadph_c":-1.0,
"uaccg_c":-1.0,
"uamr_c":1.0
},
"lower_bound":0,
"upper_bound":1000,
"gene_reaction_rule":""
},
{
"id":"ADKd",
"name":"adenylatekinase(dform)",
"metabolites":{
"dadp_c":2.0,
"damp_c":-1.0,
"datp_c":-1.0
},
"lower_bound":-1000,
"upper_bound":1000,
"gene_reaction_rule":""
},
{
"id":"PPND",
"name":"prephenatedehydrogenase",
"metabolites":{
"34hpp_c":1.0,
"co2_c":1.0,
"nad_c":-1.0,
"nadh_c":1.0,
"pphn_c":-1.0
},
"lower_bound":0,
"upper_bound":1000,
"gene_reaction_rule":""
},
{
"id":"DDPA",
"name":"_3-deoxy-D-arabino-heptulosonate7-phosphatesynthetase",
"metabolites":{
"2dda7p_c":1.0,
"e4p_c":-1.0,
"h2o_c":-1.0,
"pep_c":-1.0,
"pi_c":1.0
},
"lower_bound":0,
"upper_bound":1000,
"gene_reaction_rule":""
},
{
"id":"TMPPP",
"name":"thiamine-phosphatediphosphorylase",
"metabolites":{
"2mahmp_c":-1.0,
"4mpetz_c":-1.0,
"h_c":-1.0,
"ppi_c":1.0,
"thmmp_c":1.0
},
"lower_bound":0,
"upper_bound":1000,
"gene_reaction_rule":""
},
{
"id":"ANPRT",
"name":"anthranilatephosphoribosyltransferase",
"metabolites":{
"anth_c":-1.0,
"ppi_c":1.0,
"pran_c":1.0,
"prpp_c":-1.0
},
"lower_bound":0,
"upper_bound":1000,
"gene_reaction_rule":""
},
{
"id":"UAG2E",
"name":"UDP-N-acetylglucosamine2-epimerase",
"metabolites":{
"uacgam_c":-1.0,
"uacmam_c":1.0
},
"lower_bound":-1000,
"upper_bound":1000,
"gene_reaction_rule":""
},
{
"id":"PSCVTi",
"name":"_3-phosphoshikimate1-carboxyvinyltransferase,irreversible",
"metabolites":{
"3psme_c":1.0,
"pep_c":-1.0,
"pi_c":1.0,
"skm5p_c":-1.0
},
"lower_bound":0,
"upper_bound":1000,
"gene_reaction_rule":""
},
{
"id":"SULabc",
"name":"sulfatetransportviaABCsystem",
"metabolites":{
"adp_c":1.0,
"atp_c":-1.0,
"h2o_c":-1.0,
"h_c":1.0,
"pi_c":1.0,
"so4_c":1.0,
"so4_e":-1.0
},
"lower_bound":0,
"upper_bound":1000,
"gene_reaction_rule":""
},
{
"id":"DRPA",
"name":"deoxyribose-phosphatealdolase",
"metabolites":{
"2dr5p_c":-1.0,
"acald_c":1.0,
"g3p_c":1.0
},
"lower_bound":0,
"upper_bound":1000,
"gene_reaction_rule":""
},
{
"id":"TECA3S45",
"name":"R_glycerol_teichoic_acid__n45___unlinked__glucose_substituted",
"metabolites":{
"cdpglyc_c":-45.0,
"cmp_c":45.0,
"gtca3_45_CT_c":1.0,
"h2o_c":-1.0,
"h_c":91.0,
"uacgam_c":-1.0,
"uacmam_c":-1.0,
"udp_c":46.0,
"udpg_c":-45.0,
"ump_c":1.0
},
"lower_bound":0,
"upper_bound":1000,
"gene_reaction_rule":""
},
{
"id":"UAGCVT",
"name":"UDP-N-acetylglucosamine1-carboxyvinyltransferase",
"metabolites":{
"pep_c":-1.0,
"pi_c":1.0,
"uaccg_c":1.0,
"uacgam_c":-1.0
},
"lower_bound":0,
"upper_bound":1000,
"gene_reaction_rule":""
},
{
"id":"CYTD",
"name":"cytidinedeaminase",
"metabolites":{
"cytd_c":-1.0,
"h2o_c":-1.0,
"h_c":-1.0,
"nh4_c":1.0,
"uri_c":1.0
},
"lower_bound":0,
"upper_bound":1000,
"gene_reaction_rule":""
},
{
"id":"MTHFD",
"name":"methylenetetrahydrofolatedehydrogenase(NADP)",
"metabolites":{
"methf_c":1.0,
"mlthf_c":-1.0,
"nadp_c":-1.0,
"nadph_c":1.0
},
"lower_bound":-1000,
"upper_bound":1000,
"gene_reaction_rule":""
},
{
"id":"MTHFC",
"name":"methenyltetrahydrofolatecyclohydrolase",
"metabolites":{
"10fthf_c":1.0,
"h2o_c":-1.0,
"h_c":1.0,
"methf_c":-1.0
},
"lower_bound":-1000,
"upper_bound":1000,
"gene_reaction_rule":""
},
{
"id":"UAGPT3",
"name":"R_UDP_N_acetylglucosamine_N_acetylmuramyl__pentapeptide_pyrophosphoryl_undecaprenol_N_acetylglucosamine_transferase",
"metabolites":{
"h_c":1.0,
"uaagmda_c":1.0,
"uacgam_c":-1.0,
"uagmda_c":-1.0,
"udp_c":1.0
},
"lower_bound":0,
"upper_bound":1000,
"gene_reaction_rule":""
},
{
"id":"PGCD",
"name":"phosphoglyceratedehydrogenase",
"metabolites":{
"3pg_c":-1.0,
"3php_c":1.0,
"h_c":1.0,
"nad_c":-1.0,
"nadh_c":1.0
},
"lower_bound":0,
"upper_bound":1000,
"gene_reaction_rule":""
},
{
"id":"UMPK3",
"name":"UMPkinase(UTP)",
"metabolites":{
"udp_c":2.0,
"ump_c":-1.0,
"utp_c":-1.0
},
"lower_bound":-1000,
"upper_bound":1000,
"gene_reaction_rule":""
},
{
"id":"UMPK2",
"name":"UMPkinase(CTP)",
"metabolites":{
"cdp_c":1.0,
"ctp_c":-1.0,
"udp_c":1.0,
"ump_c":-1.0
},
"lower_bound":-1000,
"upper_bound":1000,
"gene_reaction_rule":""
},
{
"id":"UMPK7",
"name":"UMPkinase(dGTP)",
"metabolites":{
"dgdp_c":1.0,
"dgtp_c":-1.0,
"udp_c":1.0,
"ump_c":-1.0
},
"lower_bound":-1000,
"upper_bound":1000,
"gene_reaction_rule":""
},
{
"id":"UMPK6",
"name":"UMPkinase(dCTP)",
"metabolites":{
"dcdp_c":1.0,
"dctp_c":-1.0,
"udp_c":1.0,
"ump_c":-1.0
},
"lower_bound":-1000,
"upper_bound":1000,
"gene_reaction_rule":""
},
{
"id":"UMPK5",
"name":"UMPkinase(dATP)",
"metabolites":{
"dadp_c":1.0,
"datp_c":-1.0,
"udp_c":1.0,
"ump_c":-1.0
},
"lower_bound":-1000,
"upper_bound":1000,
"gene_reaction_rule":""
},
{
"id":"UMPK4",
"name":"UMPkinase(GTP)",
"metabolites":{
"gdp_c":1.0,
"gtp_c":-1.0,
"udp_c":1.0,
"ump_c":-1.0
},
"lower_bound":-1000,
"upper_bound":1000,
"gene_reaction_rule":""
},
{
"id":"HEXTT",
"name":"R_trans_hexaprenyltranstransferase",
"metabolites":{
"hepdp_c":1.0,
"hexdp_c":-1.0,
"ipdp_c":-1.0,
"ppi_c":1.0
},
"lower_bound":0,
"upper_bound":1000,
"gene_reaction_rule":""
},
{
"id":"2S6HCCi",
"name":"R_2_succinyl_6_hydroxy_2_4_cyclohexadiene_1_carboxylate_synthase",
"metabolites":{
"2shchc_c":1.0,
"akg_c":-1.0,
"co2_c":1.0,
"h_c":-1.0,
"ichor_c":-1.0,
"pyr_c":1.0
},
"lower_bound":0,
"upper_bound":1000,
"gene_reaction_rule":""
},
{
"id":"PTRCabc",
"name":"putrescinetransportviaABCsystem",
"metabolites":{
"adp_c":1.0,
"atp_c":-1.0,
"h2o_c":-1.0,
"h_c":1.0,
"pi_c":1.0,
"ptrc_c":1.0,
"ptrc_e":-1.0
},
"lower_bound":0,
"upper_bound":1000,
"gene_reaction_rule":""
},
{
"id":"FACOAL180_ISO_",
"name":"R_fatty_acid__CoA_ligase__Iso_C180_",
"metabolites":{
"amp_c":1.0,
"atp_c":-1.0,
"coa_c":-1.0,
"ocdcaiso_c":-1.0,
"ppi_c":1.0,
"strcoaiso_c":1.0
},
"lower_bound":-1000,
"upper_bound":1000,
"gene_reaction_rule":""
},
{
"id":"SRC_pi_e",
"name":". source flux",
"metabolites":{
"pi_b":-1.0,
"pi_e":1.0
},
"lower_bound":0,
"upper_bound":1000,
"gene_reaction_rule":""
},
{
"id":"CHTNASE1",
"name":"chitinase,ptl",
"metabolites":{
"chtn_c":-2.0,
"ctobiose_c":1.0,
"h2o_c":-1.0
},
"lower_bound":0,
"upper_bound":1000,
"gene_reaction_rule":""
},
{
"id":"PGMT",
"name":"phosphoglucomutase",
"metabolites":{
"g1p_c":-1.0,
"g6p_c":1.0
},
"lower_bound":-1000,
"upper_bound":1000,
"gene_reaction_rule":""
},
{
"id":"UDPDPS",
"name":"undecaprenyl-diphosphatesynthase",
"metabolites":{
"decdp_c":-1.0,
"ipdp_c":-1.0,
"ppi_c":1.0,
"udcpdp_c":1.0
},
"lower_bound":0,
"upper_bound":1000,
"gene_reaction_rule":""
},
{
"id":"MEPCT",
"name":"_2-C-methyl-D-erythritol4-phosphatecytidylyltransferase",
"metabolites":{
"2me4p_c":-1.0,
"4c2me_c":1.0,
"ctp_c":-1.0,
"h_c":-1.0,
"ppi_c":1.0
},
"lower_bound":0,
"upper_bound":1000,
"gene_reaction_rule":""
},
{
"id":"ESC_co2_e",
"name":". escape flux",
"metabolites":{
"co2_b":1.0,
"co2_e":-1.0
},
"lower_bound":0,
"upper_bound":1000,
"gene_reaction_rule":""
},
{
"id":"ADOCBIK",
"name":"Adenosylcobinamidekinase",
"metabolites":{
"adocbi_c":-1.0,
"adocbip_c":1.0,
"adp_c":1.0,
"atp_c":-1.0,
"h_c":1.0
},
"lower_bound":0,
"upper_bound":1000,
"gene_reaction_rule":""
},
{
"id":"G1SATi",
"name":"glutamate-1-semialdehydeaminotransferase",
"metabolites":{
"5aop_c":1.0,
"glu1sa_c":-1.0
},
"lower_bound":0,
"upper_bound":1000,
"gene_reaction_rule":""
},
{
"id":"PPAKr",
"name":"Propionatekinase",
"metabolites":{
"adp_c":-1.0,
"atp_c":1.0,
"ppa_c":1.0,
"ppap_c":-1.0
},
"lower_bound":-1000,
"upper_bound":1000,
"gene_reaction_rule":""
},
{
"id":"GLNS",
"name":"glutaminesynthetase",
"metabolites":{
"adp_c":1.0,
"atp_c":-1.0,
"gln_DASH_L_c":1.0,
"glu_DASH_L_c":-1.0,
"h_c":1.0,
"nh4_c":-1.0,
"pi_c":1.0
},
"lower_bound":0,
"upper_bound":1000,
"gene_reaction_rule":""
},
{
"id":"VALt2r",
"name":"L-valinereversibletransportviaprotonsymport",
"metabolites":{
"h_c":1.0,
"h_e":-1.0,
"val_DASH_L_c":1.0,
"val_DASH_L_e":-1.0
},
"lower_bound":-1000,
"upper_bound":1000,
"gene_reaction_rule":""
},
{
"id":"ACt2r",
"name":"acetatereversibletransportviaprotonsymport",
"metabolites":{
"ac_c":1.0,
"ac_e":-1.0,
"h_c":1.0,
"h_e":-1.0
},
"lower_bound":-1000,
"upper_bound":1000,
"gene_reaction_rule":""
},
{
"id":"ME1",
"name":"malicenzyme(NAD)",
"metabolites":{
"co2_c":1.0,
"mal_DASH_L_c":-1.0,
"nad_c":-1.0,
"nadh_c":1.0,
"pyr_c":1.0
},
"lower_bound":0,
"upper_bound":1000,
"gene_reaction_rule":""
},
{
"id":"G1PTT",
"name":"glucose-1-phosphatethymidylyltransferase",
"metabolites":{
"dtdpglu_c":1.0,
"dttp_c":-1.0,
"g1p_c":-1.0,
"h_c":-1.0,
"ppi_c":1.0
},
"lower_bound":-1000,
"upper_bound":1000,
"gene_reaction_rule":""
},
{
"id":"PRMICIi",
"name":"_1-(5-phosphoribosyl)-5-[(5-phosphoribosylamino)methylideneamino)imidazole-4-carboxamideisomerase(irreversible)",
"metabolites":{
"prfp_c":-1.0,
"prlp_c":1.0
},
"lower_bound":0,
"upper_bound":1000,
"gene_reaction_rule":""
},
{
"id":"SUCCt2r",
"name":"succinatetransportviaprotonsymport",
"metabolites":{
"h_c":1.0,
"h_e":-1.0,
"succ_c":1.0,
"succ_e":-1.0
},
"lower_bound":-1000,
"upper_bound":1000,
"gene_reaction_rule":""
},
{
"id":"IPPMIa",
"name":"_3-isopropylmalatedehydratase",
"metabolites":{
"2ippm_c":1.0,
"3c2hmp_c":-1.0,
"h2o_c":1.0
},
"lower_bound":-1000,
"upper_bound":1000,
"gene_reaction_rule":""
},
{
"id":"IPPMIb",
"name":"_2-isopropylmalatehydratase",
"metabolites":{
"2ippm_c":-1.0,
"3c3hmp_c":1.0,
"h2o_c":-1.0
},
"lower_bound":-1000,
"upper_bound":1000,
"gene_reaction_rule":""
},
{
"id":"GHMT2r",
"name":"glycinehydroxymethyltransferase,reversible",
"metabolites":{
"gly_c":1.0,
"h2o_c":1.0,
"mlthf_c":1.0,
"ser_DASH_L_c":-1.0,
"thf_c":-1.0
},
"lower_bound":-1000,
"upper_bound":1000,
"gene_reaction_rule":""
},
{
"id":"GAPD",
"name":"glyceraldehyde-3-phosphatedehydrogenase",
"metabolites":{
"13dpg_c":1.0,
"g3p_c":-1.0,
"h_c":1.0,
"nad_c":-1.0,
"nadh_c":1.0,
"pi_c":-1.0
},
"lower_bound":-1000,
"upper_bound":1000,
"gene_reaction_rule":""
},
{
"id":"PYNP1r",
"name":"pyrimidine-nucleosidephosphorylase(cytosine)",
"metabolites":{
"csn_c":-1.0,
"cytd_c":1.0,
"pi_c":1.0,
"r1p_c":-1.0
},
"lower_bound":-1000,
"upper_bound":1000,
"gene_reaction_rule":""
},
{
"id":"TKT1",
"name":"transketolase",
"metabolites":{
"g3p_c":1.0,
"r5p_c":-1.0,
"s7p_c":1.0,
"xu5p_DASH_D_c":-1.0
},
"lower_bound":-1000,
"upper_bound":1000,
"gene_reaction_rule":""
},
{
"id":"TKT2",
"name":"transketolase",
"metabolites":{
"e4p_c":-1.0,
"f6p_c":1.0,
"g3p_c":1.0,
"xu5p_DASH_D_c":-1.0
},
"lower_bound":-1000,
"upper_bound":1000,
"gene_reaction_rule":""
},
{
"id":"DHAD1",
"name":"dihydroxy-aciddehydratase(2,3-dihydroxy-3-methylbutanoate)",
"metabolites":{
"23dhmb_c":-1.0,
"3mob_c":1.0,
"h2o_c":1.0
},
"lower_bound":0,
"upper_bound":1000,
"gene_reaction_rule":""
},
{
"id":"URIK2",
"name":"uridinekinase(GTP:Uridine)",
"metabolites":{
"gdp_c":1.0,
"gtp_c":-1.0,
"h_c":1.0,
"ump_c":1.0,
"uri_c":-1.0
},
"lower_bound":0,
"upper_bound":1000,
"gene_reaction_rule":""
},
{
"id":"URIK1",
"name":"uridinekinase(ATP:Uridine)",
"metabolites":{
"adp_c":1.0,
"atp_c":-1.0,
"h_c":1.0,
"ump_c":1.0,
"uri_c":-1.0
},
"lower_bound":0,
"upper_bound":1000,
"gene_reaction_rule":""
},
{
"id":"DHAD2",
"name":"Dihydroxy-aciddehydratase(2,3-dihydroxy-3-methylpentanoate)",
"metabolites":{
"23dhmp_c":-1.0,
"3mop_c":1.0,
"h2o_c":1.0
},
"lower_bound":0,
"upper_bound":1000,
"gene_reaction_rule":""
},
{
"id":"FACOAL100",
"name":"R_fatty_acid__CoA_ligase__Iso_C100_",
"metabolites":{
"amp_c":1.0,
"atp_c":-1.0,
"coa_c":-1.0,
"dca_c":-1.0,
"dcacoa_c":1.0,
"ppi_c":1.0
},
"lower_bound":-1000,
"upper_bound":1000,
"gene_reaction_rule":""
},
{
"id":"CYTK11",
"name":"cytidylatekinase(dCMP,dGTP)",
"metabolites":{
"dcdp_c":1.0,
"dcmp_c":-1.0,
"dgdp_c":1.0,
"dgtp_c":-1.0
},
"lower_bound":-1000,
"upper_bound":1000,
"gene_reaction_rule":""
},
{
"id":"CYTK10",
"name":"cytidylatekinase(CMP,dGTP)",
"metabolites":{
"cdp_c":1.0,
"cmp_c":-1.0,
"dgdp_c":1.0,
"dgtp_c":-1.0
},
"lower_bound":-1000,
"upper_bound":1000,
"gene_reaction_rule":""
},
{
"id":"CMPSAS",
"name":"CMPsialicacidsynthase",
"metabolites":{
"acnam_c":-1.0,
"cmpacna_c":1.0,
"ctp_c":-1.0,
"ppi_c":1.0
},
"lower_bound":0,
"upper_bound":1000,
"gene_reaction_rule":""
},
{
"id":"CYTK12",
"name":"cytidylatekinase(dCMP,dCTP)",
"metabolites":{
"dcdp_c":2.0,
"dcmp_c":-1.0,
"dctp_c":-1.0
},
"lower_bound":-1000,
"upper_bound":1000,
"gene_reaction_rule":""
},
{
"id":"CYTK14",
"name":"cytidylatekinase(dCMP,UTP)",
"metabolites":{
"dcdp_c":1.0,
"dcmp_c":-1.0,
"udp_c":1.0,
"utp_c":-1.0
},
"lower_bound":-1000,
"upper_bound":1000,
"gene_reaction_rule":""
},
{
"id":"METAT",
"name":"methionineadenosyltransferase",
"metabolites":{
"amet_c":1.0,
"atp_c":-1.0,
"h2o_c":-1.0,
"met_DASH_L_c":-1.0,
"pi_c":1.0,
"ppi_c":1.0
},
"lower_bound":0,
"upper_bound":1000,
"gene_reaction_rule":""
},
{
"id":"OMPDC",
"name":"orotidine-5'-phosphatedecarboxylase",
"metabolites":{
"co2_c":1.0,
"h_c":-1.0,
"orot5p_c":-1.0,
"ump_c":1.0
},
"lower_bound":0,
"upper_bound":1000,
"gene_reaction_rule":""
},
{
"id":"XANt2",
"name":"xanthinetransportinviaprotonsymport",
"metabolites":{
"h_c":1.0,
"h_e":-1.0,
"xan_c":1.0,
"xan_e":-1.0
},
"lower_bound":0,
"upper_bound":1000,
"gene_reaction_rule":""
},
{
"id":"DHPPDA",
"name":"diaminohydroxyphosphoribosylaminopyrimidinedeaminase",
"metabolites":{
"25dhpp_c":-1.0,
"5apru_c":1.0,
"h2o_c":-1.0,
"h_c":-1.0,
"nh4_c":1.0
},
"lower_bound":0,
"upper_bound":1000,
"gene_reaction_rule":""
},
{
"id":"HXPRT",
"name":"hypoxanthinephosphoribosyltransferase(Hypoxanthine)",
"metabolites":{
"hxan_c":-1.0,
"imp_c":1.0,
"ppi_c":1.0,
"prpp_c":-1.0
},
"lower_bound":0,
"upper_bound":1000,
"gene_reaction_rule":""
},
{
"id":"CYSS",
"name":"cysteinesynthase",
"metabolites":{
"ac_c":1.0,
"acser_c":-1.0,
"cys_DASH_L_c":1.0,
"h2s_c":-1.0,
"h_c":1.0
},
"lower_bound":0,
"upper_bound":1000,
"gene_reaction_rule":""
},
{
"id":"SERAT",
"name":"serineO-acetyltransferase",
"metabolites":{
"accoa_c":-1.0,
"acser_c":1.0,
"coa_c":1.0,
"ser_DASH_L_c":-1.0
},
"lower_bound":-1000,
"upper_bound":1000,
"gene_reaction_rule":""
},
{
"id":"NPHS",
"name":"R_naphthoate_synthase",
"metabolites":{
"coa_c":1.0,
"dhna_c":1.0,
"sbzcoa_c":-1.0
},
"lower_bound":0,
"upper_bound":1000,
"gene_reaction_rule":""
},
{
"id":"SADT",
"name":"sulfateadenylyltransferase",
"metabolites":{
"aps_c":1.0,
"atp_c":-1.0,
"h_c":-1.0,
"ppi_c":1.0,
"so4_c":-1.0
},
"lower_bound":0,
"upper_bound":1000,
"gene_reaction_rule":""
},
{
"id":"ADK1",
"name":"adenylatekinase",
"metabolites":{
"adp_c":2.0,
"amp_c":-1.0,
"atp_c":-1.0
},
"lower_bound":-1000,
"upper_bound":1000,
"gene_reaction_rule":""
},
{
"id":"RNDR2",
"name":"ribonucleoside-diphosphatereductase(GDP)",
"metabolites":{
"dgdp_c":1.0,
"gdp_c":-1.0,
"h2o_c":1.0,
"trdox_c":1.0,
"trdrd_c":-1.0
},
"lower_bound":0,
"upper_bound":1000,
"gene_reaction_rule":""
},
{
"id":"FACOAL130",
"name":"R_fatty_acid__CoA_ligase__Iso_C130_",
"metabolites":{
"amp_c":1.0,
"atp_c":-1.0,
"coa_c":-1.0,
"ppi_c":1.0,
"trdacoa_c":1.0,
"trdca_c":-1.0
},
"lower_bound":-1000,
"upper_bound":1000,
"gene_reaction_rule":""
},
{
"id":"FACOAL140_ISO_",
"name":"R_fatty_acid__CoA_ligase__Iso_C140_",
"metabolites":{
"amp_c":1.0,
"atp_c":-1.0,
"coa_c":-1.0,
"fa1_c":-1.0,
"fa1coa_c":1.0,
"ppi_c":1.0
},
"lower_bound":-1000,
"upper_bound":1000,
"gene_reaction_rule":""
},
{
"id":"RIBabc",
"name":"D-ribosetransportviaABCsystem",
"metabolites":{
"adp_c":1.0,
"atp_c":-1.0,
"h2o_c":-1.0,
"h_c":1.0,
"pi_c":1.0,
"rib_DASH_D_c":1.0,
"rib_DASH_D_e":-1.0
},
"lower_bound":0,
"upper_bound":1000,
"gene_reaction_rule":""
},
{
"id":"GLNTRS",
"name":"Glutaminyl-tRNAsynthetase",
"metabolites":{
"amp_c":1.0,
"atp_c":-1.0,
"gln_DASH_L_c":-1.0,
"glntrna_c":1.0,
"ppi_c":1.0,
"trnagln_c":-1.0
},
"lower_bound":0,
"upper_bound":1000,
"gene_reaction_rule":""
},
{
"id":"RPE",
"name":"ribulose5-phosphate3-epimerase",
"metabolites":{
"ru5p_DASH_D_c":-1.0,
"xu5p_DASH_D_c":1.0
},
"lower_bound":-1000,
"upper_bound":1000,
"gene_reaction_rule":""
},
{
"id":"KAS17",
"name":"R_b_ketoacyl_synthetase__n_C181_",
"metabolites":{
"accoa_c":-1.0,
"co2_c":8.0,
"coa_c":9.0,
"h2o_c":7.0,
"h_c":-22.0,
"malcoa_c":-8.0,
"nadp_c":15.0,
"nadph_c":-15.0,
"ocdcea_c":1.0
},
"lower_bound":0,
"upper_bound":1000,
"gene_reaction_rule":""
},
{
"id":"KAS10",
"name":"R_b_ketoacyl_synthetase__Anteiso_C171_",
"metabolites":{
"2mbcoa_c":-1.0,
"co2_c":6.0,
"coa_c":7.0,
"fa10_c":1.0,
"h2o_c":5.0,
"h_c":-16.0,
"malcoa_c":-6.0,
"nadp_c":11.0,
"nadph_c":-11.0
},
"lower_bound":0,
"upper_bound":1000,
"gene_reaction_rule":""
},
{
"id":"KAS11",
"name":"R_b_ketoacyl_synthetase__Iso_C170_",
"metabolites":{
"co2_c":6.0,
"coa_c":7.0,
"fa11_c":1.0,
"h2o_c":5.0,
"h_c":-17.0,
"ivcoa_c":-1.0,
"malcoa_c":-6.0,
"nadp_c":12.0,
"nadph_c":-12.0
},
"lower_bound":0,
"upper_bound":1000,
"gene_reaction_rule":""
},
{
"id":"KAS12",
"name":"R_b_ketoacyl_synthetase__Anteiso_C170_",
"metabolites":{
"2mbcoa_c":-1.0,
"co2_c":6.0,
"coa_c":7.0,
"fa12_c":1.0,
"h2o_c":5.0,
"h_c":-17.0,
"malcoa_c":-6.0,
"nadp_c":12.0,
"nadph_c":-12.0
},
"lower_bound":0,
"upper_bound":1000,
"gene_reaction_rule":""
},
{
"id":"KAS13",
"name":"R_b_ketoacyl_synthetase__n_C180_",
"metabolites":{
"accoa_c":-1.0,
"co2_c":8.0,
"coa_c":9.0,
"h2o_c":7.0,
"h_c":-23.0,
"malcoa_c":-8.0,
"nadp_c":16.0,
"nadph_c":-16.0,
"ocdca_c":1.0
},
"lower_bound":0,
"upper_bound":1000,
"gene_reaction_rule":""
},
{
"id":"RPI",
"name":"ribose-5-phosphateisomerase",
"metabolites":{
"r5p_c":-1.0,
"ru5p_DASH_D_c":1.0
},
"lower_bound":-1000,
"upper_bound":1000,
"gene_reaction_rule":""
},
{
"id":"OBTFL",
"name":"_2-Oxobutanoateformatelyase",
"metabolites":{
"2obut_c":-1.0,
"coa_c":-1.0,
"for_c":1.0,
"ppcoa_c":1.0
},
"lower_bound":0,
"upper_bound":1000,
"gene_reaction_rule":""
},
{
"id":"ACS",
"name":"acetyl-CoAsynthetase",
"metabolites":{
"ac_c":-1.0,
"accoa_c":1.0,
"amp_c":1.0,
"atp_c":-1.0,
"coa_c":-1.0,
"ppi_c":1.0
},
"lower_bound":0,
"upper_bound":1000,
"gene_reaction_rule":""
},
{
"id":"IPPS",
"name":"_2-isopropylmalatesynthase",
"metabolites":{
"3c3hmp_c":1.0,
"3mob_c":-1.0,
"accoa_c":-1.0,
"coa_c":1.0,
"h2o_c":-1.0,
"h_c":1.0
},
"lower_bound":0,
"upper_bound":1000,
"gene_reaction_rule":""
},
{
"id":"UGT2_CT",
"name":"R_UDP_glucosyltransferase__triglucosyl_",
"metabolites":{
"12dgr_CT_c":-1.0,
"h_c":3.0,
"t12dg_CT_c":1.0,
"udp_c":3.0,
"udpg_c":-3.0
},
"lower_bound":0,
"upper_bound":1000,
"gene_reaction_rule":""
},
{
"id":"DHDPS",
"name":"dihydrodipicolinatesynthase",
"metabolites":{
"23dhdp_c":1.0,
"aspsa_c":-1.0,
"h2o_c":2.0,
"h_c":1.0,
"pyr_c":-1.0
},
"lower_bound":0,
"upper_bound":1000,
"gene_reaction_rule":""
},
{
"id":"NIT_n1p4",
"name":"nitrogenase",
"metabolites":{
"adp_c":32.0,
"atp_c":-32.0,
"fdox_c":8.0,
"fdred_c":-8.0,
"h2_c":1.0,
"h2o_c":-32.0,
"h_c":6.0,
"n2_c":-1.0,
"nh4_c":2.0,
"pi_c":32.0
},
"lower_bound":0,
"upper_bound":1000,
"gene_reaction_rule":""
},
{
"id":"ASNS2",
"name":"asparaginesynthetase",
"metabolites":{
"amp_c":1.0,
"asn_DASH_L_c":1.0,
"asp_DASH_L_c":-1.0,
"atp_c":-1.0,
"h_c":1.0,
"nh4_c":-1.0,
"ppi_c":1.0
},
"lower_bound":0,
"upper_bound":1000,
"gene_reaction_rule":""
},
{
"id":"ASNS1",
"name":"asparaginesynthase(glutamine-hydrolysing)",
"metabolites":{
"amp_c":1.0,
"asn_DASH_L_c":1.0,
"asp_DASH_L_c":-1.0,
"atp_c":-1.0,
"gln_DASH_L_c":-1.0,
"glu_DASH_L_c":1.0,
"h2o_c":-1.0,
"h_c":1.0,
"ppi_c":1.0
},
"lower_bound":0,
"upper_bound":1000,
"gene_reaction_rule":""
},
{
"id":"UDCPDP",
"name":"undecaprenyl-diphosphatase",
"metabolites":{
"h2o_c":-1.0,
"h_c":1.0,
"pi_c":1.0,
"udcpdp_c":-1.0,
"udcpp_c":1.0
},
"lower_bound":0,
"upper_bound":1000,
"gene_reaction_rule":""
},
{
"id":"ALATA_L",
"name":"L-alaninetransaminase",
"metabolites":{
"akg_c":-1.0,
"ala_DASH_L_c":-1.0,
"glu_DASH_L_c":1.0,
"pyr_c":1.0
},
"lower_bound":-1000,
"upper_bound":1000,
"gene_reaction_rule":""
},
{
"id":"AHC",
"name":"adenosylhomocysteinase",
"metabolites":{
"adn_c":1.0,
"ahcys_c":-1.0,
"h2o_c":-1.0,
"hcys_DASH_L_c":1.0
},
"lower_bound":-1000,
"upper_bound":1000,
"gene_reaction_rule":""
},
{
"id":"AMID5",
"name":"amidase",
"metabolites":{
"aa_c":-1.0,
"acryl_c":1.0,
"h2o_c":-1.0,
"nh4_c":1.0
},
"lower_bound":0,
"upper_bound":1000,
"gene_reaction_rule":""
},
{
"id":"SLDx",
"name":"L-sulfolactatedehydrogenase(NAD+)",
"metabolites":{
"3spyr_c":1.0,
"h_c":1.0,
"nad_c":-1.0,
"nadh_c":1.0,
"sl_DASH_L_c":-1.0
},
"lower_bound":-1000,
"upper_bound":1000,
"gene_reaction_rule":""
},
{
"id":"SLDy",
"name":"L-sulfolactatedehydrogenase(NADP+)",
"metabolites":{
"3spyr_c":1.0,
"h_c":1.0,
"nadp_c":-1.0,
"nadph_c":1.0,
"sl_DASH_L_c":-1.0
},
"lower_bound":-1000,
"upper_bound":1000,
"gene_reaction_rule":""
},
{
"id":"PFK_2",
"name":"Phosphofructokinase",
"metabolites":{
"adp_c":1.0,
"atp_c":-1.0,
"h_c":1.0,
"tag6p_DASH_D_c":-1.0,
"tagdp_DASH_D_c":1.0
},
"lower_bound":0,
"upper_bound":1000,
"gene_reaction_rule":""
},
{
"id":"DHFR",
"name":"dihydrofolatereductase",
"metabolites":{
"dhf_c":-1.0,
"h_c":-1.0,
"nadp_c":1.0,
"nadph_c":-1.0,
"thf_c":1.0
},
"lower_bound":-1000,
"upper_bound":1000,
"gene_reaction_rule":""
},
{
"id":"BTSr",
"name":"biotinsynthase",
"metabolites":{
"btn_c":1.0,
"dtbt_c":-1.0,
"h_c":2.0,
"s_c":-1.0
},
"lower_bound":-1000,
"upper_bound":1000,
"gene_reaction_rule":""
},
{
"id":"CS",
"name":"citratesynthase",
"metabolites":{
"accoa_c":-1.0,
"cit_c":1.0,
"coa_c":1.0,
"h2o_c":-1.0,
"h_c":1.0,
"oaa_c":-1.0
},
"lower_bound":0,
"upper_bound":1000,
"gene_reaction_rule":""
},
{
"id":"UDPGDr",
"name":"UDPglucose6-dehydrogenase",
"metabolites":{
"h2o_c":-1.0,
"h_c":3.0,
"nad_c":-2.0,
"nadh_c":2.0,
"udpg_c":-1.0,
"udpglcur_c":1.0
},
"lower_bound":-1000,
"upper_bound":1000,
"gene_reaction_rule":""
},
{
"id":"NNDPR",
"name":"nicotinate-nucleotidediphosphorylase(carboxylating)",
"metabolites":{
"co2_c":1.0,
"h_c":-2.0,
"nicrnt_c":1.0,
"ppi_c":1.0,
"prpp_c":-1.0,
"quln_c":-1.0
},
"lower_bound":0,
"upper_bound":1000,
"gene_reaction_rule":""
},
{
"id":"IPDPS",
"name":"_1-hydroxy-2-methyl-2-(E)-butenyl4-diphosphatereductase(ipdp)",
"metabolites":{
"h2mb4p_c":-1.0,
"h2o_c":1.0,
"h_c":-1.0,
"ipdp_c":1.0,
"nad_c":1.0,
"nadh_c":-1.0
},
"lower_bound":0,
"upper_bound":1000,
"gene_reaction_rule":""
},
{
"id":"ACKr",
"name":"acetatekinase",
"metabolites":{
"ac_c":-1.0,
"actp_c":1.0,
"adp_c":1.0,
"atp_c":-1.0
},
"lower_bound":-1000,
"upper_bound":1000,
"gene_reaction_rule":""
},
{
"id":"CYSTRS",
"name":"Cysteinyl-tRNAsynthetase",
"metabolites":{
"amp_c":1.0,
"atp_c":-1.0,
"cys_DASH_L_c":-1.0,
"cystrna_c":1.0,
"ppi_c":1.0,
"trnacys_c":-1.0
},
"lower_bound":0,
"upper_bound":1000,
"gene_reaction_rule":""
},
{
"id":"GLUSy",
"name":"glutamatesynthase(NADPH)",
"metabolites":{
"akg_c":-1.0,
"gln_DASH_L_c":-1.0,
"glu_DASH_L_c":2.0,
"h_c":-1.0,
"nadp_c":1.0,
"nadph_c":-1.0
},
"lower_bound":0,
"upper_bound":1000,
"gene_reaction_rule":""
},
{
"id":"ADPT",
"name":"adeninephosphoribosyltransferase",
"metabolites":{
"ade_c":-1.0,
"amp_c":1.0,
"ppi_c":1.0,
"prpp_c":-1.0
},
"lower_bound":0,
"upper_bound":1000,
"gene_reaction_rule":""
},
{
"id":"SRC_cellulose_e",
"name":". source flux",
"metabolites":{
"cellulose_b":-1.0,
"cellulose_e":1.0
},
"lower_bound":0,
"upper_bound":1000,
"gene_reaction_rule":""
},
{
"id":"FBA",
"name":"fructose-bisphosphatealdolase",
"metabolites":{
"dhap_c":1.0,
"fdp_c":-1.0,
"g3p_c":1.0
},
"lower_bound":-1000,
"upper_bound":1000,
"gene_reaction_rule":""
},
{
"id":"DHORD2",
"name":"dihydooroticaciddehydrogenase(quinone8)",
"metabolites":{
"dhor_DASH_S_c":-1.0,
"h_c":1.0,
"nad_c":-1.0,
"nadh_c":1.0,
"orot_c":1.0
},
"lower_bound":0,
"upper_bound":1000,
"gene_reaction_rule":""
},
{
"id":"GLYK",
"name":"glycerolkinase",
"metabolites":{
"adp_c":1.0,
"atp_c":-1.0,
"glyc3p_c":1.0,
"glyc_c":-1.0,
"h_c":1.0
},
"lower_bound":0,
"upper_bound":1000,
"gene_reaction_rule":""
},
{
"id":"HISTP",
"name":"histidinol-phosphatase",
"metabolites":{
"h2o_c":-1.0,
"hisp_c":-1.0,
"histd_c":1.0,
"pi_c":1.0
},
"lower_bound":0,
"upper_bound":1000,
"gene_reaction_rule":""
},
{
"id":"DHNAOT7",
"name":"R_1_4_dihydroxy_2_naphthoate_octaprenyltransferase",
"metabolites":{
"2dmmq7_c":1.0,
"co2_c":1.0,
"dhna_c":-1.0,
"hepdp_c":-1.0,
"nad_c":-1.0,
"nadh_c":1.0,
"ppi_c":1.0
},
"lower_bound":0,
"upper_bound":1000,
"gene_reaction_rule":""
},
{
"id":"IG3PS",
"name":"Imidazole-glycerol-3-phosphatesynthase",
"metabolites":{
"aicar_c":1.0,
"eig3p_c":1.0,
"gln_DASH_L_c":-1.0,
"glu_DASH_L_c":1.0,
"h_c":1.0,
"prlp_c":-1.0
},
"lower_bound":0,
"upper_bound":1000,
"gene_reaction_rule":""
},
{
"id":"PNTK",
"name":"pantothenatekinase",
"metabolites":{
"4ppan_c":1.0,
"adp_c":1.0,
"atp_c":-1.0,
"h_c":1.0,
"pnto_DASH_R_c":-1.0
},
"lower_bound":0,
"upper_bound":1000,
"gene_reaction_rule":""
},
{
"id":"ADNCYC",
"name":"adenylatecyclase",
"metabolites":{
"atp_c":-1.0,
"camp_c":1.0,
"ppi_c":1.0
},
"lower_bound":0,
"upper_bound":1000,
"gene_reaction_rule":""
},
{
"id":"SRC_h2s_e",
"name":". source flux",
"metabolites":{
"h2s_b":-1.0,
"h2s_e":1.0
},
"lower_bound":0,
"upper_bound":1000,
"gene_reaction_rule":""
},
{
"id":"TECA1S45",
"name":"R_glycerol_teichoic_acid__n45___unlinked__unsubstituted",
"metabolites":{
"cdpglyc_c":-45.0,
"cmp_c":45.0,
"gtca1_45_CT_c":1.0,
"h_c":46.0,
"uacgam_c":-1.0,
"uacmam_c":-1.0,
"udp_c":1.0,
"ump_c":1.0
},
"lower_bound":0,
"upper_bound":1000,
"gene_reaction_rule":""
},
{
"id":"HISTD",
"name":"histidinoldehydrogenase",
"metabolites":{
"h2o_c":-1.0,
"h_c":3.0,
"his_DASH_L_c":1.0,
"histd_c":-1.0,
"nad_c":-2.0,
"nadh_c":2.0
},
"lower_bound":0,
"upper_bound":1000,
"gene_reaction_rule":""
},
{
"id":"DAGK_CT",
"name":"R_diacylglycerol_kinase",
"metabolites":{
"12dag3p_CT_c":1.0,
"12dgr_CT_c":-1.0,
"adp_c":1.0,
"atp_c":-1.0,
"h_c":1.0
},
"lower_bound":0,
"upper_bound":1000,
"gene_reaction_rule":""
},
{
"id":"DHPS",
"name":"dihydropteroatesynthase",
"metabolites":{
"2ahhmp_c":-1.0,
"4abz_c":-1.0,
"dhpt_c":1.0,
"h2o_c":1.0
},
"lower_bound":0,
"upper_bound":1000,
"gene_reaction_rule":""
},
{
"id":"CDPDSP_CT",
"name":"R_CDPdiacylglycerol_serine_O_phosphatidyltransferase",
"metabolites":{
"cdpdag_CT_c":-1.0,
"cmp_c":1.0,
"h_c":1.0,
"ps_CT_c":1.0,
"ser_DASH_L_c":-1.0
},
"lower_bound":0,
"upper_bound":1000,
"gene_reaction_rule":""
},
{
"id":"BTS2",
"name":"biotinsynthase(ala-Lproducing)",
"metabolites":{
"ala_DASH_L_c":1.0,
"btn_c":1.0,
"cys_DASH_L_c":-1.0,
"dtbt_c":-1.0,
"h_c":2.0
},
"lower_bound":-1000,
"upper_bound":1000,
"gene_reaction_rule":""
},
{
"id":"ACGS",
"name":"N-acetylglutamatesynthase",
"metabolites":{
"accoa_c":-1.0,
"acglu_c":1.0,
"coa_c":1.0,
"glu_DASH_L_c":-1.0,
"h_c":1.0
},
"lower_bound":0,
"upper_bound":1000,
"gene_reaction_rule":""
},
{
"id":"TYRTRS",
"name":"tyrosyl-tRNAsynthetase",
"metabolites":{
"amp_c":1.0,
"atp_c":-1.0,
"ppi_c":1.0,
"trnatyr_c":-1.0,
"tyr_DASH_L_c":-1.0,
"tyrtrna_c":1.0
},
"lower_bound":0,
"upper_bound":1000,
"gene_reaction_rule":""
},
{
"id":"PIt2r",
"name":"phosphatereversibletransportviasymport",
"metabolites":{
"h_c":1.0,
"h_e":-1.0,
"pi_c":1.0,
"pi_e":-1.0
},
"lower_bound":-1000,
"upper_bound":1000,
"gene_reaction_rule":""
},
{
"id":"MCOATA",
"name":"Malonyl-CoA-ACPtransacylase",
"metabolites":{
"ACP_c":-1.0,
"coa_c":1.0,
"malACP_c":1.0,
"malcoa_c":-1.0
},
"lower_bound":-1000,
"upper_bound":1000,
"gene_reaction_rule":""
},
{
"id":"P5CRx",
"name":"pyrroline-5-carboxylatereductase",
"metabolites":{
"1pyr5c_c":-1.0,
"h_c":-2.0,
"nad_c":1.0,
"nadh_c":-1.0,
"pro_DASH_L_c":1.0
},
"lower_bound":0,
"upper_bound":1000,
"gene_reaction_rule":""
},
{
"id":"FACOAL161_ISO_",
"name":"R_fatty_acid__CoA_ligase__Iso_C161_",
"metabolites":{
"amp_c":1.0,
"atp_c":-1.0,
"coa_c":-1.0,
"fa5_c":-1.0,
"fa5coa_c":1.0,
"ppi_c":1.0
},
"lower_bound":-1000,
"upper_bound":1000,
"gene_reaction_rule":""
},
{
"id":"UREA",
"name":"urease",
"metabolites":{
"co2_c":1.0,
"h2o_c":-1.0,
"h_c":-2.0,
"nh4_c":2.0,
"urea_c":-1.0
},
"lower_bound":0,
"upper_bound":1000,
"gene_reaction_rule":""
},
{
"id":"PRAI",
"name":"phosphoribosylanthranilateisomerase",
"metabolites":{
"2cpr5p_c":1.0,
"pran_c":-1.0
},
"lower_bound":-1000,
"upper_bound":1000,
"gene_reaction_rule":""
},
{
"id":"HSDy",
"name":"homoserinedehydrogenase(NADPH)",
"metabolites":{
"aspsa_c":1.0,
"h_c":1.0,
"hom_DASH_L_c":-1.0,
"nadp_c":-1.0,
"nadph_c":1.0
},
"lower_bound":-1000,
"upper_bound":1000,
"gene_reaction_rule":""
},
{
"id":"FACOAL170_ISO_",
"name":"R_fatty_acid__CoA_ligase__Iso_C170_",
"metabolites":{
"amp_c":1.0,
"atp_c":-1.0,
"coa_c":-1.0,
"fa11_c":-1.0,
"fa11coa_c":1.0,
"ppi_c":1.0
},
"lower_bound":-1000,
"upper_bound":1000,
"gene_reaction_rule":""
},
{
"id":"ESC_for_e",
"name":". escape flux",
"metabolites":{
"for_b":1.0,
"for_e":-1.0
},
"lower_bound":0,
"upper_bound":1000,
"gene_reaction_rule":""
},
{
"id":"CBIAT",
"name":"Cobinamideadenyltransferase",
"metabolites":{
"adocbi_c":1.0,
"atp_c":-1.0,
"cbi_c":-1.0,
"h_c":-1.0,
"pppi_c":1.0
},
"lower_bound":-1000,
"upper_bound":1000,
"gene_reaction_rule":""
},
{
"id":"NADH5",
"name":"NADHdehydrogenase(ubiquinone-8)",
"metabolites":{
"h_c":-1.0,
"nad_c":1.0,
"nadh_c":-1.0,
"q8_c":-1.0,
"q8h2_c":1.0
},
"lower_bound":0,
"upper_bound":1000,
"gene_reaction_rule":""
},
{
"id":"PEPCK",
"name":"Phosphoenolpyruvatecarboxykinase(GTP)",
"metabolites":{
"co2_c":1.0,
"gdp_c":1.0,
"gtp_c":-1.0,
"oaa_c":-1.0,
"pep_c":1.0
},
"lower_bound":0,
"upper_bound":1000,
"gene_reaction_rule":""
},
{
"id":"HSDxi",
"name":"homoserinedehydrogenase(NADH),irreversible",
"metabolites":{
"aspsa_c":-1.0,
"h_c":-1.0,
"hom_DASH_L_c":1.0,
"nad_c":1.0,
"nadh_c":-1.0
},
"lower_bound":0,
"upper_bound":1000,
"gene_reaction_rule":""
},
{
"id":"PRASCS",
"name":"phosphoribosylaminoimidazolesuccinocarboxamidesynthase",
"metabolites":{
"25aics_c":1.0,
"5aizc_c":-1.0,
"adp_c":1.0,
"asp_DASH_L_c":-1.0,
"atp_c":-1.0,
"h_c":1.0,
"pi_c":1.0
},
"lower_bound":-1000,
"upper_bound":1000,
"gene_reaction_rule":""
},
{
"id":"PPM2",
"name":"phosphopentomutase2(deoxyribose)",
"metabolites":{
"2dr1p_c":-1.0,
"2dr5p_c":1.0
},
"lower_bound":-1000,
"upper_bound":1000,
"gene_reaction_rule":""
},
{
"id":"YUMPS",
"name":"yUMPsynthetase",
"metabolites":{
"h2o_c":1.0,
"psd5p_c":1.0,
"r5p_c":-1.0,
"ura_c":-1.0
},
"lower_bound":-1000,
"upper_bound":1000,
"gene_reaction_rule":""
},
{
"id":"LIPO3S24_CT",
"name":"R_lipoteichoic_acid_synthesis__n24___unliked__D_alanine_substituted",
"metabolites":{
"ala_DASH_D_c":-24.0,
"amp_c":24.0,
"atp_c":-24.0,
"cdpglyc_c":-24.0,
"cmp_c":24.0,
"d12dg_CT_c":-1.0,
"h2o_c":-24.0,
"h_c":48.0,
"lipo3_24_CT_c":1.0,
"ppi_c":24.0
},
"lower_bound":0,
"upper_bound":1000,
"gene_reaction_rule":""
},
{
"id":"AOXSr",
"name":"_8-amino-7-oxononanoatesynthase",
"metabolites":{
"8aonn_c":1.0,
"ala_DASH_L_c":-1.0,
"co2_c":1.0,
"coa_c":1.0,
"h_c":-1.0,
"pmcoa_c":-1.0
},
"lower_bound":-1000,
"upper_bound":1000,
"gene_reaction_rule":""
},
{
"id":"G1PACT",
"name":"glucosamine-1-phosphateN-acetyltransferase",
"metabolites":{
"accoa_c":-1.0,
"acgam1p_c":1.0,
"coa_c":1.0,
"gam1p_c":-1.0,
"h_c":1.0
},
"lower_bound":0,
"upper_bound":1000,
"gene_reaction_rule":""
},
{
"id":"ALAALAr",
"name":"D-alanine-D-alanineligase(reversible)",
"metabolites":{
"adp_c":1.0,
"ala_DASH_D_c":-2.0,
"alaala_c":1.0,
"atp_c":-1.0,
"h_c":1.0,
"pi_c":1.0
},
"lower_bound":-1000,
"upper_bound":1000,
"gene_reaction_rule":""
},
{
"id":"GLUPRT",
"name":"glutaminephosphoribosyldiphosphateamidotransferase",
"metabolites":{
"gln_DASH_L_c":-1.0,
"glu_DASH_L_c":1.0,
"h2o_c":-1.0,
"ppi_c":1.0,
"pram_c":1.0,
"prpp_c":-1.0
},
"lower_bound":0,
"upper_bound":1000,
"gene_reaction_rule":""
},
{
"id":"SRC_nh4_e",
"name":". source flux",
"metabolites":{
"nh4_b":-1.0,
"nh4_e":1.0
},
"lower_bound":0,
"upper_bound":1000,
"gene_reaction_rule":""
},
{
"id":"CHTNASE",
"name":"chitinase",
"metabolites":{
"acgam_c":3.0,
"chtn_c":-1.0,
"h2o_c":-2.0
},
"lower_bound":0,
"upper_bound":1000,
"gene_reaction_rule":""
},
{
"id":"MMCD",
"name":"Methylmalonyl-CoAdecarboxylase",
"metabolites":{
"co2_c":1.0,
"h_c":-1.0,
"mmcoa_DASH_S_c":-1.0,
"ppcoa_c":1.0
},
"lower_bound":0,
"upper_bound":1000,
"gene_reaction_rule":""
},
{
"id":"MCLOR",
"name":"_3-Mercaptolactate:NAD+oxidoreductase",
"metabolites":{
"h_c":1.0,
"mercplac_c":-1.0,
"mercppyr_c":1.0,
"nad_c":-1.0,
"nadh_c":1.0
},
"lower_bound":-1000,
"upper_bound":1000,
"gene_reaction_rule":""
},
{
"id":"UAGDP",
"name":"UDP-N-acetylglucosaminediphosphorylase",
"metabolites":{
"acgam1p_c":-1.0,
"h_c":-1.0,
"ppi_c":1.0,
"uacgam_c":1.0,
"utp_c":-1.0
},
"lower_bound":0,
"upper_bound":1000,
"gene_reaction_rule":""
},
{
"id":"PNP",
"name":"purine-nucleosidephosphorylase",
"metabolites":{
"h_c":1.0,
"ncam_c":1.0,
"pi_c":-1.0,
"r1p_c":1.0,
"rnam_c":-1.0
},
"lower_bound":-1000,
"upper_bound":1000,
"gene_reaction_rule":""
},
{
"id":"ADMDCr",
"name":"Adenosylmethioninedecarboxylase",
"metabolites":{
"amet_c":-1.0,
"ametam_c":1.0,
"co2_c":1.0,
"h_c":-1.0
},
"lower_bound":-1000,
"upper_bound":1000,
"gene_reaction_rule":""
},
{
"id":"RBFK",
"name":"riboflavinkinase",
"metabolites":{
"adp_c":1.0,
"atp_c":-1.0,
"fmn_c":1.0,
"h_c":1.0,
"ribflv_c":-1.0
},
"lower_bound":0,
"upper_bound":1000,
"gene_reaction_rule":""
},
{
"id":"PSP_L",
"name":"phosphoserinephosphatase(L-serine)",
"metabolites":{
"h2o_c":-1.0,
"pi_c":1.0,
"pser_DASH_L_c":-1.0,
"ser_DASH_L_c":1.0
},
"lower_bound":0,
"upper_bound":1000,
"gene_reaction_rule":""
},
{
"id":"DBTSr",
"name":"dethiobiotinsynthase",
"metabolites":{
"adp_c":1.0,
"atp_c":-1.0,
"co2_c":-1.0,
"dann_c":-1.0,
"dtbt_c":1.0,
"h_c":3.0,
"pi_c":1.0
},
"lower_bound":-1000,
"upper_bound":1000,
"gene_reaction_rule":""
},
{
"id":"H2CO3D2",
"name":"carboxylicaciddissociation",
"metabolites":{
"h2co3_c":1.0,
"h_c":-1.0,
"hco3_c":-1.0
},
"lower_bound":-1000,
"upper_bound":1000,
"gene_reaction_rule":""
},
{
"id":"GTPCII",
"name":"GTPcyclohydrolaseII",
"metabolites":{
"25dhpp_c":1.0,
"for_c":1.0,
"gtp_c":-1.0,
"h2o_c":-3.0,
"h_c":2.0,
"ppi_c":1.0
},
"lower_bound":0,
"upper_bound":1000,
"gene_reaction_rule":""
},
{
"id":"ARGSL",
"name":"argininosuccinatelyase",
"metabolites":{
"arg_DASH_L_c":1.0,
"argsuc_c":-1.0,
"fum_c":1.0
},
"lower_bound":-1000,
"upper_bound":1000,
"gene_reaction_rule":""
},
{
"id":"ESC_ac_e",
"name":". escape flux",
"metabolites":{
"ac_b":1.0,
"ac_e":-1.0
},
"lower_bound":0,
"upper_bound":1000,
"gene_reaction_rule":""
},
{
"id":"PPCK",
"name":"phosphoenolpyruvatecarboxykinase",
"metabolites":{
"adp_c":1.0,
"atp_c":-1.0,
"co2_c":1.0,
"oaa_c":-1.0,
"pep_c":1.0
},
"lower_bound":0,
"upper_bound":1000,
"gene_reaction_rule":""
},
{
"id":"CYSTS",
"name":"cystathioninebeta-synthase",
"metabolites":{
"cyst_DASH_L_c":1.0,
"h2o_c":1.0,
"hcys_DASH_L_c":-1.0,
"ser_DASH_L_c":-1.0
},
"lower_bound":0,
"upper_bound":1000,
"gene_reaction_rule":""
},
{
"id":"NNAM",
"name":"nicotinamidase",
"metabolites":{
"h2o_c":-1.0,
"nac_c":1.0,
"ncam_c":-1.0,
"nh4_c":1.0
},
"lower_bound":0,
"upper_bound":1000,
"gene_reaction_rule":""
},
{
"id":"PNTOt2",
"name":"Pantothenatereversibletransportviaprotonsymport",
"metabolites":{
"h_c":1.0,
"h_e":-1.0,
"pnto_DASH_R_c":1.0,
"pnto_DASH_R_e":-1.0
},
"lower_bound":-1000,
"upper_bound":1000,
"gene_reaction_rule":""
},
{
"id":"FE3abc",
"name":"iron(III)transportviaABCsystem",
"metabolites":{
"adp_c":1.0,
"atp_c":-1.0,
"fe3_c":1.0,
"fe3_e":-1.0,
"h2o_c":-1.0,
"h_c":1.0,
"pi_c":1.0
},
"lower_bound":0,
"upper_bound":1000,
"gene_reaction_rule":""
},
{
"id":"HISTRS",
"name":"Histidyl-tRNAsynthetase",
"metabolites":{
"amp_c":1.0,
"atp_c":-1.0,
"his_DASH_L_c":-1.0,
"histrna_c":1.0,
"ppi_c":1.0,
"trnahis_c":-1.0
},
"lower_bound":0,
"upper_bound":1000,
"gene_reaction_rule":""
},
{
"id":"CYSTL",
"name":"cystathionineb-lyase",
"metabolites":{
"cyst_DASH_L_c":-1.0,
"h2o_c":-1.0,
"hcys_DASH_L_c":1.0,
"nh4_c":1.0,
"pyr_c":1.0
},
"lower_bound":0,
"upper_bound":1000,
"gene_reaction_rule":""
},
{
"id":"THRTRS",
"name":"Threonyl-tRNAsynthetase",
"metabolites":{
"amp_c":1.0,
"atp_c":-1.0,
"ppi_c":1.0,
"thr_DASH_L_c":-1.0,
"thrtrna_c":1.0,
"trnathr_c":-1.0
},
"lower_bound":0,
"upper_bound":1000,
"gene_reaction_rule":""
},
{
"id":"MTAP",
"name":"_5'-methylthioadenosinephosphorylase",
"metabolites":{
"5mdr1p_c":1.0,
"5mta_c":-1.0,
"ade_c":1.0,
"pi_c":-1.0
},
"lower_bound":0,
"upper_bound":1000,
"gene_reaction_rule":""
},
{
"id":"SRC_h2o_e",
"name":". source flux",
"metabolites":{
"h2o_b":-1.0,
"h2o_e":1.0
},
"lower_bound":0,
"upper_bound":1000,
"gene_reaction_rule":""
},
{
"id":"ICDHyr",
"name":"isocitratedehydrogenase(NADP)",
"metabolites":{
"akg_c":1.0,
"co2_c":1.0,
"icit_c":-1.0,
"nadp_c":-1.0,
"nadph_c":1.0
},
"lower_bound":-1000,
"upper_bound":1000,
"gene_reaction_rule":""
},
{
"id":"PPA",
"name":"inorganicdiphosphatase",
"metabolites":{
"h2o_c":-1.0,
"h_c":1.0,
"pi_c":2.0,
"ppi_c":-1.0
},
"lower_bound":0,
"upper_bound":1000,
"gene_reaction_rule":""
},
{
"id":"SHSL2r",
"name":"O-succinylhomoserinelyase(H2S)",
"metabolites":{
"h2s_c":-1.0,
"h_c":1.0,
"hcys_DASH_L_c":1.0,
"succ_c":1.0,
"suchms_c":-1.0
},
"lower_bound":-1000,
"upper_bound":1000,
"gene_reaction_rule":""
},
{
"id":"FDXHASE",
"name":"ferredoxinhydrogenase",
"metabolites":{
"fdox_c":2.0,
"fdred_c":-2.0,
"h2_c":1.0,
"h_c":-2.0
},
"lower_bound":-1000,
"upper_bound":1000,
"gene_reaction_rule":""
},
{
"id":"DCMPDA",
"name":"dCMPdeaminase",
"metabolites":{
"dcmp_c":-1.0,
"dump_c":1.0,
"h2o_c":-1.0,
"h_c":-1.0,
"nh4_c":1.0
},
"lower_bound":-1000,
"upper_bound":1000,
"gene_reaction_rule":""
},
{
"id":"ACALD",
"name":"acetaldehydedehydrogenase(acetylating)",
"metabolites":{
"acald_c":-1.0,
"accoa_c":1.0,
"coa_c":-1.0,
"h_c":1.0,
"nad_c":-1.0,
"nadh_c":1.0
},
"lower_bound":-1000,
"upper_bound":1000,
"gene_reaction_rule":""
},
{
"id":"PYNP2r",
"name":"pyrimidine-nucleosidephosphorylase(uracil)",
"metabolites":{
"pi_c":-1.0,
"r1p_c":1.0,
"ura_c":1.0,
"uri_c":-1.0
},
"lower_bound":-1000,
"upper_bound":1000,
"gene_reaction_rule":""
},
{
"id":"PPDK",
"name":"Pyruvate,phosphatedikinase.",
"metabolites":{
"amp_c":1.0,
"atp_c":-1.0,
"h_c":1.0,
"pep_c":1.0,
"pi_c":-1.0,
"ppi_c":1.0,
"pyr_c":-1.0
},
"lower_bound":0,
"upper_bound":1000,
"gene_reaction_rule":""
},
{
"id":"DXPRIi",
"name":"_1-deoxy-D-xylulosereductoisomerase",
"metabolites":{
"2me4p_c":1.0,
"dxyl5p_c":-1.0,
"h_c":-1.0,
"nadp_c":1.0,
"nadph_c":-1.0
},
"lower_bound":0,
"upper_bound":1000,
"gene_reaction_rule":""
},
{
"id":"PHETRS",
"name":"Phenylalanyl-tRNAsynthetase",
"metabolites":{
"amp_c":1.0,
"atp_c":-1.0,
"phe_DASH_L_c":-1.0,
"phetrna_c":1.0,
"ppi_c":1.0,
"trnaphe_c":-1.0
},
"lower_bound":0,
"upper_bound":1000,
"gene_reaction_rule":""
},
{
"id":"PRATPP",
"name":"phosphoribosyl-ATPpyrophosphatase",
"metabolites":{
"h2o_c":-1.0,
"h_c":1.0,
"ppi_c":1.0,
"prbamp_c":1.0,
"prbatp_c":-1.0
},
"lower_bound":0,
"upper_bound":1000,
"gene_reaction_rule":""
},
{
"id":"PRAIS",
"name":"phosphoribosylaminoimidazolesynthase",
"metabolites":{
"adp_c":1.0,
"air_c":1.0,
"atp_c":-1.0,
"fpram_c":-1.0,
"h_c":2.0,
"pi_c":1.0
},
"lower_bound":0,
"upper_bound":1000,
"gene_reaction_rule":""
},
{
"id":"AGDC",
"name":"N-acetylglucosamine-6-phosphatedeacetylase",
"metabolites":{
"ac_c":1.0,
"acgam6p_c":-1.0,
"gam6p_c":1.0,
"h2o_c":-1.0
},
"lower_bound":0,
"upper_bound":1000,
"gene_reaction_rule":""
},
{
"id":"IOR2",
"name":"indolepyruvateferredoxinoxidoreductase(phenylpyvurate)",
"metabolites":{
"co2_c":1.0,
"coa_c":-1.0,
"fdox_c":-2.0,
"fdred_c":2.0,
"h_c":1.0,
"phaccoa_c":1.0,
"phpyr_c":-1.0
},
"lower_bound":-1000,
"upper_bound":1000,
"gene_reaction_rule":""
},
{
"id":"EX_ca2_e",
"name":". exchange",
"metabolites":{
"ca2_e":-1
},
"lower_bound":-0.0,
"upper_bound":0.0,
"gene_reaction_rule":""
},
{
"id":"EX_cellulose_e",
"name":". exchange",
"metabolites":{
"cellulose_e":-1
},
"lower_bound":-0.0,
"upper_bound":0.0,
"gene_reaction_rule":""
},
{
"id":"EX_fru_c",
"name":". exchange",
"metabolites":{
"fru_c":-1
},
"lower_bound":-0.0,
"upper_bound":0.0,
"gene_reaction_rule":""
},
{
"id":"EX_pnto_DASH_R_e",
"name":". exchange",
"metabolites":{
"pnto_DASH_R_e":-1
},
"lower_bound":-0.0,
"upper_bound":0.0,
"gene_reaction_rule":""
},
{
"id":"EX_h2o_e",
"name":". exchange",
"metabolites":{
"h2o_e":-1
},
"lower_bound":-1000.0,
"upper_bound":1000.0,
"gene_reaction_rule":""
},
{
"id":"EX_for_e",
"name":". exchange",
"metabolites":{
"for_e":-1
},
"lower_bound":-1000.0,
"upper_bound":1000.0,
"gene_reaction_rule":""
},
{
"id":"EX_lac_DASH_L_c",
"name":". exchange",
"metabolites":{
"lac_DASH_L_c":-1
},
"lower_bound":-1000.0,
"upper_bound":1000.0,
"gene_reaction_rule":""
},
{
"id":"EX_nh4_e",
"name":". exchange",
"metabolites":{
"nh4_e":-1
},
"lower_bound":-0.0,
"upper_bound":0.0,
"gene_reaction_rule":""
},
{
"id":"EX_ac_e",
"name":". exchange",
"metabolites":{
"ac_e":-1
},
"lower_bound":-1000.0,
"upper_bound":1000.0,
"gene_reaction_rule":""
},
{
"id":"EX_pi_e",
"name":". exchange",
"metabolites":{
"pi_e":-1
},
"lower_bound":-0.0,
"upper_bound":0.0,
"gene_reaction_rule":""
},
{
"id":"EX_h2s_e",
"name":". exchange",
"metabolites":{
"h2s_e":-1
},
"lower_bound":-0.0,
"upper_bound":0.0,
"gene_reaction_rule":""
},
{
"id":"EX_cellobiose_e",
"name":". exchange",
"metabolites":{
"cellobiose_e":-1
},
"lower_bound":-0.0,
"upper_bound":0.0,
"gene_reaction_rule":""
},
{
"id":"EX_succ_e",
"name":". exchange",
"metabolites":{
"succ_e":-1
},
"lower_bound":-1000.0,
"upper_bound":1000.0,
"gene_reaction_rule":""
},
{
"id":"EX_so4_e",
"name":". exchange",
"metabolites":{
"so4_e":-1
},
"lower_bound":-0.0,
"upper_bound":0.0,
"gene_reaction_rule":""
},
{
"id":"EX_gcald_e",
"name":". exchange",
"metabolites":{
"gcald_e":-1
},
"lower_bound":-1000.0,
"upper_bound":1000.0,
"gene_reaction_rule":""
},
{
"id":"EX_k_e",
"name":". exchange",
"metabolites":{
"k_e":-1
},
"lower_bound":-0.0,
"upper_bound":0.0,
"gene_reaction_rule":""
},
{
"id":"EX_h2_c",
"name":". exchange",
"metabolites":{
"h2_c":-1
},
"lower_bound":-1000.0,
"upper_bound":1000.0,
"gene_reaction_rule":""
},
{
"id":"EX_co2_e",
"name":". exchange",
"metabolites":{
"co2_e":-1
},
"lower_bound":-1000.0,
"upper_bound":1000.0,
"gene_reaction_rule":""
},
{
"id":"EX_nmn_e",
"name":". exchange",
"metabolites":{
"nmn_e":-1
},
"lower_bound":-0.0,
"upper_bound":0.0,
"gene_reaction_rule":""
},
{
"id":"EX_h_e",
"name":". exchange",
"metabolites":{
"h_e":-1
},
"lower_bound":-1000.0,
"upper_bound":1000.0,
"gene_reaction_rule":""
},
{
"id":"EX_fe3_e",
"name":". exchange",
"metabolites":{
"fe3_e":-1
},
"lower_bound":-0.0,
"upper_bound":0.0,
"gene_reaction_rule":""
},
{
"id":"EX_etoh_e",
"name":". exchange",
"metabolites":{
"etoh_e":-1
},
"lower_bound":-1000.0,
"upper_bound":1000.0,
"gene_reaction_rule":""
},
{
"id":"EX_mg2_e",
"name":". exchange",
"metabolites":{
"mg2_e":-1
},
"lower_bound":-0.0,
"upper_bound":0.0,
"gene_reaction_rule":""
},
{
"id":"EX_pyr_c",
"name":". exchange",
"metabolites":{
"pyr_c":-1
},
"lower_bound":-0.0,
"upper_bound":0.0,
"gene_reaction_rule":""
},
{
"id":"EX_xyl_DASH_D_e",
"name":". exchange",
"metabolites":{
"xyl_DASH_D_e":-1
},
"lower_bound":-0.0,
"upper_bound":0.0,
"gene_reaction_rule":""
},
{
"id":"EX_rib_DASH_D_e",
"name":". exchange",
"metabolites":{
"rib_DASH_D_e":-1
},
"lower_bound":-0.0,
"upper_bound":0.0,
"gene_reaction_rule":""
},
{
"id":"EX_glyc_c",
"name":". exchange",
"metabolites":{
"glyc_c":-1
},
"lower_bound":-0.0,
"upper_bound":0.0,
"gene_reaction_rule":""
},
{
"id":"EX_mal_DASH_L_c",
"name":". exchange",
"metabolites":{
"mal_DASH_L_c":-1
},
"lower_bound":-0.0,
"upper_bound":0.0,
"gene_reaction_rule":""
},
{
"id":"EX_cit_e",
"name":". exchange",
"metabolites":{
"cit_e":-1
},
"lower_bound":-0.0,
"upper_bound":0.0,
"gene_reaction_rule":""
},
{
"id":"EX_fum_c",
"name":". exchange",
"metabolites":{
"fum_c":-1
},
"lower_bound":-0.0,
"upper_bound":0.0,
"gene_reaction_rule":""
},
{
"id":"EX_akg_c",
"name":". exchange",
"metabolites":{
"akg_c":-1
},
"lower_bound":-0.0,
"upper_bound":0.0,
"gene_reaction_rule":""
},
{
"id":"EX_ala_DASH_L_c",
"name":". exchange",
"metabolites":{
"ala_DASH_L_c":-1
},
"lower_bound":-1000.0,
"upper_bound":1000.0,
"gene_reaction_rule":""
},
{
"id":"EX_arg_DASH_L_c",
"name":". exchange",
"metabolites":{
"arg_DASH_L_c":-1
},
"lower_bound":-1000.0,
"upper_bound":1000.0,
"gene_reaction_rule":""
},
{
"id":"EX_asn_DASH_L_c",
"name":". exchange",
"metabolites":{
"asn_DASH_L_c":-1
},
"lower_bound":-1000.0,
"upper_bound":1000.0,
"gene_reaction_rule":""
},
{
"id":"EX_asp_DASH_L_c",
"name":". exchange",
"metabolites":{
"asp_DASH_L_c":-1
},
"lower_bound":-1000.0,
"upper_bound":1000.0,
"gene_reaction_rule":""
},
{
"id":"EX_cys_DASH_L_c",
"name":". exchange",
"metabolites":{
"cys_DASH_L_c":-1
},
"lower_bound":-1000.0,
"upper_bound":1000.0,
"gene_reaction_rule":""
},
{
"id":"EX_glu_DASH_L_c",
"name":". exchange",
"metabolites":{
"glu_DASH_L_c":-1
},
"lower_bound":-1000.0,
"upper_bound":1000.0,
"gene_reaction_rule":""
},
{
"id":"EX_gln_DASH_L_c",
"name":". exchange",
"metabolites":{
"gln_DASH_L_c":-1
},
"lower_bound":-1000.0,
"upper_bound":1000.0,
"gene_reaction_rule":""
},
{
"id":"EX_gly_c",
"name":". exchange",
"metabolites":{
"gly_c":-1
},
"lower_bound":-1000.0,
"upper_bound":1000.0,
"gene_reaction_rule":""
},
{
"id":"EX_his_DASH_L_c",
"name":". exchange",
"metabolites":{
"his_DASH_L_c":-1
},
"lower_bound":-1000.0,
"upper_bound":1000.0,
"gene_reaction_rule":""
},
{
"id":"EX_ile_DASH_L_e",
"name":". exchange",
"metabolites":{
"ile_DASH_L_e":-1
},
"lower_bound":-1000.0,
"upper_bound":1000.0,
"gene_reaction_rule":""
},
{
"id":"EX_leu_DASH_L_e",
"name":". exchange",
"metabolites":{
"leu_DASH_L_e":-1
},
"lower_bound":-1000.0,
"upper_bound":1000.0,
"gene_reaction_rule":""
},
{
"id":"EX_lys_DASH_L_c",
"name":". exchange",
"metabolites":{
"lys_DASH_L_c":-1
},
"lower_bound":-1000.0,
"upper_bound":1000.0,
"gene_reaction_rule":""
},
{
"id":"EX_met_DASH_L_e",
"name":". exchange",
"metabolites":{
"met_DASH_L_e":-1
},
"lower_bound":-1000.0,
"upper_bound":1000.0,
"gene_reaction_rule":""
},
{
"id":"EX_phe_DASH_L_c",
"name":". exchange",
"metabolites":{
"phe_DASH_L_c":-1
},
"lower_bound":-1000.0,
"upper_bound":1000.0,
"gene_reaction_rule":""
},
{
"id":"EX_pro_DASH_L_c",
"name":". exchange",
"metabolites":{
"pro_DASH_L_c":-1
},
"lower_bound":-1000.0,
"upper_bound":1000.0,
"gene_reaction_rule":""
},
{
"id":"EX_ser_DASH_L_c",
"name":". exchange",
"metabolites":{
"ser_DASH_L_c":-1
},
"lower_bound":-1000.0,
"upper_bound":1000.0,
"gene_reaction_rule":""
},
{
"id":"EX_thr_DASH_L_c",
"name":". exchange",
"metabolites":{
"thr_DASH_L_c":-1
},
"lower_bound":-1000.0,
"upper_bound":1000.0,
"gene_reaction_rule":""
},
{
"id":"EX_trp_DASH_L_c",
"name":". exchange",
"metabolites":{
"trp_DASH_L_c":-1
},
"lower_bound":-1000.0,
"upper_bound":1000.0,
"gene_reaction_rule":""
},
{
"id":"EX_tyr_DASH_L_c",
"name":". exchange",
"metabolites":{
"tyr_DASH_L_c":-1
},
"lower_bound":-1000.0,
"upper_bound":1000.0,
"gene_reaction_rule":""
},
{
"id":"EX_val_DASH_L_e",
"name":". exchange",
"metabolites":{
"val_DASH_L_e":-1
},
"lower_bound":-1000.0,
"upper_bound":1000.0,
"gene_reaction_rule":""
}
],
"genes":[],
"id":"Model2008_08_15_12_13_14",
"compartments":{
"Cytosol":"",
"Extraorganism":""
},
"version":"1"
}
```
