## Supplementary Material SM1 for "Development of a genome-scale metabolic model of *Clostridium thermocellum* and its applications for integration of multi-omics datasets and strain design": readme.md

```
Generate a table comparing previous genome scale models of C. therm. Also includes latest E. coli model as a references. 
```
