## Supplementary Material SM1 for "Development of a genome-scale metabolic model of *Clostridium thermocellum* and its applications for integration of multi-omics datasets and strain design": README.md

```
Study known lethal genotypes in _C. therm_ and generate hypothesis for correct
model predicitons.
```
