## Supplementary Material SM1 for "Development of a genome-scale metabolic model of *Clostridium thermocellum* and its applications for integration of multi-omics datasets and strain design": coexpression_analysis.py

```
#!/usr/bin/env python3

"""
Generate a coexpression network based on proteomics data for analysis on cytoscape
- Edges: Use pearson correlation, all edges above a specified cutoff are included. The cutoff is conservative and further filtering can be done in cyctoscape
- Nodes: Use updated gene ids, additionally, include gene description (both from proteomics file and from parsing gb file, which is more updated and thus expected to be more accurate), and most importantly, genes that are in agreement with the simulation, since these will be the anchor of the analysis.

In visualization nodes will be colored by FC and in mut vs wt, and edges by + or - correlation.
"""

import sys, os
sys.path.append('../../')

import pandas as pd
#import csv
import networkx as nx
import numpy as np
import re

import settings
from settings import get_gene_map

verbose = 1

SELECTED_CUTOFF = 0.7

#------------------#
# Create edge list #
#------------------#

# These are functions taken from coexpy ( python package for coexpression network analysis written by Sergio Garcia)

def build_network(corr_df, cutoff):
    """ Builds a coexpression network returned as a NetworkX graph object. Can also write to edgelist file.
    :param corr_df: Dataframe of gene correlations
    :param cutoff: Edges below the cutoff are removed from the network.
    :return: G: A networkx graph object with the network.
    """
    cur_corr = corr_df.copy()
    # Remove self-edges
    np.fill_diagonal(cur_corr.values, 0)
    cur_corr[abs(cur_corr) < cutoff] = 0
    # G = nx.from_pandas_adjacency(c) # Throws a random error..., code below was taken from that function.
    G = nx.from_numpy_matrix(cur_corr.values)
    nx.relabel.relabel_nodes(G, dict(enumerate(cur_corr.columns)), copy=False)
    # Drop isolates (0-degree nodes)
    G.remove_nodes_from(list(nx.isolates(G)))
    return G

def write_network(G, write_path, edges_to_keep='all', write_edge_weight=True):
   """ Write network to edge list in .csv
   Parameters
   ----------
   G : networkx.Graph
   write_path : str
        Output path for edge list .csv file.
   edges_to_keep : str
        Options are 'all' (Default), 'positive', 'negative'. If positive only edges with weigths >0 are kept if negative only edges with weights < 0 are kept.
   write_edge_weight : bool
        Indicates if edge weight should be saved in the output
   """

   if edges_to_keep is 'all':
       edges_to_del = []
   elif edges_to_keep is 'positive':
       edges_to_del = []
       for edge in G.edges():
           weight = G.get_edge_data(edge[0], edge[1])['weight']
           if weight < 0:
               edges_to_del.append(edge)
   elif edges_to_keep is 'negative':
       edges_to_del = []
       for edge in G.edges():
           weight = G.get_edge_data(edge[0], edge[1])['weight']
           if weight > 0:
               edges_to_del.append(edge)
   else:
       raise ValueError('Invalid value of edges_to_keep \"{}\"'.format(edges_to_keep))
   [G.remove_edge(edge[0],edge[1]) for edge in edges_to_del];

   if write_path:
       write_path_abs = os.path.abspath(write_path)
       if write_edge_weight:
           nx.write_edgelist(G, write_path_abs, delimiter=',', data=['weight'])
       else:
           nx.write_edgelist(G, write_path_abs, delimiter=',', data=False)
       if verbose > 0:
          print('Network written to: {}'.format(write_path_abs))


rp = pd.read_csv(os.path.join(settings.PROJECT_ROOT, 'datasets','protein', 'raw-data', '1', 'inferno_rrollup.csv'))

gene_map = get_gene_map()
rp['Protein'] = rp['Protein'].map(gene_map)
rp = rp.set_index('Protein')
#old_descriptions = rp['Desc']
#old_descriptions.rename{'Desc':'old_description')
data = rp.copy()
data = data.drop('Desc', axis='columns')

corr_df = data.transpose().corr('pearson')

G = build_network(corr_df, cutoff=SELECTED_CUTOFF)
write_network(G, 'edges.csv')

#-----------------------------#
# Create node attribute table #
#-----------------------------#

# Fields: gene_id, description_old, description_new, agrees_with_flux, fold_change_growth

# Obtain genes that mapped to the model
ad = pd.read_csv('./all_descend.tsv', sep='\t')

consistent_genes = []
p = re.compile('.*(CLO1313_RS[0-9]+)\(.*\)')
for item in ad['genes(FC)']:
    for cand in item.split(','):
        res = p.search(cand).group(1)
        consistent_genes.append(res)
        #print('{} --> {}'.format(cand, res))

# Obtain descriptions (ignoring old descriptions for now)
## New
desc = pd.read_csv(os.path.join(settings.PROJECT_ROOT, 'genome','gene_update.csv'))

## Old
#old_descriptions = rp[['Protein', 'Desc']]
#desc.join
#desc = desc.join(old_Descriptoins)
#desc = pd.concat([desc.set_index('locus_tag'),old_descriptions.set_index('Protein')], axis=1, join='inner').reset_index()

#desc =  new_d.set_index('locus_tag')

# Obtain fold change
fc = pd.read_csv(os.path.join(settings.PROJECT_ROOT, 'datasets','protein', 'raw-data', '1', 'wt_v_hydg-ech.csv'))
fc['protein_id'] = fc['protein_id'].map(gene_map)

# Gather and write output
out = pd.concat([desc.set_index('locus_tag'),fc.set_index('protein_id')], axis=1, join='inner')
out['agrees_with_flux'] = out.index.map(lambda x: x in consistent_genes)
out.to_csv('nodes.csv')
```
