## Supplementary Material SM1 for "Development of a genome-scale metabolic model of *Clostridium thermocellum* and its applications for integration of multi-omics datasets and strain design": get_latex_tables_consitent_cases.sh

```
#!/bin/sh

TOP=10000 # Large value to include all

# General substitutions
general_subs() {
	#grep -v "3OAR" "$1" | sed 1d | sed "$TOP"q | cut -f 1,2,3,5,6,7 | \
	cat "$1" | sed 1d | sed "$TOP"q | cut -f 1,3,5,6,7 | \
	sed -e 's/\t/\t\&\t/g' \
	-e 's/_/\\_/g'  \
	-e 's:-->:\$\\rightarrow\$:g' \
	-e 's:<=>:\$\\leftrightarrow\$:g' \
	-e 's:$:\t\\\\:g' > "$2"
}

# Header substitutions
#	sed -e 's:rxn_id:Reaction ID:g' \
#	-e 's:name:Name:g' \
#	-e 's:reaction:Formula:g' \
#	-e 's:mean_FC:Mean proteomics (FC):g' \
#	-e 's:pfba_FC:FC (pFBA):g' \
#	-e 's:center_FC:FC (FVA center):g' | \

add_latex(){
# Latex table syntax
ed $1 << END
1i
\tablehead{%
\toprule
\rowcolor{white} \multirow{1}{*}{ID} & \multirow{1}{*}{Formula}  & \multicolumn{3}{c}{Fold change} \\\\
\rowcolor{white} & & \emph{proteomics} & \emph{pFBA} & \emph{FVA center} \\\\
\midrule}
\tabletail{\hline}
\rowcolors{2}{gray!25}{white}
\begin{supertabular}{lp{0.5\textwidth}ccc}
.
\$a
\end{supertabular}
.
wq
END
}


general_subs "all_descend.tsv" "top_up.tex"
add_latex "top_up.tex"

# Not interested in ascending for now
#general_subs "all_ascend.tsv" "top_down.tex"
#add_latex "top_down.tex"
```
