## Supplementary Material SM1 for "Development of a genome-scale metabolic model of *Clostridium thermocellum* and its applications for integration of multi-omics datasets and strain design": get_latex_tables_nadph.sh

```
#!/bin/sh

TOP=10000 # Large value to include all

# General substitutions
general_subs() {
	cat "$1" | sed 1d | sed "$TOP"q | cut -f 1,3,4,5,6 | \
	sed -e 's/\t/\t\&\t/g' \
	-e 's/_/\\_/g'  \
	-e 's:-->:\$\\rightarrow\$:g' \
	-e 's:<=>:\$\\leftrightarrow\$:g' \
	-e 's:$:\t\\\\:g' > "$2"
}

add_latex(){
# Latex table syntax
ed $1 << END
1i
\tablehead{%
\toprule
\rowcolor{white} \multirow{1}{*}{ID} & \multirow{1}{*}{Formula}  & \multicolumn{2}{c}{Fluxes (mmol/gCDW/hr)} & FC \\\\
\rowcolor{white} 		     &             		 & \emph{W.T.} & \emph{Mut.} 		     & \\\\
\midrule}
\tabletail{\hline}
\rowcolors{2}{gray!25}{white}
\begin{supertabular}{lp{0.5\textwidth}ccc}
.
\$a
\end{supertabular}
.
wq
END
}


general_subs "nadph_and_exch.tsv" "nadph_and_ex.tex"
add_latex "nadph_and_ex.tex"
```
