## Supplementary Material SM1 for "Development of a genome-scale metabolic model of *Clostridium thermocellum* and its applications for integration of multi-omics datasets and strain design": nadph_and_ex.tex

```
EX\_ibutoh\_e	&	ibutoh\_e $\rightarrow$ 	&	0.0	&	0.49	&	12.26	\\
KARA1	&	alac\_\_S\_c + h\_c + nadph\_c $\rightarrow$ 23dhmb\_c + nadp\_c	&	0.22	&	0.59	&	1.42	\\
EX\_etoh\_e	&	etoh\_e $\rightarrow$ 	&	1.09	&	1.88	&	0.78	\\
EX\_h2o\_e	&	h2o\_e $\leftrightarrow$ 	&	-0.38	&	0.5	&	0.42	\\
EX\_co2\_e	&	co2\_e $\rightarrow$ 	&	2.07	&	2.77	&	0.42	\\
ME2	&	mal\_\_L\_c + nadp\_c $\rightarrow$ co2\_c + nadph\_c + pyr\_c	&	2.9	&	3.51	&	0.28	\\
EX\_for\_e	&	for\_e $\rightarrow$ 	&	0.48	&	0.56	&	0.23	\\
FRNDPR2r	&	2.0 fdxr\_42\_c + h\_c + nadh\_c + 2.0 nadp\_c $\leftrightarrow$ 2.0 fdxo\_42\_c + nad\_c + 2.0 nadph\_c	&	-1.02	&	-1.17	&	0.2	\\
ASPO2y	&	asp\_\_L\_c + nadp\_c $\rightarrow$ h\_c + iasp\_c + nadph\_c	&	0.0	&	0.0	&	-0.26	\\
EX\_phe\_\_L\_e	&	phe\_\_L\_e $\rightarrow$ 	&	0.02	&	0.02	&	-0.26	\\
MTHFD	&	mlthf\_c + nadp\_c $\leftrightarrow$ methf\_c + nadph\_c	&	0.02	&	0.02	&	-0.26	\\
DHFOR2	&	dhf\_c + nadp\_c $\rightarrow$ fol\_c + h\_c + nadph\_c	&	0.0	&	0.0	&	-0.26	\\
BC13FAS	&	3mbACP\_c + 11.0 h\_c + 4.0 malACP\_c + 8.0 nadph\_c $\leftrightarrow$ 5.0 ACP\_c + branch\_c13\_fa\_c + 4.0 co2\_c + 3.0 h2o\_c + 8.0 nadp\_c	&	0.0	&	0.0	&	-0.26	\\
BC17FAS	&	3mbACP\_c + 17.0 h\_c + 6.0 malACP\_c + 12.0 nadph\_c $\leftrightarrow$ 7.0 ACP\_c + branch\_c17\_fa\_c + 6.0 co2\_c + 5.0 h2o\_c + 12.0 nadp\_c	&	0.0	&	0.0	&	-0.26	\\
3OAR40	&	3hbutACP\_c + nadp\_c $\leftrightarrow$ actACP\_c + h\_c + nadph\_c	&	-0.01	&	-0.01	&	-0.26	\\
3OAR100	&	3hdecACP\_c + nadp\_c $\leftrightarrow$ 3odecACP\_c + h\_c + nadph\_c	&	-0.01	&	-0.01	&	-0.26	\\
3OAR80	&	3hoctACP\_c + nadp\_c $\leftrightarrow$ 3ooctACP\_c + h\_c + nadph\_c	&	-0.01	&	-0.01	&	-0.26	\\
3OAR160	&	3hpalmACP\_c + nadp\_c $\leftrightarrow$ 3opalmACP\_c + h\_c + nadph\_c	&	-0.01	&	-0.01	&	-0.26	\\
3OAR140	&	3hmrsACP\_c + nadp\_c $\leftrightarrow$ 3omrsACP\_c + h\_c + nadph\_c	&	-0.01	&	-0.01	&	-0.26	\\
EX\_so4\_e	&	so4\_e $\leftrightarrow$ 	&	-0.01	&	-0.01	&	-0.26	\\
EX\_k\_e	&	k\_e $\leftrightarrow$ 	&	-0.07	&	-0.06	&	-0.26	\\
EX\_mg2\_e	&	mg2\_e $\leftrightarrow$ 	&	-0.01	&	-0.01	&	-0.26	\\
DHDRPy	&	nadp\_c + thdp\_c $\leftrightarrow$ 23dhdp\_c + h\_c + nadph\_c	&	-0.03	&	-0.02	&	-0.26	\\
KARI\_23dhmp	&	23dhmp\_c + nadp\_c $\leftrightarrow$ cpd10162\_c + h\_c + nadph\_c	&	-0.02	&	-0.02	&	-0.26	\\
ASAD	&	aspsa\_c + nadp\_c + pi\_c $\leftrightarrow$ 4pasp\_c + h\_c + nadph\_c	&	-0.05	&	-0.04	&	-0.26	\\
3OAR60	&	3hhexACP\_c + nadp\_c $\leftrightarrow$ 3ohexACP\_c + h\_c + nadph\_c	&	-0.01	&	-0.01	&	-0.26	\\
HSOR	&	3.0 h\_c + 3.0 nadph\_c + so3\_c $\rightarrow$ 3.0 h2o\_c + h2s\_c + 3.0 nadp\_c	&	0.01	&	0.01	&	-0.26	\\
AGPR	&	acg5sa\_c + nadp\_c + pi\_c $\leftrightarrow$ acg5p\_c + h\_c + nadph\_c	&	-0.01	&	-0.01	&	-0.26	\\
G5SD	&	glu5p\_c + h\_c + nadph\_c $\rightarrow$ glu5sa\_c + nadp\_c + pi\_c	&	0.01	&	0.01	&	-0.26	\\
3OAR120	&	3hddecACP\_c + nadp\_c $\leftrightarrow$ 3oddecACP\_c + h\_c + nadph\_c	&	-0.01	&	-0.01	&	-0.26	\\
TRDR	&	h\_c + nadph\_c + trdox\_c $\rightarrow$ nadp\_c + trdrd\_c	&	0.01	&	0.01	&	-0.26	\\
BIOMASS\_CELLOBIOSE	&	0.00749443085801535 3g12dgr\_SA2\_c + 0.000534651500429844 aglu\_lta\_c + 0.226981629081658 ala\_\_L\_c + 0.00159065471272163 ala\_lta\_c + 0.0116446298806306 amp\_c + 0.152834432829489 arg\_\_L\_c + 0.19337686956005 asn\_\_L\_c + 0.203565776332897 asp\_\_L\_c + 58.55453625355648 atp\_c + 0.00431378642200049 ca2\_c + 0.000648364692685445 cdp\_c + 0.000398993657037197 clpn\_SC\_c + 0.00255887932046522 cmp\_c + 0.089081651333124 cpd11452\_c + 0.00190186976521064 cpd12556\_c + 0.0240139232409941 ctp\_c + 0.0410739907802319 cys\_\_L\_c + 0.0151967584110132 datp\_c + 0.00837186690906119 dctp\_c + 0.00966229639458412 dg12dg\_c + 0.00837186690906119 dgtp\_c + 0.0151967584110132 dttp\_c + 0.00463796876834322 fe3\_c + 0.000492757166440938 gdp\_c + 0.0907475198501415 gln\_\_L\_c + 0.267038054788532 glu\_\_L\_c + 0.000598490485555795 glu\_lta\_c + 0.238689992949084 gly\_c + 0.00315836729016361 gly\_tea\_c + 0.00364879699360517 glygly\_tea\_c + 0.00131834154179374 gmp\_c + 0.0236155245744981 gtp\_c + 58.55453625355648 h2o\_c + 0.0505986081135555 his\_\_L\_c + 0.297230937300123 ile\_\_L\_c + 0.950718761041091 k\_c + 0.30404751643422 leu\_\_L\_c + 0.00128475957565977 lta\_c + 0.283396269735403 lys\_\_L\_c + 0.088041844113358 met\_\_L\_c + 0.136964880114158 mg2\_c + 0.00272678915113504 min\_tea\_c + 0.0403931203543032 nad\_c + 0.023341128936676 nadp\_c + 0.000523014185432926 nadph\_c + 0.0154610042101914 pg\_SC\_c + 0.149324601126697 phe\_\_L\_c + 0.123899561568787 pro\_\_L\_c + 0.0491959179126864 psetha\_BS\_c + 0.214473177933542 ser\_\_L\_c + 0.00580535770989122 tg12dg\_c + 0.181493989716975 thr\_\_L\_c + 0.0331727351396739 trp\_\_L\_c + 0.149596153059727 tyr\_\_L\_c + 0.0354242930957506 utp\_c + 0.251074983559902 val\_\_L\_c $\rightarrow$ 58.55453625355648 adp\_c + 58.55453625355648 h\_c + 58.55453625355648 pi\_c + 0.161830917308754 ppi\_c	&	0.07	&	0.06	&	-0.26	\\
EX\_fe3\_e	&	fe3\_e $\leftrightarrow$ 	&	-0.0	&	-0.0	&	-0.26	\\
3OAR18B	&	3osteACP\_c + h\_c + nadph\_c $\leftrightarrow$ 3hoctaACP\_c + nadp\_c	&	0.0	&	0.0	&	-0.26	\\
EX\_ca2\_e	&	ca2\_e $\leftrightarrow$ 	&	-0.0	&	-0.0	&	-0.26	\\
EX\_pi\_e	&	pi\_e $\leftrightarrow$ 	&	-0.09	&	-0.08	&	-0.26	\\
EX\_nh4\_e	&	nh4\_e $\leftrightarrow$ 	&	-0.73	&	-0.53	&	-0.48	\\
GLUDy	&	glu\_\_L\_c + h2o\_c + nadp\_c $\leftrightarrow$ akg\_c + h\_c + nadph\_c + nh4\_c	&	-0.61	&	-0.42	&	-0.53	\\
EX\_h\_e	&	h\_e $\leftrightarrow$ 	&	2.93	&	1.19	&	-1.3	\\
EX\_val\_\_L\_e	&	val\_\_L\_e $\rightarrow$ 	&	0.18	&	0.06	&	-1.54	\\
ICDHyr	&	icit\_c + nadp\_c $\rightarrow$ akg\_c + co2\_c + nadph\_c	&	0.21	&	0.04	&	-2.27	\\
EX\_ac\_e	&	ac\_e $\rightarrow$ 	&	0.93	&	0.17	&	-2.46	\\
EX\_lac\_\_L\_e	&	lac\_\_L\_e $\rightarrow$ 	&	0.05	&	0.01	&	-2.49	\\
EX\_succ\_e	&	succ\_e $\rightarrow$ 	&	0.41	&	0.0	&	-12.01	\\
EX\_h2\_e	&	h2\_e $\rightarrow$ 	&	2.2	&	0.0	&	-14.43	\\
```
