## Supplementary Material SM1 for "Development of a genome-scale metabolic model of *Clostridium thermocellum* and its applications for integration of multi-omics datasets and strain design": top_up.tex

```
\tablehead{%
\toprule
\rowcolor{white} \multirow{1}{*}{ID} & \multirow{1}{*}{Formula}  & \multicolumn{3}{c}{Fold change} \\
\rowcolor{white} & & \emph{proteomics} & \emph{pFBA} & \emph{FVA center} \\
\midrule}
\tabletail{\hline}
\rowcolors{2}{gray!25}{white}
\begin{supertabular}{lp{0.5\textwidth}ccc}
MDH	&	mal\_\_L\_c + nad\_c $\leftrightarrow$ h\_c + nadh\_c + oaa\_c	&	1.4	&	0.2	&	0.1	\\
PEPCK\_re	&	co2\_c + gdp\_c + pep\_c $\rightarrow$ gtp\_c + oaa\_c	&	0.9	&	0.1	&	0.1	\\
VOR2b	&	3mob\_c + coa\_c + 2.0 fdxo\_42\_c $\rightarrow$ co2\_c + 2.0 fdxr\_42\_c + h\_c + ibcoa\_c	&	0.9	&	12.3	&	0.8	\\
PFL	&	coa\_c + pyr\_c $\rightarrow$ accoa\_c + for\_c	&	0.5	&	0.2	&	0.8	\\
FRNDPR2r	&	2.0 fdxr\_42\_c + h\_c + nadh\_c + 2.0 nadp\_c $\leftrightarrow$ 2.0 fdxo\_42\_c + nad\_c + 2.0 nadph\_c	&	0.3	&	0.2	&	2.3	\\
ALCD2x	&	acald\_c + h\_c + nadh\_c $\rightarrow$ etoh\_c + nad\_c	&	0.1	&	0.8	&	0.6	\\
IBUTCOARx	&	h\_c + ibcoa\_c + nadh\_c $\rightarrow$ 2mppal\_c + coa\_c + nad\_c	&	0.1	&	12.3	&	0.8	\\
ACALD	&	accoa\_c + h\_c + nadh\_c $\rightarrow$ acald\_c + coa\_c + nad\_c	&	0.1	&	0.8	&	1.1	\\
ALCD23xi	&	2mppal\_c + h\_c + nadh\_c $\rightarrow$ ibutoh\_c + nad\_c	&	0.1	&	12.3	&	0.8	\\
ME2	&	mal\_\_L\_c + nadp\_c $\rightarrow$ co2\_c + nadph\_c + pyr\_c	&	0.1	&	0.3	&	0.1	\\
PSCVT	&	pep\_c + skm5p\_c $\rightarrow$ 3psme\_c + pi\_c	&	-0.1	&	-0.3	&	0.7	\\
PTAr	&	accoa\_c + pi\_c $\leftrightarrow$ actp\_c + coa\_c	&	-0.1	&	-2.7	&	-0.1	\\
HSOR	&	3.0 h\_c + 3.0 nadph\_c + so3\_c $\rightarrow$ 3.0 h2o\_c + h2s\_c + 3.0 nadp\_c	&	-0.1	&	-0.3	&	-1.2	\\
TRDR	&	h\_c + nadph\_c + trdox\_c $\rightarrow$ nadp\_c + trdrd\_c	&	-0.1	&	-0.3	&	0.8	\\
IGPS	&	2cpr5p\_c + h\_c $\rightarrow$ 3ig3p\_c + co2\_c + h2o\_c	&	-0.1	&	-0.3	&	0.2	\\
GLUDy	&	glu\_\_L\_c + h2o\_c + nadp\_c $\leftrightarrow$ akg\_c + h\_c + nadph\_c + nh4\_c	&	-0.1	&	-0.5	&	-0.2	\\
ECH	&	2.0 fdxr\_42\_c + 3.0 h\_c $\leftrightarrow$ 2.0 fdxo\_42\_c + h2\_c + h\_e	&	-0.1	&	-15.6	&	-13.5	\\
ALLAS	&	24.0 ala\_\_D\_c + 24.0 atp\_c + 24.0 cdpglyc\_c + dg12dg\_c + 24.0 h2o\_c $\rightarrow$ ala\_lta\_c + 24.0 amp\_c + 24.0 cmp\_c + 48.0 h\_c + 24.0 ppi\_c	&	-0.1	&	-0.2	&	0.0	\\
HSDxi	&	aspsa\_c + h\_c + nadh\_c $\rightarrow$ hom\_\_L\_c + nad\_c	&	-0.1	&	-0.3	&	0.8	\\
PRMICI	&	prfp\_c $\rightarrow$ prlp\_c	&	-0.1	&	-0.3	&	-0.1	\\
OCBT	&	cbp\_c + orn\_\_L\_c $\leftrightarrow$ citr\_\_L\_c + h\_c + pi\_c	&	-0.2	&	-0.3	&	-0.3	\\
UAGCVT	&	pep\_c + uacgam\_c $\rightarrow$ pi\_c + uaccg\_c	&	-0.2	&	-0.3	&	-0.1	\\
ANS	&	chor\_c + gln\_\_L\_c $\rightarrow$ anth\_c + glu\_\_L\_c + h\_c + pyr\_c	&	-0.2	&	-0.3	&	0.2	\\
DHAD2	&	23dhmp\_c $\rightarrow$ 3mop\_c + h2o\_c	&	-0.2	&	-0.3	&	0.6	\\
ASPO2y	&	asp\_\_L\_c + nadp\_c $\rightarrow$ h\_c + iasp\_c + nadph\_c	&	-0.3	&	-0.3	&	-0.1	\\
NADK	&	atp\_c + nad\_c $\rightarrow$ adp\_c + h\_c + nadp\_c	&	-0.3	&	-0.3	&	-0.1	\\
METS	&	5mthf\_c + hcys\_\_L\_c $\rightarrow$ met\_\_L\_c + thf\_c	&	-0.3	&	-0.3	&	0.8	\\
IMPD	&	h2o\_c + imp\_c + nad\_c $\leftrightarrow$ h\_c + nadh\_c + xmp\_c	&	-0.3	&	-0.3	&	-0.3	\\
MG2abc	&	atp\_c + h2o\_c + mg2\_e $\rightarrow$ adp\_c + h\_c + mg2\_c + pi\_c	&	-0.3	&	-0.3	&	-0.1	\\
PDHam1hi	&	h\_c + pyr\_c + thmpp\_c $\rightarrow$ 2ahethmpp\_c + co2\_c	&	-0.4	&	-0.3	&	12.4	\\
ACAS\_2ahbut	&	2ahethmpp\_c + 2obut\_c $\rightarrow$ 2ahbut\_c + thmpp\_c	&	-0.4	&	-0.3	&	0.6	\\
BIOMASS\_CELLOBIOSE	&	0.00749443085801535 3g12dgr\_SA2\_c + 0.000534651500429844 aglu\_lta\_c + 0.226981629081658 ala\_\_L\_c + 0.00159065471272163 ala\_lta\_c + 0.0116446298806306 amp\_c + 0.152834432829489 arg\_\_L\_c + 0.19337686956005 asn\_\_L\_c + 0.203565776332897 asp\_\_L\_c + 58.55453625355648 atp\_c + 0.00431378642200049 ca2\_c + 0.000648364692685445 cdp\_c + 0.000398993657037197 clpn\_SC\_c + 0.00255887932046522 cmp\_c + 0.089081651333124 cpd11452\_c + 0.00190186976521064 cpd12556\_c + 0.0240139232409941 ctp\_c + 0.0410739907802319 cys\_\_L\_c + 0.0151967584110132 datp\_c + 0.00837186690906119 dctp\_c + 0.00966229639458412 dg12dg\_c + 0.00837186690906119 dgtp\_c + 0.0151967584110132 dttp\_c + 0.00463796876834322 fe3\_c + 0.000492757166440938 gdp\_c + 0.0907475198501415 gln\_\_L\_c + 0.267038054788532 glu\_\_L\_c + 0.000598490485555795 glu\_lta\_c + 0.238689992949084 gly\_c + 0.00315836729016361 gly\_tea\_c + 0.00364879699360517 glygly\_tea\_c + 0.00131834154179374 gmp\_c + 0.0236155245744981 gtp\_c + 58.55453625355648 h2o\_c + 0.0505986081135555 his\_\_L\_c + 0.297230937300123 ile\_\_L\_c + 0.950718761041091 k\_c + 0.30404751643422 leu\_\_L\_c + 0.00128475957565977 lta\_c + 0.283396269735403 lys\_\_L\_c + 0.088041844113358 met\_\_L\_c + 0.136964880114158 mg2\_c + 0.00272678915113504 min\_tea\_c + 0.0403931203543032 nad\_c + 0.023341128936676 nadp\_c + 0.000523014185432926 nadph\_c + 0.0154610042101914 pg\_SC\_c + 0.149324601126697 phe\_\_L\_c + 0.123899561568787 pro\_\_L\_c + 0.0491959179126864 psetha\_BS\_c + 0.214473177933542 ser\_\_L\_c + 0.00580535770989122 tg12dg\_c + 0.181493989716975 thr\_\_L\_c + 0.0331727351396739 trp\_\_L\_c + 0.149596153059727 tyr\_\_L\_c + 0.0354242930957506 utp\_c + 0.251074983559902 val\_\_L\_c $\rightarrow$ 58.55453625355648 adp\_c + 58.55453625355648 h\_c + 58.55453625355648 pi\_c + 0.161830917308754 ppi\_c	&	-0.4	&	-0.3	&	-0.1	\\
GF6PTA	&	f6p\_B\_c + gln\_\_L\_c $\rightarrow$ gam6p\_c + glu\_\_L\_c	&	-0.4	&	-0.3	&	0.0	\\
CHRS	&	3psme\_c $\rightarrow$ chor\_c + pi\_c	&	-0.4	&	-0.3	&	0.7	\\
SERH	&	3ig3p\_c + ser\_\_L\_c $\rightarrow$ g3p\_c + h2o\_c + trp\_\_L\_c	&	-0.4	&	-0.3	&	0.2	\\
ALATA\_L	&	akg\_c + ala\_\_L\_c $\leftrightarrow$ glu\_\_L\_c + pyr\_c	&	-0.5	&	-0.3	&	-12.9	\\
NNDPR	&	h\_c + prpp\_c + quln\_c $\rightarrow$ co2\_c + nicrnt\_c + ppi\_c	&	-0.5	&	-0.3	&	-0.1	\\
TMDS	&	dump\_c + mlthf\_c $\rightarrow$ dhf\_c + dtmp\_c	&	-0.5	&	-0.3	&	-0.1	\\
PHETA1	&	akg\_c + phe\_\_L\_c $\leftrightarrow$ glu\_\_L\_c + phpyr\_c	&	-0.6	&	-0.3	&	0.8	\\
TYRTA	&	akg\_c + tyr\_\_L\_c $\leftrightarrow$ 34hpp\_c + glu\_\_L\_c	&	-0.6	&	-0.3	&	0.6	\\
GMPS	&	atp\_c + nh4\_c + xmp\_c $\rightarrow$ amp\_c + gmp\_c + 3.0 h\_c + ppi\_c	&	-0.6	&	-0.3	&	-0.3	\\
SKK	&	atp\_c + skm\_c $\rightarrow$ adp\_c + h\_c + skm5p\_c	&	-0.6	&	-0.3	&	0.7	\\
ACOTA	&	acorn\_c + akg\_c $\leftrightarrow$ acg5sa\_c + glu\_\_L\_c	&	-0.6	&	-0.3	&	-0.3	\\
PPDK	&	amp\_c + 2.0 h\_c + pep\_c + ppi\_c $\rightarrow$ atp\_c + pi\_c + pyr\_c	&	-0.7	&	-10.0	&	0.1	\\
GLUPRT	&	gln\_\_L\_c + h2o\_c + prpp\_c $\rightarrow$ glu\_\_L\_c + h\_c + ppi\_c + pram\_c	&	-0.7	&	-0.3	&	-0.3	\\
KARI	&	2ahbut\_c $\leftrightarrow$ cpd10162\_c	&	-0.8	&	-0.3	&	0.6	\\
KARI\_23dhmp	&	23dhmp\_c + nadp\_c $\leftrightarrow$ cpd10162\_c + h\_c + nadph\_c	&	-0.8	&	-0.3	&	0.6	\\
ARGSL	&	argsuc\_c $\leftrightarrow$ arg\_\_L\_c + fum\_c	&	-0.8	&	-0.3	&	-0.3	\\
LEUTA	&	4mop\_c + glu\_\_L\_c $\rightarrow$ akg\_c + leu\_\_L\_c	&	-0.8	&	-0.3	&	0.4	\\
ILETA	&	akg\_c + ile\_\_L\_c $\leftrightarrow$ 3mop\_c + glu\_\_L\_c	&	-0.8	&	-0.3	&	0.6	\\
VALTA	&	akg\_c + val\_\_L\_c $\leftrightarrow$ 3mob\_c + glu\_\_L\_c	&	-0.8	&	-1.4	&	-1.5	\\
ARGSS	&	asp\_\_L\_c + atp\_c + citr\_\_L\_c $\leftrightarrow$ amp\_c + argsuc\_c + 2.0 h\_c + ppi\_c	&	-0.8	&	-0.3	&	-0.3	\\
SHSL2	&	h2s\_c + suchms\_c $\rightarrow$ hcys\_\_L\_c + succ\_c	&	-0.9	&	-6.0	&	0.8	\\
AHSL	&	achms\_c + cys\_\_L\_c $\leftrightarrow$ ac\_c + cyst\_L\_c + h\_c	&	-0.9	&	-10.6	&	-0.3	\\
SHSL1	&	cyst\_L\_c + h\_c + succ\_c $\leftrightarrow$ cys\_\_L\_c + suchms\_c	&	-0.9	&	-10.6	&	0.4	\\
ACKr	&	actp\_c + adp\_c $\rightarrow$ ac\_c + atp\_c	&	-0.9	&	-2.7	&	-0.1	\\
QULNS	&	dhap\_c + iasp\_c $\rightarrow$ 2.0 h2o\_c + h\_c + pi\_c + quln\_c	&	-0.9	&	-0.3	&	-0.1	\\
NADS2	&	atp\_c + dnad\_c + gln\_\_L\_c + h2o\_c $\rightarrow$ amp\_c + glu\_\_L\_c + 2.0 h\_c + nad\_c + ppi\_c	&	-0.9	&	-0.3	&	-0.1	\\
FE3abc	&	atp\_c + fe3\_e + h2o\_c $\rightarrow$ adp\_c + fe3\_c + h\_c + pi\_c	&	-1.0	&	-0.3	&	-0.1	\\
ASPTA	&	akg\_c + asp\_\_L\_c $\leftrightarrow$ glu\_\_L\_c + oaa\_c	&	-1.0	&	-0.3	&	0.2	\\
CTPS1	&	atp\_c + nh4\_c + utp\_c $\rightarrow$ adp\_c + ctp\_c + 2.0 h\_c + pi\_c	&	-1.2	&	-0.3	&	0.0	\\
ACGK	&	acglu\_c + atp\_c $\rightarrow$ acg5p\_c + adp\_c	&	-1.2	&	-0.3	&	-0.3	\\
IGPDH	&	eig3p\_c $\rightarrow$ h2o\_c + imacp\_c	&	-1.2	&	-0.3	&	-0.1	\\
AGPR	&	acg5sa\_c + nadp\_c + pi\_c $\leftrightarrow$ acg5p\_c + h\_c + nadph\_c	&	-1.3	&	-0.3	&	-0.3	\\
PHEt2r	&	h\_e + phe\_\_L\_e $\leftrightarrow$ h\_c + phe\_\_L\_c	&	-1.5	&	-0.3	&	0.8	\\
UAG4Ei	&	uacgam\_c $\rightarrow$ udpacgal\_c	&	-1.5	&	-0.3	&	-0.1	\\
CYSS	&	acser\_c + h2s\_c $\rightarrow$ ac\_c + cys\_\_L\_c	&	-1.8	&	-0.3	&	-0.5	\\
BIF	&	2.0 fdxr\_42\_c + 3.0 h\_c + nadh\_c $\leftrightarrow$ 2.0 fdxo\_42\_c + 2.0 h2\_c + nad\_c	&	-1.8	&	-13.8	&	-12.5	\\
UMPK	&	atp\_c + h\_c + ump\_c $\rightarrow$ adp\_c + udp\_c	&	-2.1	&	-0.3	&	0.0	\\
SULabc	&	atp\_c + h2o\_c + so4\_e $\rightarrow$ adp\_c + h\_c + pi\_c + so4\_c	&	-4.6	&	-0.3	&	0.8	\\
\end{supertabular}
```
