## Supplementary Material SM1 for "Development of a genome-scale metabolic model of *Clostridium thermocellum* and its applications for integration of multi-omics datasets and strain design": gene_diffs.py

```
import cobra as cb
import os
import settings
import pandas as pd

icbi = cb.io.load_json_model(os.path.join(settings.PROJECT_ROOT,'iCBI', 'iCBI655bigg_cellb_batch_v2.json'))
iat = cb.io.read_sbml_model(os.path.join(settings.PROJECT_ROOT,"iAT601","iAT601_CB_fixed_GPR.xml"))

old2new = settings.get_gene_map()
icbi_genes = [gene.id for gene in icbi.genes]
iat_genes = [old2new[gene.id] for gene in iat.genes]

icbi_only = list(set(icbi_genes) - set(iat_genes))

df = pd.read_csv(settings.GENE_MAP)
df2 = df[df['locus_tag'].isin(icbi_only)]
df3 =df2.drop('old_locus_tag', 1)
df3.to_csv('icbi_only.csv',index=False)
```
