## Supplementary Material SM1 for "Development of a genome-scale metabolic model of *Clostridium thermocellum* and its applications for integration of multi-omics datasets and strain design": fumarate_addition_overprediction.ipynb

```
# %% [code]
#!/usr/bin/env python3

# coding: utf-8
# Description: Compare iCBI and iAT quantiative growth predictions on gene deletion phenotypes
# Notes: The iCBI model is refered to as iSG throughout the code

# ## Setup


import os, sys
sys.path.append('../../')

import csv
from tools.conf_model import *
import cobra as cb
import settings
import pandas as pd

import matplotlib.pyplot as plt
# plot configuration
params = {'legend.fontsize': 'x-large',
          'figure.figsize': (6, 6),
         'axes.labelsize': 'x-large',
         'axes.titlesize':'x-large',
         'xtick.labelsize':'x-large',
         'ytick.labelsize':'x-large'}
plt.rcParams.update(params)

from collections import OrderedDict


# Load models
isg = cb.io.load_json_model(os.path.join(settings.PROJECT_ROOT,'iCBI', 'iCBI655_cellobiose_batch.json'))
iat = cb.io.read_sbml_model(os.path.join(settings.PROJECT_ROOT,'iAT601','iAT601_CB_fixed_GPR.xml'))

# ID map to iAT
df = pd.read_csv(os.path.join(settings.PROJECT_ROOT, 'iSG', 'reaction_nomenclature-curated.csv'))
isg2iat = dict(zip(df.isg_id,df.iat_id))
df2 = pd.read_csv(os.path.join(settings.PROJECT_ROOT, 'iSG', 'final_metabolite_nomenclature_charge_curated.csv'))
isg2iat_mets = dict(zip(df2.isg_id, df2.iat_id))

# special casses
isg2iat['ECH'] = 'R00019_c'
isg2iat['EX_gly_e'] = 'EXC_BOTH_m38'

# iat has fixed exchanges for fermentation products this must be let open instead of fixed:
print('iat_cb')
for ex_rxn in iat.exchanges:
    if ex_rxn.lower_bound > 0 and ex_rxn.id != 'EXC_IN_m20': # Except substrate uptake reaction
        print('\t Reaction: {} \t Original bounds: {} \t New bounds (0,1000)'.format(ex_rxn.name, ex_rxn.bounds))
        ex_rxn.bounds = (0,1000)
# Note that h2s secretion is blocked in iat by default:
print('iAT EX_h2s bounds: {}'.format(iat.reactions.get_by_id(isg2iat['EX_h2s_e']).bounds))


# Dictionaries to store values
isg_gr = OrderedDict()
iat_gr = OrderedDict()

# wild type growth
isg_wtgr = isg.optimize().objective_value
iat_wtgr = iat.optimize().objective_value


# # Mutant calculations

# %% [code]
# +FUM
mut_ko = ['BIF','H2ASE_syn', 'ECH', 'PFL']

with isg as tmodel:
    [tmodel.reactions.get_by_id(rxn_id).knock_out() for rxn_id in mut_ko]
    # allow fumarate input
    tmodel.reactions.EX_fum_e.bounds = (-1000,0)
    # FUMARASE IS NOW PRESENT IN iCBI
    # Include reaction converting fumarate to succinate, which is not present in the GEM
    #FUM2 = cb.Reaction(id='FUM2')
    #tmodel.add_reaction(FUM2)
    #tmodel.reactions.FUM2.reaction = 'fum_c + nadh_c + h_c => succ_c + nad_c'
    # allow succinate secretion
    tmodel.reactions.EX_succ_e.bounds = (0,1000)
    isg_gr['fum'] = tmodel.optimize().objective_value/isg_wtgr
    #tmodel.reactions.FUM.knock_out()
    print(tmodel.optimize().objective_value/isg_wtgr)
    tmodel.metabolites.fum_c.summary()
    tmodel.metabolites.mal__L_c.summary()
```
