## Supplementary Material SM1 for "Development of a genome-scale metabolic model of *Clostridium thermocellum* and its applications for integration of multi-omics datasets and strain design": README.md

```
Quantitative comparisons of growth rate prediction accuracy, in different conditions and for different genotypes, between iAT601 and iCBI655
```
