## Supplementary Material SM1 for "Development of a genome-scale metabolic model of *Clostridium thermocellum* and its applications for integration of multi-omics datasets and strain design": generate_reports.sh

```
#!/bin/sh

#Run within a pyton environemnt with memote

memote report snapshot --filename "iCBI655_cellobiose_batch.html" ../../iCBI/iCBI655_cellobiose_batch.sbml
#memote report diff --filename "iCBI655_cellobiose_batch_vs_iML1515.html" ../../iCBI/iCBI655_cellobiose_batch.sbml ./iML1515.xml.gz # This gets stuck
memote report snapshot --filename "iML1515.html" ./iML1515.xml.gz
memote report snapshot --filename "iSG676_cb.html" ../../iSG676/iSG676_cb.xml
```
