## Supplementary Material SM1 for "Development of a genome-scale metabolic model of *Clostridium thermocellum* and its applications for integration of multi-omics datasets and strain design": get_bargraph.py

```
#!/usr/bin/env python3

# Program
import pandas as pd
import matplotlib.pyplot as plt
import seaborn as sns
from matplotlib.ticker import FuncFormatter
# plot configuration
params = {'legend.fontsize': 'x-large',
          'figure.figsize': (6, 3),
         'axes.labelsize': 'x-large',
         'axes.titlesize':'x-large',
         'xtick.labelsize':'x-large',
         'ytick.labelsize':'x-large'}
plt.rcParams.update(params)

sns.set_palette("pastel")

#
rename = {
        'consistency': 'Consistency',
        'annotation_met': 'Metabolite annotation',
        'annotation_rxn': 'Reaction annotation',
        'annotation_gene': 'Gene annotation',
        'annotation_sbo': 'SBO annotation'
}

# Plot
data = pd.read_csv('memote_scores.csv')

data['section'] = data['section'].map(rename)
data = data.set_index('section')
ax = data.plot.barh()
ax.xaxis.set_major_formatter(FuncFormatter(lambda y, _: '{:.0%}'.format(y)))
ax.grid(b=True,which='major',axis='x', zorder=-3) # zorder not working, just edit svg
plt.xlim(right=1)
plt.xlabel('Score')
plt.ylabel('Section')
#ax.get_legend().remove()
plt.tight_layout()
plt.savefig('memote_scores.svg')
```
