## Supplementary Material SM1 for "Development of a genome-scale metabolic model of *Clostridium thermocellum* and its applications for integration of multi-omics datasets and strain design": iML1515.xml (part 1 of 10)

```
<?xml version='1.0' encoding='utf-8' standalone='no'?>
<!-- Created by ModelPolisher version 1.7 on 2018-17-24 at 23:17:12 PST with JSBML version 1.2. -->
<sbml xmlns="http://www.sbml.org/sbml/level3/version1/core" fbc:required="false" groups:required="false" level="3" sboTerm="SBO:0000624" version="1"
xmlns:fbc="http://www.sbml.org/sbml/level3/version1/fbc/version2" xmlns:groups="http://www.sbml.org/sbml/level3/version1/groups/version1">
  <notes>
    <body xmlns="http://www.w3.org/1999/xhtml" style="font-size: 14px; height: 100%; width: 100%; color: #444444; font-family:Helvetica, sans-serif; margin-top: 0px; margin-left: 0px;">
      <div style="height: 60px; background-color: #09F;">
        <div style="margin-left: auto; margin-right: auto; width: 970px;">
          <h1
          style="           font-family: Lato, Helvetica Neue, Helvetica, Arial, sans-serif;           font-weight: 700;           color:#EFF8FF;           text-shadow: 0px 0px 10px rgba(0, 0, 0, 0.5);            text-decoration-color: -moz-use-text-color;           margin-bottom: 40px;           margin-top: 0px;">
            <div class="dc:title">iML1515 - Escherichia coli str. K-12 substr. MG1655</div>
          </h1>
        </div>
      </div>
    </body>
  </notes>
  <model extentUnits="substance" fbc:strict="true" id="iML1515" metaid="iML1515" name="Escherichia coli str. K-12 substr. MG1655" substanceUnits="substance" timeUnits="time">
    <notes>
      <body xmlns="http://www.w3.org/1999/xhtml" style="margin:0 auto; width: 970px; font-size: 14px; height: 100%; color: #444444; font-family:Helvetica, sans-serif;">
      <h2>Description</h2>
      <div class="dc:description">
        <p>This is a metabolism model of Escherichia coli str. K-12 substr. MG1655 in 
        <a href="http://sbml.org" target="_blank" title="Access the definition of the SBML file format.">SBML</a>&#160;format.</p>
      </div>
      <div class="dc:provenance">The content of this model has been carefully created in a manual research effort. This file has been exported from the software 
      <a href="http://dx.doi.org/10.1186/1752-0509-7-74" title="Access publication about COBRApy." target="_blank">COBRApy</a>&#160;and further processed with the 
      <a href="http://dx.doi.org/10.1093/bioinformatics/btv341" title="Access publication about JSBML." target="_blank">JSBML</a>-based 
      <a href="http://github.com/SBRG/ModelPolisher/" target="_blank" title="Access ModelPolisher on Github">ModelPolisher</a>&#160;application.</div>
      <div class="dc:publisher">This file has been produced by the 
      <a href="http://systemsbiology.ucsd.edu" title="Website of the Systems Biology Research Group" target="_blank">Systems Biology Research Group</a>&#160;using 
      <a href="http://bigg.ucsd.edu" title="Access BiGG Models knowledge-base." target="_blank">BiGG Models knowledge-base</a>&#160;version of Feb 24, 2018, where it is currently hosted and
      identified by: 
      <a href="http://identifiers.org/bigg.model/iML1515" title="Access to this model via BiGG Models knowledge-base." target="_blank">iML1515</a>.</div>
      <h2>Terms of use</h2>
      <div class="dc:rightsHolder">Copyright © 2017 The Regents of the University of California.</div>
      <div class="dc:license">
        <p>Redistribution and use of any part of this model from BiGG Models knowledge-base, with or without modification, are permitted provided that the following conditions are met: 
        <ol>
          <li>Redistributions of this SBML file must retain the above copyright notice, this list of conditions and the following disclaimer.</li>
          <li>Redistributions in a different form must reproduce the above copyright notice, this list of conditions and the following disclaimer in the documentation and/or other materials provided
          with the distribution.</li>
        </ol>This model is distributed in the hope that it will be useful, but WITHOUT ANY WARRANTY; without even the implied warranty of MERCHANTABILITY or FITNESS FOR A PARTICULAR PURPOSE.</p>
        <p>For specific licensing terms about this particular model and regulations of commercial use, see 
        <a href="http://identifiers.org/bigg.model/iML1515" title="Access to this model via BiGG Models knowledge-base." target="_blank">this model in BiGG Models knowledge-base</a>.</p>
      </div>
      <h2>References</h2>When using content from BiGG Models knowledge-base in your research works, please cite 
      <dl>
        <dt>King ZA, Lu JS, Dräger A, Miller PC, Federowicz S, Lerman JA, Ebrahim A, Palsson BO, and&#160;Lewis NE. (2015). 
        <dd>BiGG Models: A platform for integrating, standardizing, and sharing genome-scale models. 
        <i>Nucl Acids Res</i>. 
        <a href="https://dx.doi.org/10.1093/nar/gkv1049" target="_blank" title="Access the publication about BiGG Models knowledge-base">doi:10.1093/nar/gkv1049</a></dd></dt>
      </dl></body>
    </notes>
    <annotation>
      <rdf:RDF xmlns:rdf="http://www.w3.org/1999/02/22-rdf-syntax-ns#" xmlns:bqmodel="http://biomodels.net/model-qualifiers/" xmlns:bqbiol="http://biomodels.net/biology-qualifiers/">
        <rdf:Description rdf:about="#iML1515">
          <bqbiol:hasTaxon>
            <rdf:Bag>
              <rdf:li rdf:resource="http://identifiers.org/taxonomy/511145" />
            </rdf:Bag>
          </bqbiol:hasTaxon>
          <bqmodel:is>
            <rdf:Bag>
              <rdf:li rdf:resource="http://identifiers.org/bigg.model/iML1515" />
            </rdf:Bag>
          </bqmodel:is>
          <bqmodel:isDescribedBy>
            <rdf:Bag>
              <rdf:li rdf:resource="http://identifiers.org/pubmed/29020004" />
            </rdf:Bag>
          </bqmodel:isDescribedBy>
        </rdf:Description>
      </rdf:RDF>
    </annotation>
    <fbc:listOfObjectives xmlns:fbc="http://www.sbml.org/sbml/level3/version1/fbc/version2" fbc:activeObjective="obj">
      <fbc:objective fbc:id="obj" fbc:type="maximize">
        <fbc:listOfFluxObjectives>
          <fbc:fluxObjective fbc:coefficient="1" fbc:reaction="R_BIOMASS_Ec_iML1515_core_75p37M" />
        </fbc:listOfFluxObjectives>
      </fbc:objective>
    </fbc:listOfObjectives>
    <fbc:listOfGeneProducts xmlns:fbc="http://www.sbml.org/sbml/level3/version1/fbc/version2">
      <fbc:geneProduct fbc:id="G_b2551" fbc:label="b2551" metaid="G_b2551">
        <annotation>
          <rdf:RDF xmlns:rdf="http://www.w3.org/1999/02/22-rdf-syntax-ns#" xmlns:bqbiol="http://biomodels.net/biology-qualifiers/">
            <rdf:Description rdf:about="#G_b2551">
              <bqbiol:is>
                <rdf:Bag>
                  <rdf:li rdf:resource="http://identifiers.org/uniprot/P0A825" />
                </rdf:Bag>
              </bqbiol:is>
              <bqbiol:isEncodedBy>
                <rdf:Bag>
                  <rdf:li rdf:resource="http://identifiers.org/asap/ABE-0008389" />
                  <rdf:li rdf:resource="http://identifiers.org/ecogene/EG10408" />
                  <rdf:li rdf:resource="http://identifiers.org/ncbigene/947022" />
                  <rdf:li rdf:resource="http://identifiers.org/ncbigi/gi:16130476" />
                </rdf:Bag>
              </bqbiol:isEncodedBy>
            </rdf:Description>
          </rdf:RDF>
        </annotation>
      </fbc:geneProduct>
      <fbc:geneProduct fbc:id="G_b0870" fbc:label="b0870" metaid="G_b0870">
        <annotation>
          <rdf:RDF xmlns:rdf="http://www.w3.org/1999/02/22-rdf-syntax-ns#" xmlns:bqbiol="http://biomodels.net/biology-qualifiers/">
            <rdf:Description rdf:about="#G_b0870">
              <bqbiol:is>
                <rdf:Bag>
                  <rdf:li rdf:resource="http://identifiers.org/uniprot/P75823" />
                </rdf:Bag>
              </bqbiol:is>
              <bqbiol:isEncodedBy>
                <rdf:Bag>
                  <rdf:li rdf:resource="http://identifiers.org/asap/ABE-0002954" />
                  <rdf:li rdf:resource="http://identifiers.org/ecogene/EG13690" />
                  <rdf:li rdf:resource="http://identifiers.org/ncbigene/944955" />
                  <rdf:li rdf:resource="http://identifiers.org/ncbigi/gi:16128838" />
                </rdf:Bag>
              </bqbiol:isEncodedBy>
            </rdf:Description>
          </rdf:RDF>
        </annotation>
      </fbc:geneProduct>
      <fbc:geneProduct fbc:id="G_b3368" fbc:label="b3368" metaid="G_b3368">
        <annotation>
          <rdf:RDF xmlns:rdf="http://www.w3.org/1999/02/22-rdf-syntax-ns#" xmlns:bqbiol="http://biomodels.net/biology-qualifiers/">
            <rdf:Description rdf:about="#G_b3368">
              <bqbiol:is>
                <rdf:Bag>
                  <rdf:li rdf:resource="http://identifiers.org/uniprot/P0AEA8" />
                </rdf:Bag>
              </bqbiol:is>
              <bqbiol:isEncodedBy>
                <rdf:Bag>
                  <rdf:li rdf:resource="http://identifiers.org/asap/ABE-0011010" />
                  <rdf:li rdf:resource="http://identifiers.org/ecogene/EG10188" />
                  <rdf:li rdf:resource="http://identifiers.org/ncbigene/947880" />
                  <rdf:li rdf:resource="http://identifiers.org/ncbigi/gi:16131246" />
                </rdf:Bag>
              </bqbiol:isEncodedBy>
            </rdf:Description>
          </rdf:RDF>
        </annotation>
      </fbc:geneProduct>
      <fbc:geneProduct fbc:id="G_b2436" fbc:label="b2436" metaid="G_b2436">
        <annotation>
          <rdf:RDF xmlns:rdf="http://www.w3.org/1999/02/22-rdf-syntax-ns#" xmlns:bqbiol="http://biomodels.net/biology-qualifiers/">
            <rdf:Description rdf:about="#G_b2436">
              <bqbiol:is>
                <rdf:Bag>
                  <rdf:li rdf:resource="http://identifiers.org/uniprot/P36553" />
                </rdf:Bag>
              </bqbiol:is>
              <bqbiol:isEncodedBy>
                <rdf:Bag>
                  <rdf:li rdf:resource="http://identifiers.org/asap/ABE-0008034" />
                  <rdf:li rdf:resource="http://identifiers.org/ecogene/EG12189" />
                  <rdf:li rdf:resource="http://identifiers.org/ncbigene/946908" />
                  <rdf:li rdf:resource="http://identifiers.org/ncbigi/gi:16130361" />
                </rdf:Bag>
              </bqbiol:isEncodedBy>
            </rdf:Description>
          </rdf:RDF>
        </annotation>
      </fbc:geneProduct>
      <fbc:geneProduct fbc:id="G_b3500" fbc:label="b3500" metaid="G_b3500">
        <annotation>
          <rdf:RDF xmlns:rdf="http://www.w3.org/1999/02/22-rdf-syntax-ns#" xmlns:bqbiol="http://biomodels.net/biology-qualifiers/">
            <rdf:Description rdf:about="#G_b3500">
              <bqbiol:is>
                <rdf:Bag>
                  <rdf:li rdf:resource="http://identifiers.org/uniprot/P06715" />
                </rdf:Bag>
              </bqbiol:is>
              <bqbiol:isEncodedBy>
                <rdf:Bag>
                  <rdf:li rdf:resource="http://identifiers.org/asap/ABE-0011432" />
                  <rdf:li rdf:resource="http://identifiers.org/ecogene/EG10412" />
                  <rdf:li rdf:resource="http://identifiers.org/ncbigene/948014" />
                  <rdf:li rdf:resource="http://identifiers.org/ncbigi/gi:16131372" />
                </rdf:Bag>
              </bqbiol:isEncodedBy>
            </rdf:Description>
          </rdf:RDF>
        </annotation>
      </fbc:geneProduct>
      <fbc:geneProduct fbc:id="G_b0945" fbc:label="b0945" metaid="G_b0945">
        <annotation>
          <rdf:RDF xmlns:rdf="http://www.w3.org/1999/02/22-rdf-syntax-ns#" xmlns:bqbiol="http://biomodels.net/biology-qualifiers/">
            <rdf:Description rdf:about="#G_b0945">
              <bqbiol:is>
                <rdf:Bag>
                  <rdf:li rdf:resource="http://identifiers.org/uniprot/P0A7E1" />
                </rdf:Bag>
              </bqbiol:is>
              <bqbiol:isEncodedBy>
                <rdf:Bag>
                  <rdf:li rdf:resource="http://identifiers.org/asap/ABE-0003201" />
                  <rdf:li rdf:resource="http://identifiers.org/ecogene/EG10807" />
                  <rdf:li rdf:resource="http://identifiers.org/ncbigene/945556" />
                  <rdf:li rdf:resource="http://identifiers.org/ncbigi/gi:16128912" />
                </rdf:Bag>
              </bqbiol:isEncodedBy>
            </rdf:Description>
          </rdf:RDF>
        </annotation>
      </fbc:geneProduct>
      <fbc:geneProduct fbc:id="G_b4467" fbc:label="b4467" metaid="G_b4467">
        <annotation>
          <rdf:RDF xmlns:rdf="http://www.w3.org/1999/02/22-rdf-syntax-ns#" xmlns:bqbiol="http://biomodels.net/biology-qualifiers/">
            <rdf:Description rdf:about="#G_b4467">
              <bqbiol:is>
                <rdf:Bag>
                  <rdf:li rdf:resource="http://identifiers.org/uniprot/P52074" />
                </rdf:Bag>
              </bqbiol:is>
              <bqbiol:isEncodedBy>
                <rdf:Bag>
                  <rdf:li rdf:resource="http://identifiers.org/asap/ABE-0174097" />
                  <rdf:li rdf:resource="http://identifiers.org/ecogene/EG13291" />
                  <rdf:li rdf:resource="http://identifiers.org/ncbigene/2847717" />
                  <rdf:li rdf:resource="http://identifiers.org/ncbigi/gi:49176294" />
                </rdf:Bag>
              </bqbiol:isEncodedBy>
            </rdf:Description>
          </rdf:RDF>
        </annotation>
      </fbc:geneProduct>
      <fbc:geneProduct fbc:id="G_b4468" fbc:label="b4468" metaid="G_b4468">
        <annotation>
          <rdf:RDF xmlns:rdf="http://www.w3.org/1999/02/22-rdf-syntax-ns#" xmlns:bqbiol="http://biomodels.net/biology-qualifiers/">
            <rdf:Description rdf:about="#G_b4468">
              <bqbiol:is>
                <rdf:Bag>
                  <rdf:li rdf:resource="http://identifiers.org/uniprot/P52073" />
                </rdf:Bag>
              </bqbiol:is>
              <bqbiol:isEncodedBy>
                <rdf:Bag>
                  <rdf:li rdf:resource="http://identifiers.org/asap/ABE-0174098" />
                  <rdf:li rdf:resource="http://identifiers.org/ecogene/EG12996" />
                  <rdf:li rdf:resource="http://identifiers.org/ncbigene/2847718" />
                  <rdf:li rdf:resource="http://identifiers.org/ncbigi/gi:49176295" />
                </rdf:Bag>
              </bqbiol:isEncodedBy>
            </rdf:Description>
          </rdf:RDF>
        </annotation>
      </fbc:geneProduct>
      <fbc:geneProduct fbc:id="G_b2979" fbc:label="b2979" metaid="G_b2979">
        <annotation>
          <rdf:RDF xmlns:rdf="http://www.w3.org/1999/02/22-rdf-syntax-ns#" xmlns:bqbiol="http://biomodels.net/biology-qualifiers/">
            <rdf:Description rdf:about="#G_b2979">
              <bqbiol:is>
                <rdf:Bag>
                  <rdf:li rdf:resource="http://identifiers.org/uniprot/P0AEP9" />
                </rdf:Bag>
              </bqbiol:is>
              <bqbiol:isEncodedBy>
                <rdf:Bag>
                  <rdf:li rdf:resource="http://identifiers.org/asap/ABE-0009773" />
                  <rdf:li rdf:resource="http://identifiers.org/ecogene/EG12997" />
                  <rdf:li rdf:resource="http://identifiers.org/ncbigene/947353" />
                  <rdf:li rdf:resource="http://identifiers.org/ncbigi/gi:16130879" />
                </rdf:Bag>
              </bqbiol:isEncodedBy>
            </rdf:Description>
          </rdf:RDF>
        </annotation>
      </fbc:geneProduct>
      <fbc:geneProduct fbc:id="G_b3916" fbc:label="b3916" metaid="G_b3916">
        <annotation>
          <rdf:RDF xmlns:rdf="http://www.w3.org/1999/02/22-rdf-syntax-ns#" xmlns:bqbiol="http://biomodels.net/biology-qualifiers/">
            <rdf:Description rdf:about="#G_b3916">
              <bqbiol:is>
                <rdf:Bag>
                  <rdf:li rdf:resource="http://identifiers.org/uniprot/P0A796" />
                </rdf:Bag>
              </bqbiol:is>
              <bqbiol:isEncodedBy>
                <rdf:Bag>
                  <rdf:li rdf:resource="http://identifiers.org/asap/ABE-0012789" />
                  <rdf:li rdf:resource="http://identifiers.org/ecogene/EG10699" />
                  <rdf:li rdf:resource="http://identifiers.org/ncbigene/948412" />
                  <rdf:li rdf:resource="http://identifiers.org/ncbigi/gi:16131754" />
                </rdf:Bag>
              </bqbiol:isEncodedBy>
            </rdf:Description>
          </rdf:RDF>
        </annotation>
      </fbc:geneProduct>
      <fbc:geneProduct fbc:id="G_b1260" fbc:label="b1260" metaid="G_b1260">
        <annotation>
          <rdf:RDF xmlns:rdf="http://www.w3.org/1999/02/22-rdf-syntax-ns#" xmlns:bqbiol="http://biomodels.net/biology-qualifiers/">
            <rdf:Description rdf:about="#G_b1260">
              <bqbiol:is>
                <rdf:Bag>
                  <rdf:li rdf:resource="http://identifiers.org/uniprot/P0A877" />
                </rdf:Bag>
              </bqbiol:is>
              <bqbiol:isEncodedBy>
                <rdf:Bag>
                  <rdf:li rdf:resource="http://identifiers.org/asap/ABE-0004232" />
                  <rdf:li rdf:resource="http://identifiers.org/ecogene/EG11024" />
                  <rdf:li rdf:resource="http://identifiers.org/ncbigene/946204" />
                  <rdf:li rdf:resource="http://identifiers.org/ncbigi/gi:16129221" />
                </rdf:Bag>
              </bqbiol:isEncodedBy>
            </rdf:Description>
          </rdf:RDF>
        </annotation>
      </fbc:geneProduct>
      <fbc:geneProduct fbc:id="G_b1261" fbc:label="b1261" metaid="G_b1261">
        <annotation>
          <rdf:RDF xmlns:rdf="http://www.w3.org/1999/02/22-rdf-syntax-ns#" xmlns:bqbiol="http://biomodels.net/biology-qualifiers/">
            <rdf:Description rdf:about="#G_b1261">
              <bqbiol:is>
                <rdf:Bag>
                  <rdf:li rdf:resource="http://identifiers.org/uniprot/P0A879" />
                </rdf:Bag>
              </bqbiol:is>
              <bqbiol:isEncodedBy>
                <rdf:Bag>
                  <rdf:li rdf:resource="http://identifiers.org/asap/ABE-0004234" />
                  <rdf:li rdf:resource="http://identifiers.org/ecogene/EG11025" />
                  <rdf:li rdf:resource="http://identifiers.org/ncbigene/945768" />
                  <rdf:li rdf:resource="http://identifiers.org/ncbigi/gi:16129222" />
                </rdf:Bag>
              </bqbiol:isEncodedBy>
            </rdf:Description>
          </rdf:RDF>
        </annotation>
      </fbc:geneProduct>
      <fbc:geneProduct fbc:id="G_b3426" fbc:label="b3426" metaid="G_b3426">
        <annotation>
          <rdf:RDF xmlns:rdf="http://www.w3.org/1999/02/22-rdf-syntax-ns#" xmlns:bqbiol="http://biomodels.net/biology-qualifiers/">
            <rdf:Description rdf:about="#G_b3426">
              <bqbiol:is>
                <rdf:Bag>
                  <rdf:li rdf:resource="http://identifiers.org/uniprot/P13035" />
                </rdf:Bag>
              </bqbiol:is>
              <bqbiol:isEncodedBy>
                <rdf:Bag>
                  <rdf:li rdf:resource="http://identifiers.org/asap/ABE-0011191" />
                  <rdf:li rdf:resource="http://identifiers.org/ecogene/EG10394" />
                  <rdf:li rdf:resource="http://identifiers.org/ncbigene/947934" />
                  <rdf:li rdf:resource="http://identifiers.org/ncbigi/gi:16131300" />
                </rdf:Bag>
              </bqbiol:isEncodedBy>
            </rdf:Description>
          </rdf:RDF>
        </annotation>
      </fbc:geneProduct>
      <fbc:geneProduct fbc:id="G_b2242" fbc:label="b2242" metaid="G_b2242">
        <annotation>
          <rdf:RDF xmlns:rdf="http://www.w3.org/1999/02/22-rdf-syntax-ns#" xmlns:bqbiol="http://biomodels.net/biology-qualifiers/">
            <rdf:Description rdf:about="#G_b2242">
              <bqbiol:is>
                <rdf:Bag>
                  <rdf:li rdf:resource="http://identifiers.org/uniprot/P13033" />
                </rdf:Bag>
              </bqbiol:is>
              <bqbiol:isEncodedBy>
                <rdf:Bag>
                  <rdf:li rdf:resource="http://identifiers.org/asap/ABE-0007424" />
                  <rdf:li rdf:resource="http://identifiers.org/ecogene/EG10392" />
                  <rdf:li rdf:resource="http://identifiers.org/ncbigene/946733" />
                  <rdf:li rdf:resource="http://identifiers.org/ncbigi/gi:16130177" />
                </rdf:Bag>
              </bqbiol:isEncodedBy>
            </rdf:Description>
          </rdf:RDF>
        </annotation>
      </fbc:geneProduct>
      <fbc:geneProduct fbc:id="G_b2243" fbc:label="b2243" metaid="G_b2243">
        <annotation>
          <rdf:RDF xmlns:rdf="http://www.w3.org/1999/02/22-rdf-syntax-ns#" xmlns:bqbiol="http://biomodels.net/biology-qualifiers/">
            <rdf:Description rdf:about="#G_b2243">
              <bqbiol:is>
                <rdf:Bag>
                  <rdf:li rdf:resource="http://identifiers.org/uniprot/P0A996" />
                </rdf:Bag>
              </bqbiol:is>
              <bqbiol:isEncodedBy>
                <rdf:Bag>
                  <rdf:li rdf:resource="http://identifiers.org/asap/ABE-0007426" />
                  <rdf:li rdf:resource="http://identifiers.org/ecogene/EG10393" />
                  <rdf:li rdf:resource="http://identifiers.org/ncbigene/946735" />
                  <rdf:li rdf:resource="http://identifiers.org/ncbigi/gi:16130178" />
                </rdf:Bag>
              </bqbiol:isEncodedBy>
            </rdf:Description>
          </rdf:RDF>
        </annotation>
      </fbc:geneProduct>
      <fbc:geneProduct fbc:id="G_b2241" fbc:label="b2241" metaid="G_b2241">
        <annotation>
          <rdf:RDF xmlns:rdf="http://www.w3.org/1999/02/22-rdf-syntax-ns#" xmlns:bqbiol="http://biomodels.net/biology-qualifiers/">
            <rdf:Description rdf:about="#G_b2241">
              <bqbiol:is>
                <rdf:Bag>
                  <rdf:li rdf:resource="http://identifiers.org/uniprot/P0A9C0" />
                </rdf:Bag>
              </bqbiol:is>
              <bqbiol:isEncodedBy>
                <rdf:Bag>
                  <rdf:li rdf:resource="http://identifiers.org/asap/ABE-0007422" />
                  <rdf:li rdf:resource="http://identifiers.org/ecogene/EG10391" />
                  <rdf:li rdf:resource="http://identifiers.org/ncbigene/946713" />
                  <rdf:li rdf:resource="http://identifiers.org/ncbigi/gi:16130176" />
                </rdf:Bag>
              </bqbiol:isEncodedBy>
            </rdf:Description>
          </rdf:RDF>
        </annotation>
      </fbc:geneProduct>
      <fbc:geneProduct fbc:id="G_b4054" fbc:label="b4054" metaid="G_b4054">
        <annotation>
          <rdf:RDF xmlns:rdf="http://www.w3.org/1999/02/22-rdf-syntax-ns#" xmlns:bqbiol="http://biomodels.net/biology-qualifiers/">
            <rdf:Description rdf:about="#G_b4054">
              <bqbiol:is>
                <rdf:Bag>
                  <rdf:li rdf:resource="http://identifiers.org/uniprot/P04693" />
                </rdf:Bag>
              </bqbiol:is>
              <bqbiol:isEncodedBy>
                <rdf:Bag>
                  <rdf:li rdf:resource="http://identifiers.org/asap/ABE-0013278" />
                  <rdf:li rdf:resource="http://identifiers.org/ecogene/EG11040" />
                  <rdf:li rdf:resource="http://identifiers.org/ncbigene/948563" />
                  <rdf:li rdf:resource="http://identifiers.org/ncbigi/gi:16131880" />
                </rdf:Bag>
              </bqbiol:isEncodedBy>
            </rdf:Description>
          </rdf:RDF>
        </annotation>
      </fbc:geneProduct>
      <fbc:geneProduct fbc:id="G_b3770" fbc:label="b3770" metaid="G_b3770">
        <annotation>
          <rdf:RDF xmlns:rdf="http://www.w3.org/1999/02/22-rdf-syntax-ns#" xmlns:bqbiol="http://biomodels.net/biology-qualifiers/">
            <rdf:Description rdf:about="#G_b3770">
              <bqbiol:is>
                <rdf:Bag>
                  <rdf:li rdf:resource="http://identifiers.org/uniprot/P0AB80" />
                </rdf:Bag>
              </bqbiol:is>
              <bqbiol:isEncodedBy>
                <rdf:Bag>
                  <rdf:li rdf:resource="http://identifiers.org/asap/ABE-0012316" />
                  <rdf:li rdf:resource="http://identifiers.org/ecogene/EG10497" />
                  <rdf:li rdf:resource="http://identifiers.org/ncbigene/948278" />
                  <rdf:li rdf:resource="http://identifiers.org/ncbigi/gi:49176403" />
                </rdf:Bag>
              </bqbiol:isEncodedBy>
            </rdf:Description>
          </rdf:RDF>
        </annotation>
      </fbc:geneProduct>
      <fbc:geneProduct fbc:id="G_b3281" fbc:label="b3281" metaid="G_b3281">
        <annotation>
          <rdf:RDF xmlns:rdf="http://www.w3.org/1999/02/22-rdf-syntax-ns#" xmlns:bqbiol="http://biomodels.net/biology-qualifiers/">
            <rdf:Description rdf:about="#G_b3281">
              <bqbiol:is>
                <rdf:Bag>
                  <rdf:li rdf:resource="http://identifiers.org/uniprot/P15770" />
                </rdf:Bag>
              </bqbiol:is>
              <bqbiol:isEncodedBy>
                <rdf:Bag>
                  <rdf:li rdf:resource="http://identifiers.org/asap/ABE-0010763" />
                  <rdf:li rdf:resource="http://identifiers.org/ecogene/EG10077" />
                  <rdf:li rdf:resource="http://identifiers.org/ncbigene/947776" />
                  <rdf:li rdf:resource="http://identifiers.org/ncbigi/gi:16131162" />
                </rdf:Bag>
              </bqbiol:isEncodedBy>
            </rdf:Description>
          </rdf:RDF>
        </annotation>
      </fbc:geneProduct>
      <fbc:geneProduct fbc:id="G_b1692" fbc:label="b1692" metaid="G_b1692">
        <annotation>
          <rdf:RDF xmlns:rdf="http://www.w3.org/1999/02/22-rdf-syntax-ns#" xmlns:bqbiol="http://biomodels.net/biology-qualifiers/">
            <rdf:Description rdf:about="#G_b1692">
              <bqbiol:is>
                <rdf:Bag>
                  <rdf:li rdf:resource="http://identifiers.org/uniprot/P0A6D5" />
                </rdf:Bag>
              </bqbiol:is>
              <bqbiol:isEncodedBy>
                <rdf:Bag>
                  <rdf:li rdf:resource="http://identifiers.org/asap/ABE-0005651" />
                  <rdf:li rdf:resource="http://identifiers.org/ecogene/EG11234" />
                  <rdf:li rdf:resource="http://identifiers.org/ncbigene/946200" />
                  <rdf:li rdf:resource="http://identifiers.org/ncbigi/gi:16129648" />
                </rdf:Bag>
              </bqbiol:isEncodedBy>
            </rdf:Description>
          </rdf:RDF>
        </annotation>
      </fbc:geneProduct>
      <fbc:geneProduct fbc:id="G_b0243" fbc:label="b0243" metaid="G_b0243">
        <annotation>
          <rdf:RDF xmlns:rdf="http://www.w3.org/1999/02/22-rdf-syntax-ns#" xmlns:bqbiol="http://biomodels.net/biology-qualifiers/">
            <rdf:Description rdf:about="#G_b0243">
              <bqbiol:is>
                <rdf:Bag>
                  <rdf:li rdf:resource="http://identifiers.org/uniprot/P07004" />
                </rdf:Bag>
              </bqbiol:is>
              <bqbiol:isEncodedBy>
                <rdf:Bag>
                  <rdf:li rdf:resource="http://identifiers.org/asap/ABE-0000832" />
                  <rdf:li rdf:resource="http://identifiers.org/ecogene/EG10767" />
                  <rdf:li rdf:resource="http://identifiers.org/ncbigene/946680" />
                  <rdf:li rdf:resource="http://identifiers.org/ncbigi/gi:16128229" />
                </rdf:Bag>
              </bqbiol:isEncodedBy>
            </rdf:Description>
          </rdf:RDF>
        </annotation>
      </fbc:geneProduct>
      <fbc:geneProduct fbc:id="G_b1613" fbc:label="b1613" metaid="G_b1613">
        <annotation>
          <rdf:RDF xmlns:rdf="http://www.w3.org/1999/02/22-rdf-syntax-ns#" xmlns:bqbiol="http://biomodels.net/biology-qualifiers/">
            <rdf:Description rdf:about="#G_b1613">
              <bqbiol:is>
                <rdf:Bag>
                  <rdf:li rdf:resource="http://identifiers.org/uniprot/P00946" />
                </rdf:Bag>
              </bqbiol:is>
              <bqbiol:isEncodedBy>
                <rdf:Bag>
                  <rdf:li rdf:resource="http://identifiers.org/asap/ABE-0005398" />
                  <rdf:li rdf:resource="http://identifiers.org/ecogene/EG10566" />
                  <rdf:li rdf:resource="http://identifiers.org/ncbigene/944840" />
                  <rdf:li rdf:resource="http://identifiers.org/ncbigi/gi:49176125" />
                </rdf:Bag>
              </bqbiol:isEncodedBy>
            </rdf:Description>
          </rdf:RDF>
        </annotation>
      </fbc:geneProduct>
      <fbc:geneProduct fbc:id="G_b0414" fbc:label="b0414" metaid="G_b0414">
        <annotation>
          <rdf:RDF xmlns:rdf="http://www.w3.org/1999/02/22-rdf-syntax-ns#" xmlns:bqbiol="http://biomodels.net/biology-qualifiers/">
            <rdf:Description rdf:about="#G_b0414">
              <bqbiol:is>
                <rdf:Bag>
                  <rdf:li rdf:resource="http://identifiers.org/uniprot/P25539" />
                </rdf:Bag>
              </bqbiol:is>
              <bqbiol:isEncodedBy>
                <rdf:Bag>
                  <rdf:li rdf:resource="http://identifiers.org/asap/ABE-0001441" />
                  <rdf:li rdf:resource="http://identifiers.org/ecogene/EG11321" />
                  <rdf:li rdf:resource="http://identifiers.org/ncbigene/945620" />
                  <rdf:li rdf:resource="http://identifiers.org/ncbigi/gi:16128399" />
                </rdf:Bag>
              </bqbiol:isEncodedBy>
            </rdf:Description>
          </rdf:RDF>
        </annotation>
      </fbc:geneProduct>
      <fbc:geneProduct fbc:id="G_b3041" fbc:label="b3041" metaid="G_b3041">
        <annotation>
          <rdf:RDF xmlns:rdf="http://www.w3.org/1999/02/22-rdf-syntax-ns#" xmlns:bqbiol="http://biomodels.net/biology-qualifiers/">
            <rdf:Description rdf:about="#G_b3041">
              <bqbiol:is>
                <rdf:Bag>
                  <rdf:li rdf:resource="http://identifiers.org/uniprot/P0A7J0" />
                </rdf:Bag>
              </bqbiol:is>
              <bqbiol:isEncodedBy>
                <rdf:Bag>
                  <rdf:li rdf:resource="http://identifiers.org/asap/ABE-0009980" />
                  <rdf:li rdf:resource="http://identifiers.org/ecogene/EG10465" />
                  <rdf:li rdf:resource="http://identifiers.org/ncbigene/947526" />
                  <rdf:li rdf:resource="http://identifiers.org/ncbigi/gi:16130937" />
                </rdf:Bag>
              </bqbiol:isEncodedBy>
            </rdf:Description>
          </rdf:RDF>
        </annotation>
      </fbc:geneProduct>
      <fbc:geneProduct fbc:id="G_b0025" fbc:label="b0025" metaid="G_b0025">
        <annotation>
          <rdf:RDF xmlns:rdf="http://www.w3.org/1999/02/22-rdf-syntax-ns#" xmlns:bqbiol="http://biomodels.net/biology-qualifiers/">
            <rdf:Description rdf:about="#G_b0025">
              <bqbiol:is>
                <rdf:Bag>
                  <rdf:li rdf:resource="http://identifiers.org/uniprot/P0AG40" />
                </rdf:Bag>
              </bqbiol:is>
              <bqbiol:isEncodedBy>
                <rdf:Bag>
                  <rdf:li rdf:resource="http://identifiers.org/asap/ABE-0000091" />
                  <rdf:li rdf:resource="http://identifiers.org/ecogene/EG11079" />
                  <rdf:li rdf:resource="http://identifiers.org/ncbigene/949129" />
                  <rdf:li rdf:resource="http://identifiers.org/ncbigi/gi:16128019" />
                </rdf:Bag>
              </bqbiol:isEncodedBy>
            </rdf:Description>
          </rdf:RDF>
        </annotation>
      </fbc:geneProduct>
      <fbc:geneProduct fbc:id="G_b0844" fbc:label="b0844" metaid="G_b0844">
        <annotation>
          <rdf:RDF xmlns:rdf="http://www.w3.org/1999/02/22-rdf-syntax-ns#" xmlns:bqbiol="http://biomodels.net/biology-qualifiers/">
            <rdf:Description rdf:about="#G_b0844">
              <bqbiol:is>
                <rdf:Bag>
                  <rdf:li rdf:resource="http://identifiers.org/uniprot/P75809" />
                </rdf:Bag>
              </bqbiol:is>
              <bqbiol:isEncodedBy>
                <rdf:Bag>
                  <rdf:li rdf:resource="http://identifiers.org/asap/ABE-0002877" />
                  <rdf:li rdf:resource="http://identifiers.org/ecogene/EG13678" />
                  <rdf:li rdf:resource="http://identifiers.org/ncbigene/945470" />
                  <rdf:li rdf:resource="http://identifiers.org/ncbigi/gi:90111176" />
                </rdf:Bag>
              </bqbiol:isEncodedBy>
            </rdf:Description>
          </rdf:RDF>
        </annotation>
      </fbc:geneProduct>
      <fbc:geneProduct fbc:id="G_b0446" fbc:label="b0446" metaid="G_b0446">
        <annotation>
          <rdf:RDF xmlns:rdf="http://www.w3.org/1999/02/22-rdf-syntax-ns#" xmlns:bqbiol="http://biomodels.net/biology-qualifiers/">
            <rdf:Description rdf:about="#G_b0446">
              <bqbiol:is>
                <rdf:Bag>
                  <rdf:li rdf:resource="http://identifiers.org/uniprot/P46891" />
                </rdf:Bag>
              </bqbiol:is>
              <bqbiol:isEncodedBy>
                <rdf:Bag>
                  <rdf:li rdf:resource="http://identifiers.org/asap/ABE-0001548" />
                  <rdf:li rdf:resource="http://identifiers.org/ecogene/EG13216" />
                  <rdf:li rdf:resource="http://identifiers.org/ncbigene/945089" />
                  <rdf:li rdf:resource="http://identifiers.org/ncbigi/gi:90111136" />
                </rdf:Bag>
              </bqbiol:isEncodedBy>
            </rdf:Description>
          </rdf:RDF>
        </annotation>
      </fbc:geneProduct>
      <fbc:geneProduct fbc:id="G_b3812" fbc:label="b3812" metaid="G_b3812">
        <annotation>
          <rdf:RDF xmlns:rdf="http://www.w3.org/1999/02/22-rdf-syntax-ns#" xmlns:bqbiol="http://biomodels.net/biology-qualifiers/">
            <rdf:Description rdf:about="#G_b3812">
              <bqbiol:is>
                <rdf:Bag>
                  <rdf:li rdf:resource="http://identifiers.org/uniprot/P0ADP0" />
                </rdf:Bag>
              </bqbiol:is>
              <bqbiol:isEncodedBy>
                <rdf:Bag>
                  <rdf:li rdf:resource="http://identifiers.org/asap/ABE-0012450" />
                  <rdf:li rdf:resource="http://identifiers.org/ecogene/EG11202" />
                  <rdf:li rdf:resource="http://identifiers.org/ncbigene/948357" />
                  <rdf:li rdf:resource="http://identifiers.org/ncbigi/gi:16131664" />
                </rdf:Bag>
              </bqbiol:isEncodedBy>
            </rdf:Description>
          </rdf:RDF>
        </annotation>
      </fbc:geneProduct>
      <fbc:geneProduct fbc:id="G_b1662" fbc:label="b1662" metaid="G_b1662">
        <annotation>
          <rdf:RDF xmlns:rdf="http://www.w3.org/1999/02/22-rdf-syntax-ns#" xmlns:bqbiol="http://biomodels.net/biology-qualifiers/">
            <rdf:Description rdf:about="#G_b1662">
              <bqbiol:is>
                <rdf:Bag>
                  <rdf:li rdf:resource="http://identifiers.org/uniprot/P0AFU8" />
                </rdf:Bag>
              </bqbiol:is>
              <bqbiol:isEncodedBy>
                <rdf:Bag>
                  <rdf:li rdf:resource="http://identifiers.org/asap/ABE-0005557" />
                  <rdf:li rdf:resource="http://identifiers.org/ecogene/EG11406" />
                  <rdf:li rdf:resource="http://identifiers.org/ncbigene/945848" />
                  <rdf:li rdf:resource="http://identifiers.org/ncbigi/gi:16129620" />
                </rdf:Bag>
              </bqbiol:isEncodedBy>
            </rdf:Description>
          </rdf:RDF>
        </annotation>
      </fbc:geneProduct>
      <fbc:geneProduct fbc:id="G_b0421" fbc:label="b0421" metaid="G_b0421">
        <annotation>
          <rdf:RDF xmlns:rdf="http://www.w3.org/1999/02/22-rdf-syntax-ns#" xmlns:bqbiol="http://biomodels.net/biology-qualifiers/">
            <rdf:Description rdf:about="#G_b0421">
              <bqbiol:is>
                <rdf:Bag>
                  <rdf:li rdf:resource="http://identifiers.org/uniprot/P22939" />
                </rdf:Bag>
              </bqbiol:is>
              <bqbiol:isEncodedBy>
                <rdf:Bag>
                  <rdf:li rdf:resource="http://identifiers.org/asap/ABE-0001463" />
                  <rdf:li rdf:resource="http://identifiers.org/ecogene/EG10508" />
                  <rdf:li rdf:resource="http://identifiers.org/ncbigene/945064" />
                  <rdf:li rdf:resource="http://identifiers.org/ncbigi/gi:16128406" />
                </rdf:Bag>
              </bqbiol:isEncodedBy>
            </rdf:Description>
          </rdf:RDF>
        </annotation>
      </fbc:geneProduct>
      <fbc:geneProduct fbc:id="G_b3804" fbc:label="b3804" metaid="G_b3804">
        <annotation>
          <rdf:RDF xmlns:rdf="http://www.w3.org/1999/02/22-rdf-syntax-ns#" xmlns:bqbiol="http://biomodels.net/biology-qualifiers/">
            <rdf:Description rdf:about="#G_b3804">
              <bqbiol:is>
                <rdf:Bag>
                  <rdf:li rdf:resource="http://identifiers.org/uniprot/P09126" />
                </rdf:Bag>
              </bqbiol:is>
              <bqbiol:isEncodedBy>
                <rdf:Bag>
                  <rdf:li rdf:resource="http://identifiers.org/asap/ABE-0012425" />
                  <rdf:li rdf:resource="http://identifiers.org/ecogene/EG10430" />
                  <rdf:li rdf:resource="http://identifiers.org/ncbigene/948587" />
                  <rdf:li rdf:resource="http://identifiers.org/ncbigi/gi:16131656" />
                </rdf:Bag>
              </bqbiol:isEncodedBy>
            </rdf:Description>
          </rdf:RDF>
        </annotation>
      </fbc:geneProduct>
      <fbc:geneProduct fbc:id="G_b3997" fbc:label="b3997" metaid="G_b3997">
        <annotation>
          <rdf:RDF xmlns:rdf="http://www.w3.org/1999/02/22-rdf-syntax-ns#" xmlns:bqbiol="http://biomodels.net/biology-qualifiers/">
            <rdf:Description rdf:about="#G_b3997">
              <bqbiol:is>
                <rdf:Bag>
                  <rdf:li rdf:resource="http://identifiers.org/uniprot/P29680" />
                </rdf:Bag>
              </bqbiol:is>
              <bqbiol:isEncodedBy>
                <rdf:Bag>
                  <rdf:li rdf:resource="http://identifiers.org/asap/ABE-0013066" />
                  <rdf:li rdf:resource="http://identifiers.org/ecogene/EG11543" />
                  <rdf:li rdf:resource="http://identifiers.org/ncbigene/948497" />
                  <rdf:li rdf:resource="http://identifiers.org/ncbigi/gi:16131827" />
                </rdf:Bag>
              </bqbiol:isEncodedBy>
            </rdf:Description>
          </rdf:RDF>
        </annotation>
      </fbc:geneProduct>
      <fbc:geneProduct fbc:id="G_b4382" fbc:label="b4382" metaid="G_b4382">
        <annotation>
          <rdf:RDF xmlns:rdf="http://www.w3.org/1999/02/22-rdf-syntax-ns#" xmlns:bqbiol="http://biomodels.net/biology-qualifiers/">
            <rdf:Description rdf:about="#G_b4382">
              <bqbiol:is>
                <rdf:Bag>
                  <rdf:li rdf:resource="http://identifiers.org/uniprot/P07650" />
                </rdf:Bag>
              </bqbiol:is>
              <bqbiol:isEncodedBy>
                <rdf:Bag>
                  <rdf:li rdf:resource="http://identifiers.org/asap/ABE-0014374" />
                  <rdf:li rdf:resource="http://identifiers.org/ecogene/EG10219" />
                  <rdf:li rdf:resource="http://identifiers.org/ncbigene/948901" />
                  <rdf:li rdf:resource="http://identifiers.org/ncbigi/gi:16132199" />
                </rdf:Bag>
              </bqbiol:isEncodedBy>
            </rdf:Description>
          </rdf:RDF>
        </annotation>
      </fbc:geneProduct>
      <fbc:geneProduct fbc:id="G_b0126" fbc:label="b0126" metaid="G_b0126">
        <annotation>
          <rdf:RDF xmlns:rdf="http://www.w3.org/1999/02/22-rdf-syntax-ns#" xmlns:bqbiol="http://biomodels.net/biology-qualifiers/">
            <rdf:Description rdf:about="#G_b0126">
              <bqbiol:is>
                <rdf:Bag>
                  <rdf:li rdf:resource="http://identifiers.org/uniprot/P61517" />
                </rdf:Bag>
              </bqbiol:is>
              <bqbiol:isEncodedBy>
                <rdf:Bag>
                  <rdf:li rdf:resource="http://identifiers.org/asap/ABE-0000442" />
                  <rdf:li rdf:resource="http://identifiers.org/ecogene/EG12319" />
                  <rdf:li rdf:resource="http://identifiers.org/ncbigene/944832" />
                  <rdf:li rdf:resource="http://identifiers.org/ncbigi/gi:16128119" />
                </rdf:Bag>
              </bqbiol:isEncodedBy>
            </rdf:Description>
          </rdf:RDF>
        </annotation>
      </fbc:geneProduct>
      <fbc:geneProduct fbc:id="G_b0339" fbc:label="b0339" metaid="G_b0339">
        <annotation>
          <rdf:RDF xmlns:rdf="http://www.w3.org/1999/02/22-rdf-syntax-ns#" xmlns:bqbiol="http://biomodels.net/biology-qualifiers/">
            <rdf:Description rdf:about="#G_b0339">
              <bqbiol:is>
                <rdf:Bag>
                  <rdf:li rdf:resource="http://identifiers.org/uniprot/P0ABE9" />
                </rdf:Bag>
              </bqbiol:is>
              <bqbiol:isEncodedBy>
                <rdf:Bag>
                  <rdf:li rdf:resource="http://identifiers.org/asap/ABE-0001171" />
                  <rdf:li rdf:resource="http://identifiers.org/ecogene/EG10176" />
                  <rdf:li rdf:resource="http://identifiers.org/ncbigene/946548" />
                  <rdf:li rdf:resource="http://identifiers.org/ncbigi/gi:16128324" />
                </rdf:Bag>
              </bqbiol:isEncodedBy>
            </rdf:Description>
          </rdf:RDF>
        </annotation>
      </fbc:geneProduct>
      <fbc:geneProduct fbc:id="G_b4006" fbc:label="b4006" metaid="G_b4006">
        <annotation>
          <rdf:RDF xmlns:rdf="http://www.w3.org/1999/02/22-rdf-syntax-ns#" xmlns:bqbiol="http://biomodels.net/biology-qualifiers/">
            <rdf:Description rdf:about="#G_b4006">
              <bqbiol:is>
                <rdf:Bag>
                  <rdf:li rdf:resource="http://identifiers.org/uniprot/P15639" />
                </rdf:Bag>
              </bqbiol:is>
              <bqbiol:isEncodedBy>
                <rdf:Bag>
                  <rdf:li rdf:resource="http://identifiers.org/asap/ABE-0013097" />
                  <rdf:li rdf:resource="http://identifiers.org/ecogene/EG10795" />
                  <rdf:li rdf:resource="http://identifiers.org/ncbigene/948503" />
                  <rdf:li rdf:resource="http://identifiers.org/ncbigi/gi:16131836" />
                </rdf:Bag>
              </bqbiol:isEncodedBy>
            </rdf:Description>
          </rdf:RDF>
        </annotation>
      </fbc:geneProduct>
      <fbc:geneProduct fbc:id="G_b2508" fbc:label="b2508" metaid="G_b2508">
        <annotation>
          <rdf:RDF xmlns:rdf="http://www.w3.org/1999/02/22-rdf-syntax-ns#" xmlns:bqbiol="http://biomodels.net/biology-qualifiers/">
            <rdf:Description rdf:about="#G_b2508">
              <bqbiol:is>
                <rdf:Bag>
                  <rdf:li rdf:resource="http://identifiers.org/uniprot/P0ADG7" />
                </rdf:Bag>
              </bqbiol:is>
              <bqbiol:isEncodedBy>
                <rdf:Bag>
                  <rdf:li rdf:resource="http://identifiers.org/asap/ABE-0008257" />
                  <rdf:li rdf:resource="http://identifiers.org/ecogene/EG10421" />
                  <rdf:li rdf:resource="http://identifiers.org/ncbigene/946985" />
                  <rdf:li rdf:resource="http://identifiers.org/ncbigi/gi:16130433" />
                </rdf:Bag>
              </bqbiol:isEncodedBy>
            </rdf:Description>
          </rdf:RDF>
        </annotation>
      </fbc:geneProduct>
      <fbc:geneProduct fbc:id="G_b3846" fbc:label="b3846" metaid="G_b3846">
        <annotation>
          <rdf:RDF xmlns:rdf="http://www.w3.org/1999/02/22-rdf-syntax-ns#" xmlns:bqbiol="http://biomodels.net/biology-qualifiers/">
            <rdf:Description rdf:about="#G_b3846">
              <bqbiol:is>
                <rdf:Bag>
                  <rdf:li rdf:resource="http://identifiers.org/uniprot/P21177" />
                </rdf:Bag>
              </bqbiol:is>
              <bqbiol:isEncodedBy>
                <rdf:Bag>
                  <rdf:li rdf:resource="http://identifiers.org/asap/ABE-0012564" />
                  <rdf:li rdf:resource="http://identifiers.org/ecogene/EG10279" />
                  <rdf:li rdf:resource="http://identifiers.org/ncbigene/948336" />
                  <rdf:li rdf:resource="http://identifiers.org/ncbigi/gi:16131692" />
                </rdf:Bag>
              </bqbiol:isEncodedBy>
            </rdf:Description>
          </rdf:RDF>
        </annotation>
      </fbc:geneProduct>
      <fbc:geneProduct fbc:id="G_b2341" fbc:label="b2341" metaid="G_b2341">
        <annotation>
          <rdf:RDF xmlns:rdf="http://www.w3.org/1999/02/22-rdf-syntax-ns#" xmlns:bqbiol="http://biomodels.net/biology-qualifiers/">
            <rdf:Description rdf:about="#G_b2341">
              <bqbiol:is>
                <rdf:Bag>
                  <rdf:li rdf:resource="http://identifiers.org/uniprot/P77399" />
                </rdf:Bag>
              </bqbiol:is>
              <bqbiol:isEncodedBy>
                <rdf:Bag>
                  <rdf:li rdf:resource="http://identifiers.org/asap/ABE-0007723" />
                  <rdf:li rdf:resource="http://identifiers.org/ecogene/EG14127" />
                  <rdf:li rdf:resource="http://identifiers.org/ncbigene/949097" />
                  <rdf:li rdf:resource="http://identifiers.org/ncbigi/gi:16130274" />
                </rdf:Bag>
              </bqbiol:isEncodedBy>
            </rdf:Description>
          </rdf:RDF>
        </annotation>
      </fbc:geneProduct>
      <fbc:geneProduct fbc:id="G_b2400" fbc:label="b2400" metaid="G_b2400">
        <annotation>
          <rdf:RDF xmlns:rdf="http://www.w3.org/1999/02/22-rdf-syntax-ns#" xmlns:bqbiol="http://biomodels.net/biology-qualifiers/">
            <rdf:Description rdf:about="#G_b2400">
              <bqbiol:is>
                <rdf:Bag>
                  <rdf:li rdf:resource="http://identifiers.org/uniprot/P04805" />
                </rdf:Bag>
              </bqbiol:is>
              <bqbiol:isEncodedBy>
                <rdf:Bag>
                  <rdf:li rdf:resource="http://identifiers.org/asap/ABE-0007911" />
                  <rdf:li rdf:resource="http://identifiers.org/ecogene/EG10407" />
                  <rdf:li rdf:resource="http://identifiers.org/ncbigene/946906" />
                  <rdf:li rdf:resource="http://identifiers.org/ncbigi/gi:16130330" />
                </rdf:Bag>
              </bqbiol:isEncodedBy>
            </rdf:Description>
          </rdf:RDF>
        </annotation>
      </fbc:geneProduct>
      <fbc:geneProduct fbc:id="G_b3993" fbc:label="b3993" metaid="G_b3993">
        <annotation>
          <rdf:RDF xmlns:rdf="http://www.w3.org/1999/02/22-rdf-syntax-ns#" xmlns:bqbiol="http://biomodels.net/biology-qualifiers/">
            <rdf:Description rdf:about="#G_b3993">
              <bqbiol:is>
                <rdf:Bag>
                  <rdf:li rdf:resource="http://identifiers.org/uniprot/P30137" />
                </rdf:Bag>
              </bqbiol:is>
              <bqbiol:isEncodedBy>
                <rdf:Bag>
                  <rdf:li rdf:resource="http://identifiers.org/asap/ABE-0013055" />
                  <rdf:li rdf:resource="http://identifiers.org/ecogene/EG11586" />
                  <rdf:li rdf:resource="http://identifiers.org/ncbigene/948491" />
                  <rdf:li rdf:resource="http://identifiers.org/ncbigi/gi:16131823" />
                </rdf:Bag>
              </bqbiol:isEncodedBy>
            </rdf:Description>
          </rdf:RDF>
        </annotation>
      </fbc:geneProduct>
      <fbc:geneProduct fbc:id="G_b2066" fbc:label="b2066" metaid="G_b2066">
        <annotation>
          <rdf:RDF xmlns:rdf="http://www.w3.org/1999/02/22-rdf-syntax-ns#" xmlns:bqbiol="http://biomodels.net/biology-qualifiers/">
            <rdf:Description rdf:about="#G_b2066">
              <bqbiol:is>
                <rdf:Bag>
                  <rdf:li rdf:resource="http://identifiers.org/uniprot/P0A8F4" />
                </rdf:Bag>
              </bqbiol:is>
              <bqbiol:isEncodedBy>
                <rdf:Bag>
                  <rdf:li rdf:resource="http://identifiers.org/asap/ABE-0006840" />
                  <rdf:li rdf:resource="http://identifiers.org/ecogene/EG11701" />
                  <rdf:li rdf:resource="http://identifiers.org/ncbigene/946597" />
                  <rdf:li rdf:resource="http://identifiers.org/ncbigi/gi:90111379" />
                </rdf:Bag>
              </bqbiol:isEncodedBy>
            </rdf:Description>
          </rdf:RDF>
        </annotation>
      </fbc:geneProduct>
      <fbc:geneProduct fbc:id="G_b0238" fbc:label="b0238" metaid="G_b0238">
        <annotation>
          <rdf:RDF xmlns:rdf="http://www.w3.org/1999/02/22-rdf-syntax-ns#" xmlns:bqbiol="http://biomodels.net/biology-qualifiers/">
            <rdf:Description rdf:about="#G_b0238">
              <bqbiol:is>
                <rdf:Bag>
                  <rdf:li rdf:resource="http://identifiers.org/uniprot/P0A9M5" />
                </rdf:Bag>
              </bqbiol:is>
              <bqbiol:isEncodedBy>
                <rdf:Bag>
                  <rdf:li rdf:resource="http://identifiers.org/asap/ABE-0000814" />
                  <rdf:li rdf:resource="http://identifiers.org/ecogene/EG10414" />
                  <rdf:li rdf:resource="http://identifiers.org/ncbigene/944817" />
                  <rdf:li rdf:resource="http://identifiers.org/ncbigi/gi:16128224" />
                </rdf:Bag>
              </bqbiol:isEncodedBy>
            </rdf:Description>
          </rdf:RDF>
        </annotation>
      </fbc:geneProduct>
      <fbc:geneProduct fbc:id="G_b0125" fbc:label="b0125" metaid="G_b0125">
        <annotation>
          <rdf:RDF xmlns:rdf="http://www.w3.org/1999/02/22-rdf-syntax-ns#" xmlns:bqbiol="http://biomodels.net/biology-qualifiers/">
            <rdf:Description rdf:about="#G_b0125">
              <bqbiol:is>
                <rdf:Bag>
                  <rdf:li rdf:resource="http://identifiers.org/uniprot/P0A9M2" />
                </rdf:Bag>
              </bqbiol:is>
              <bqbiol:isEncodedBy>
                <rdf:Bag>
                  <rdf:li rdf:resource="http://identifiers.org/asap/ABE-0000440" />
                  <rdf:li rdf:resource="http://identifiers.org/ecogene/EG20098" />
                  <rdf:li rdf:resource="http://identifiers.org/ncbigene/946624" />
                  <rdf:li rdf:resource="http://identifiers.org/ncbigi/gi:90111088" />
                </rdf:Bag>
              </bqbiol:isEncodedBy>
            </rdf:Description>
          </rdf:RDF>
        </annotation>
      </fbc:geneProduct>
      <fbc:geneProduct fbc:id="G_b0474" fbc:label="b0474" metaid="G_b0474">
        <annotation>
          <rdf:RDF xmlns:rdf="http://www.w3.org/1999/02/22-rdf-syntax-ns#" xmlns:bqbiol="http://biomodels.net/biology-qualifiers/">
            <rdf:Description rdf:about="#G_b0474">
              <bqbiol:is>
                <rdf:Bag>
                  <rdf:li rdf:resource="http://identifiers.org/uniprot/P69441" />
                </rdf:Bag>
              </bqbiol:is>
              <bqbiol:isEncodedBy>
                <rdf:Bag>
                  <rdf:li rdf:resource="http://identifiers.org/asap/ABE-0001645" />
                  <rdf:li rdf:resource="http://identifiers.org/ecogene/EG10032" />
                  <rdf:li rdf:resource="http://identifiers.org/ncbigene/945097" />
                  <rdf:li rdf:resource="http://identifiers.org/ncbigi/gi:16128458" />
                </rdf:Bag>
              </bqbiol:isEncodedBy>
            </rdf:Description>
          </rdf:RDF>
        </annotation>
      </fbc:geneProduct>
      <fbc:geneProduct fbc:id="G_b2518" fbc:label="b2518" metaid="G_b2518">
        <annotation>
          <rdf:RDF xmlns:rdf="http://www.w3.org/1999/02/22-rdf-syntax-ns#" xmlns:bqbiol="http://biomodels.net/biology-qualifiers/">
            <rdf:Description rdf:about="#G_b2518">
              <bqbiol:is>
                <rdf:Bag>
                  <rdf:li rdf:resource="http://identifiers.org/uniprot/P0A763" />
                </rdf:Bag>
              </bqbiol:is>
              <bqbiol:isEncodedBy>
                <rdf:Bag>
                  <rdf:li rdf:resource="http://identifiers.org/asap/ABE-0008291" />
                  <rdf:li rdf:resource="http://identifiers.org/ecogene/EG10650" />
                  <rdf:li rdf:resource="http://identifiers.org/ncbigene/945611" />
                  <rdf:li rdf:resource="http://identifiers.org/ncbigi/gi:16130443" />
                </rdf:Bag>
              </bqbiol:isEncodedBy>
            </rdf:Description>
          </rdf:RDF>
        </annotation>
      </fbc:geneProduct>
      <fbc:geneProduct fbc:id="G_b1062" fbc:label="b1062" metaid="G_b1062">
        <annotation>
          <rdf:RDF xmlns:rdf="http://www.w3.org/1999/02/22-rdf-syntax-ns#" xmlns:bqbiol="http://biomodels.net/biology-qualifiers/">
            <rdf:Description rdf:about="#G_b1062">
              <bqbiol:is>
                <rdf:Bag>
                  <rdf:li rdf:resource="http://identifiers.org/uniprot/P05020" />
                </rdf:Bag>
              </bqbiol:is>
              <bqbiol:isEncodedBy>
                <rdf:Bag>
                  <rdf:li rdf:resource="http://identifiers.org/asap/ABE-0003607" />
                  <rdf:li rdf:resource="http://identifiers.org/ecogene/EG10806" />
                  <rdf:li rdf:resource="http://identifiers.org/ncbigene/945787" />
                  <rdf:li rdf:resource="http://identifiers.org/ncbigi/gi:16129025" />
                </rdf:Bag>
              </bqbiol:isEncodedBy>
            </rdf:Description>
          </rdf:RDF>
        </annotation>
      </fbc:geneProduct>
      <fbc:geneProduct fbc:id="G_b1281" fbc:label="b1281" metaid="G_b1281">
        <annotation>
          <rdf:RDF xmlns:rdf="http://www.w3.org/1999/02/22-rdf-syntax-ns#" xmlns:bqbiol="http://biomodels.net/biology-qualifiers/">
            <rdf:Description rdf:about="#G_b1281">
              <bqbiol:is>
                <rdf:Bag>
                  <rdf:li rdf:resource="http://identifiers.org/uniprot/P08244" />
                </rdf:Bag>
              </bqbiol:is>
              <bqbiol:isEncodedBy>
                <rdf:Bag>
                  <rdf:li rdf:resource="http://identifiers.org/asap/ABE-0004304" />
                  <rdf:li rdf:resource="http://identifiers.org/ecogene/EG10809" />
                  <rdf:li rdf:resource="http://identifiers.org/ncbigene/947121" />
                  <rdf:li rdf:resource="http://identifiers.org/ncbigi/gi:16129242" />
                </rdf:Bag>
              </bqbiol:isEncodedBy>
            </rdf:Description>
          </rdf:RDF>
        </annotation>
      </fbc:geneProduct>
      <fbc:geneProduct fbc:id="G_b0720" fbc:label="b0720" metaid="G_b0720">
        <annotation>
          <rdf:RDF xmlns:rdf="http://www.w3.org/1999/02/22-rdf-syntax-ns#" xmlns:bqbiol="http://biomodels.net/biology-qualifiers/">
            <rdf:Description rdf:about="#G_b0720">
              <bqbiol:is>
                <rdf:Bag>
                  <rdf:li rdf:resource="http://identifiers.org/uniprot/P0ABH7" />
                </rdf:Bag>
              </bqbiol:is>
              <bqbiol:isEncodedBy>
                <rdf:Bag>
                  <rdf:li rdf:resource="http://identifiers.org/asap/ABE-0002451" />
                  <rdf:li rdf:resource="http://identifiers.org/ecogene/EG10402" />
                  <rdf:li rdf:resource="http://identifiers.org/ncbigene/945323" />
                  <rdf:li rdf:resource="http://identifiers.org/ncbigi/gi:16128695" />
                </rdf:Bag>
              </bqbiol:isEncodedBy>
            </rdf:Description>
          </rdf:RDF>
        </annotation>
      </fbc:geneProduct>
      <fbc:geneProduct fbc:id="G_b1136" fbc:label="b1136" metaid="G_b1136">
        <annotation>
          <rdf:RDF xmlns:rdf="http://www.w3.org/1999/02/22-rdf-syntax-ns#" xmlns:bqbiol="http://biomodels.net/biology-qualifiers/">
            <rdf:Description rdf:about="#G_b1136">
              <bqbiol:is>
                <rdf:Bag>
                  <rdf:li rdf:resource="http://identifiers.org/uniprot/P08200" />
                </rdf:Bag>
              </bqbiol:is>
              <bqbiol:isEncodedBy>
                <rdf:Bag>
                  <rdf:li rdf:resource="http://identifiers.org/asap/ABE-0003823" />
                  <rdf:li rdf:resource="http://identifiers.org/ecogene/EG10489" />
                  <rdf:li rdf:resource="http://identifiers.org/ncbigene/945702" />
                  <rdf:li rdf:resource="http://identifiers.org/ncbigi/gi:16129099" />
                </rdf:Bag>
              </bqbiol:isEncodedBy>
            </rdf:Description>
          </rdf:RDF>
        </annotation>
      </fbc:geneProduct>
      <fbc:geneProduct fbc:id="G_b1241" fbc:label="b1241" metaid="G_b1241">
        <annotation>
          <rdf:RDF xmlns:rdf="http://www.w3.org/1999/02/22-rdf-syntax-ns#" xmlns:bqbiol="http://biomodels.net/biology-qualifiers/">
            <rdf:Description rdf:about="#G_b1241">
              <bqbiol:is>
                <rdf:Bag>
                  <rdf:li rdf:resource="http://identifiers.org/uniprot/P0A9Q7" />
                </rdf:Bag>
              </bqbiol:is>
              <bqbiol:isEncodedBy>
                <rdf:Bag>
                  <rdf:li rdf:resource="http://identifiers.org/asap/ABE-0004164" />
                  <rdf:li rdf:resource="http://identifiers.org/ecogene/EG10031" />
                  <rdf:li rdf:resource="http://identifiers.org/ncbigene/945837" />
                  <rdf:li rdf:resource="http://identifiers.org/ncbigi/gi:16129202" />
                </rdf:Bag>
              </bqbiol:isEncodedBy>
            </rdf:Description>
          </rdf:RDF>
        </annotation>
      </fbc:geneProduct>
      <fbc:geneProduct fbc:id="G_b0351" fbc:label="b0351" metaid="G_b0351">
        <annotation>
          <rdf:RDF xmlns:rdf="http://www.w3.org/1999/02/22-rdf-syntax-ns#" xmlns:bqbiol="http://biomodels.net/biology-qualifiers/">
            <rdf:Description rdf:about="#G_b0351">
              <bqbiol:is>
                <rdf:Bag>
                  <rdf:li rdf:resource="http://identifiers.org/uniprot/P77580" />
                </rdf:Bag>
              </bqbiol:is>
              <bqbiol:isEncodedBy>
                <rdf:Bag>
                  <rdf:li rdf:resource="http://identifiers.org/asap/ABE-0001207" />
                  <rdf:li rdf:resource="http://identifiers.org/ecogene/EG13625" />
                  <rdf:li rdf:resource="http://identifiers.org/ncbigene/945008" />
                  <rdf:li rdf:resource="http://identifiers.org/ncbigi/gi:16128336" />
                </rdf:Bag>
              </bqbiol:isEncodedBy>
            </rdf:Description>
          </rdf:RDF>
        </annotation>
      </fbc:geneProduct>
      <fbc:geneProduct fbc:id="G_b4069" fbc:label="b4069" metaid="G_b4069">
        <annotation>
          <rdf:RDF xmlns:rdf="http://www.w3.org/1999/02/22-rdf-syntax-ns#" xmlns:bqbiol="http://biomodels.net/biology-qualifiers/">
            <rdf:Description rdf:about="#G_b4069">
              <bqbiol:is>
                <rdf:Bag>
                  <rdf:li rdf:resource="http://identifiers.org/uniprot/P27550" />
                </rdf:Bag>
              </bqbiol:is>
              <bqbiol:isEncodedBy>
                <rdf:Bag>
                  <rdf:li rdf:resource="http://identifiers.org/asap/ABE-0013337" />
                  <rdf:li rdf:resource="http://identifiers.org/ecogene/EG11448" />
                  <rdf:li rdf:resource="http://identifiers.org/ncbigene/948572" />
                  <rdf:li rdf:resource="http://identifiers.org/ncbigi/gi:16131895" />
                </rdf:Bag>
              </bqbiol:isEncodedBy>
            </rdf:Description>
          </rdf:RDF>
        </annotation>
      </fbc:geneProduct>
      <fbc:geneProduct fbc:id="G_b2502" fbc:label="b2502" metaid="G_b2502">
        <annotation>
          <rdf:RDF xmlns:rdf="http://www.w3.org/1999/02/22-rdf-syntax-ns#" xmlns:bqbiol="http://biomodels.net/biology-qualifiers/">
            <rdf:Description rdf:about="#G_b2502">
              <bqbiol:is>
                <rdf:Bag>
                  <rdf:li rdf:resource="http://identifiers.org/uniprot/P0AFL6" />
                </rdf:Bag>
              </bqbiol:is>
              <bqbiol:isEncodedBy>
                <rdf:Bag>
                  <rdf:li rdf:resource="http://identifiers.org/asap/ABE-0008238" />
                  <rdf:li rdf:resource="http://identifiers.org/ecogene/EG11403" />
                  <rdf:li rdf:resource="http://identifiers.org/ncbigene/946970" />
                  <rdf:li rdf:resource="http://identifiers.org/ncbigi/gi:16130427" />
                </rdf:Bag>
              </bqbiol:isEncodedBy>
            </rdf:Description>
          </rdf:RDF>
        </annotation>
      </fbc:geneProduct>
      <fbc:geneProduct fbc:id="G_b4226" fbc:label="b4226" metaid="G_b4226">
        <annotation>
          <rdf:RDF xmlns:rdf="http://www.w3.org/1999/02/22-rdf-syntax-ns#" xmlns:bqbiol="http://biomodels.net/biology-qualifiers/">
            <rdf:Description rdf:about="#G_b4226">
              <bqbiol:is>
                <rdf:Bag>
                  <rdf:li rdf:resource="http://identifiers.org/uniprot/P0A7A9" />
                </rdf:Bag>
              </bqbiol:is>
              <bqbiol:isEncodedBy>
                <rdf:Bag>
                  <rdf:li rdf:resource="http://identifiers.org/asap/ABE-0013824" />
                  <rdf:li rdf:resource="http://identifiers.org/ecogene/EG10755" />
                  <rdf:li rdf:resource="http://identifiers.org/ncbigene/948748" />
                  <rdf:li rdf:resource="http://identifiers.org/ncbigi/gi:16132048" />
                </rdf:Bag>
              </bqbiol:isEncodedBy>
            </rdf:Description>
          </rdf:RDF>
        </annotation>
      </fbc:geneProduct>
      <fbc:geneProduct fbc:id="G_b2744" fbc:label="b2744" metaid="G_b2744">
        <annotation>
          <rdf:RDF xmlns:rdf="http://www.w3.org/1999/02/22-rdf-syntax-ns#" xmlns:bqbiol="http://biomodels.net/biology-qualifiers/">
            <rdf:Description rdf:about="#G_b2744">
              <bqbiol:is>
                <rdf:Bag>
                  <rdf:li rdf:resource="http://identifiers.org/uniprot/P0A840" />
                </rdf:Bag>
              </bqbiol:is>
              <bqbiol:isEncodedBy>
                <rdf:Bag>
                  <rdf:li rdf:resource="http://identifiers.org/asap/ABE-0009008" />
                  <rdf:li rdf:resource="http://identifiers.org/ecogene/EG11817" />
                  <rdf:li rdf:resource="http://identifiers.org/ncbigene/947211" />
                  <rdf:li rdf:resource="http://identifiers.org/ncbigi/gi:16130651" />
                </rdf:Bag>
              </bqbiol:isEncodedBy>
            </rdf:Description>
          </rdf:RDF>
        </annotation>
      </fbc:geneProduct>
      <fbc:geneProduct fbc:id="G_b3403" fbc:label="b3403" metaid="G_b3403">
        <annotation>
          <rdf:RDF xmlns:rdf="http://www.w3.org/1999/02/22-rdf-syntax-ns#" xmlns:bqbiol="http://biomodels.net/biology-qualifiers/">
            <rdf:Description rdf:about="#G_b3403">
              <bqbiol:is>
                <rdf:Bag>
                  <rdf:li rdf:resource="http://identifiers.org/uniprot/P22259" />
                </rdf:Bag>
              </bqbiol:is>
              <bqbiol:isEncodedBy>
                <rdf:Bag>
                  <rdf:li rdf:resource="http://identifiers.org/asap/ABE-0011106" />
                  <rdf:li rdf:resource="http://identifiers.org/ecogene/EG10688" />
                  <rdf:li rdf:resource="http://identifiers.org/ncbigene/945667" />
                  <rdf:li rdf:resource="http://identifiers.org/ncbigi/gi:16131280" />
                </rdf:Bag>
              </bqbiol:isEncodedBy>
            </rdf:Description>
          </rdf:RDF>
        </annotation>
      </fbc:geneProduct>
      <fbc:geneProduct fbc:id="G_b1479" fbc:label="b1479" metaid="G_b1479">
        <annotation>
          <rdf:RDF xmlns:rdf="http://www.w3.org/1999/02/22-rdf-syntax-ns#" xmlns:bqbiol="http://biomodels.net/biology-qualifiers/">
            <rdf:Description rdf:about="#G_b1479">
              <bqbiol:is>
                <rdf:Bag>
                  <rdf:li rdf:resource="http://identifiers.org/uniprot/P26616" />
                </rdf:Bag>
              </bqbiol:is>
              <bqbiol:isEncodedBy>
                <rdf:Bag>
                  <rdf:li rdf:resource="http://identifiers.org/asap/ABE-0004931" />
                  <rdf:li rdf:resource="http://identifiers.org/ecogene/EG10948" />
                  <rdf:li rdf:resource="http://identifiers.org/ncbigene/946031" />
                  <rdf:li rdf:resource="http://identifiers.org/ncbigi/gi:90111281" />
                </rdf:Bag>
              </bqbiol:isEncodedBy>
            </rdf:Description>
          </rdf:RDF>
        </annotation>
      </fbc:geneProduct>
      <fbc:geneProduct fbc:id="G_b1190" fbc:label="b1190" metaid="G_b1190">
        <annotation>
          <rdf:RDF xmlns:rdf="http://www.w3.org/1999/02/22-rdf-syntax-ns#" xmlns:bqbiol="http://biomodels.net/biology-qualifiers/">
            <rdf:Description rdf:about="#G_b1190">
              <bqbiol:is>
                <rdf:Bag>
                  <rdf:li rdf:resource="http://identifiers.org/uniprot/P29012" />
                </rdf:Bag>
              </bqbiol:is>
              <bqbiol:isEncodedBy>
                <rdf:Bag>
                  <rdf:li rdf:resource="http://identifiers.org/asap/ABE-0003997" />
                  <rdf:li rdf:resource="http://identifiers.org/ecogene/EG11408" />
                  <rdf:li rdf:resource="http://identifiers.org/ncbigene/945754" />
                  <rdf:li rdf:resource="http://identifiers.org/ncbigi/gi:16129153" />
                </rdf:Bag>
              </bqbiol:isEncodedBy>
            </rdf:Description>
          </rdf:RDF>
        </annotation>
      </fbc:geneProduct>
      <fbc:geneProduct fbc:id="G_b4053" fbc:label="b4053" metaid="G_b4053">
        <annotation>
          <rdf:RDF xmlns:rdf="http://www.w3.org/1999/02/22-rdf-syntax-ns#" xmlns:bqbiol="http://biomodels.net/biology-qualifiers/">
            <rdf:Description rdf:about="#G_b4053">
              <bqbiol:is>
                <rdf:Bag>
                  <rdf:li rdf:resource="http://identifiers.org/uniprot/P0A6B4" />
                </rdf:Bag>
              </bqbiol:is>
              <bqbiol:isEncodedBy>
                <rdf:Bag>
                  <rdf:li rdf:resource="http://identifiers.org/asap/ABE-0013272" />
                  <rdf:li rdf:resource="http://identifiers.org/ecogene/EG10001" />
                  <rdf:li rdf:resource="http://identifiers.org/ncbigene/948564" />
                  <rdf:li rdf:resource="http://identifiers.org/ncbigi/gi:16131879" />
                </rdf:Bag>
              </bqbiol:isEncodedBy>
            </rdf:Description>
          </rdf:RDF>
        </annotation>
      </fbc:geneProduct>
      <fbc:geneProduct fbc:id="G_b2379" fbc:label="b2379" metaid="G_b2379">
        <annotation>
          <rdf:RDF xmlns:rdf="http://www.w3.org/1999/02/22-rdf-syntax-ns#" xmlns:bqbiol="http://biomodels.net/biology-qualifiers/">
            <rdf:Description rdf:about="#G_b2379">
              <bqbiol:is>
                <rdf:Bag>
                  <rdf:li rdf:resource="http://identifiers.org/uniprot/P77434" />
                </rdf:Bag>
              </bqbiol:is>
              <bqbiol:isEncodedBy>
                <rdf:Bag>
                  <rdf:li rdf:resource="http://identifiers.org/asap/ABE-0007850" />
                  <rdf:li rdf:resource="http://identifiers.org/ecogene/EG14198" />
                  <rdf:li rdf:resource="http://identifiers.org/ncbigene/946850" />
                  <rdf:li rdf:resource="http://identifiers.org/ncbigi/gi:16130311" />
                </rdf:Bag>
              </bqbiol:isEncodedBy>
            </rdf:Description>
          </rdf:RDF>
        </annotation>
      </fbc:geneProduct>
      <fbc:geneProduct fbc:id="G_b2290" fbc:label="b2290" metaid="G_b2290">
        <annotation>
          <rdf:RDF xmlns:rdf="http://www.w3.org/1999/02/22-rdf-syntax-ns#" xmlns:bqbiol="http://biomodels.net/biology-qualifiers/">
            <rdf:Description rdf:about="#G_b2290">
              <bqbiol:is>
                <rdf:Bag>
                  <rdf:li rdf:resource="http://identifiers.org/uniprot/P0A959" />
                </rdf:Bag>
              </bqbiol:is>
              <bqbiol:isEncodedBy>
                <rdf:Bag>
                  <rdf:li rdf:resource="http://identifiers.org/asap/ABE-0007560" />
                  <rdf:li rdf:resource="http://identifiers.org/ecogene/EG14101" />
                  <rdf:li rdf:resource="http://identifiers.org/ncbigene/946772" />
                  <rdf:li rdf:resource="http://identifiers.org/ncbigi/gi:16130225" />
                </rdf:Bag>
              </bqbiol:isEncodedBy>
            </rdf:Description>
          </rdf:RDF>
        </annotation>
      </fbc:geneProduct>
      <fbc:geneProduct fbc:id="G_b3564" fbc:label="b3564" metaid="G_b3564">
        <annotation>
          <rdf:RDF xmlns:rdf="http://www.w3.org/1999/02/22-rdf-syntax-ns#" xmlns:bqbiol="http://biomodels.net/biology-qualifiers/">
            <rdf:Description rdf:about="#G_b3564">
              <bqbiol:is>
                <rdf:Bag>
                  <rdf:li rdf:resource="http://identifiers.org/uniprot/P09099" />
                </rdf:Bag>
              </bqbiol:is>
              <bqbiol:isEncodedBy>
                <rdf:Bag>
                  <rdf:li rdf:resource="http://identifiers.org/asap/ABE-0011637" />
                  <rdf:li rdf:resource="http://identifiers.org/ecogene/EG11075" />
                  <rdf:li rdf:resource="http://identifiers.org/ncbigene/948133" />
                  <rdf:li rdf:resource="http://identifiers.org/ncbigi/gi:16131435" />
                </rdf:Bag>
              </bqbiol:isEncodedBy>
            </rdf:Description>
          </rdf:RDF>
        </annotation>
      </fbc:geneProduct>
      <fbc:geneProduct fbc:id="G_b0063" fbc:label="b0063" metaid="G_b0063">
        <annotation>
          <rdf:RDF xmlns:rdf="http://www.w3.org/1999/02/22-rdf-syntax-ns#" xmlns:bqbiol="http://biomodels.net/biology-qualifiers/">
            <rdf:Description rdf:about="#G_b0063">
              <bqbiol:is>
                <rdf:Bag>
                  <rdf:li rdf:resource="http://identifiers.org/uniprot/P08204" />
                </rdf:Bag>
              </bqbiol:is>
              <bqbiol:isEncodedBy>
                <rdf:Bag>
                  <rdf:li rdf:resource="http://identifiers.org/asap/ABE-0000223" />
                  <rdf:li rdf:resource="http://identifiers.org/ecogene/EG10053" />
                  <rdf:li rdf:resource="http://identifiers.org/ncbigene/946017" />
                  <rdf:li rdf:resource="http://identifiers.org/ncbigi/gi:16128057" />
                </rdf:Bag>
              </bqbiol:isEncodedBy>
            </rdf:Description>
          </rdf:RDF>
        </annotation>
      </fbc:geneProduct>
      <fbc:geneProduct fbc:id="G_b3752" fbc:label="b3752" metaid="G_b3752">
        <annotation>
          <rdf:RDF xmlns:rdf="http://www.w3.org/1999/02/22-rdf-syntax-ns#" xmlns:bqbiol="http://biomodels.net/biology-qualifiers/">
            <rdf:Description rdf:about="#G_b3752">
              <bqbiol:is>
                <rdf:Bag>
                  <rdf:li rdf:resource="http://identifiers.org/uniprot/P0A9J6" />
                </rdf:Bag>
              </bqbiol:is>
              <bqbiol:isEncodedBy>
                <rdf:Bag>
                  <rdf:li rdf:resource="http://identifiers.org/asap/ABE-0012266" />
                  <rdf:li rdf:resource="http://identifiers.org/ecogene/EG10818" />
                  <rdf:li rdf:resource="http://identifiers.org/ncbigene/948260" />
                  <rdf:li rdf:resource="http://identifiers.org/ncbigi/gi:16131620" />
                </rdf:Bag>
              </bqbiol:isEncodedBy>
            </rdf:Description>
          </rdf:RDF>
        </annotation>
      </fbc:geneProduct>
      <fbc:geneProduct fbc:id="G_b3926" fbc:label="b3926" metaid="G_b3926">
        <annotation>
          <rdf:RDF xmlns:rdf="http://www.w3.org/1999/02/22-rdf-syntax-ns#" xmlns:bqbiol="http://biomodels.net/biology-qualifiers/">
            <rdf:Description rdf:about="#G_b3926">
              <bqbiol:is>
                <rdf:Bag>
                  <rdf:li rdf:resource="http://identifiers.org/uniprot/P0A6F3" />
                </rdf:Bag>
              </bqbiol:is>
              <bqbiol:isEncodedBy>
                <rdf:Bag>
                  <rdf:li rdf:resource="http://identifiers.org/asap/ABE-0012825" />
                  <rdf:li rdf:resource="http://identifiers.org/ecogene/EG10398" />
                  <rdf:li rdf:resource="http://identifiers.org/ncbigene/948423" />
                  <rdf:li rdf:resource="http://identifiers.org/ncbigi/gi:16131764" />
                </rdf:Bag>
              </bqbiol:isEncodedBy>
            </rdf:Description>
          </rdf:RDF>
        </annotation>
      </fbc:geneProduct>
      <fbc:geneProduct fbc:id="G_b4383" fbc:label="b4383" metaid="G_b4383">
        <annotation>
          <rdf:RDF xmlns:rdf="http://www.w3.org/1999/02/22-rdf-syntax-ns#" xmlns:bqbiol="http://biomodels.net/biology-qualifiers/">
            <rdf:Description rdf:about="#G_b4383">
              <bqbiol:is>
                <rdf:Bag>
                  <rdf:li rdf:resource="http://identifiers.org/uniprot/P0A6K6" />
                </rdf:Bag>
              </bqbiol:is>
              <bqbiol:isEncodedBy>
                <rdf:Bag>
                  <rdf:li rdf:resource="http://identifiers.org/asap/ABE-0014377" />
                  <rdf:li rdf:resource="http://identifiers.org/ecogene/EG10220" />
                  <rdf:li rdf:resource="http://identifiers.org/ncbigene/948910" />
                  <rdf:li rdf:resource="http://identifiers.org/ncbigi/gi:16132200" />
                </rdf:Bag>
              </bqbiol:isEncodedBy>
            </rdf:Description>
          </rdf:RDF>
        </annotation>
      </fbc:geneProduct>
      <fbc:geneProduct fbc:id="G_b0928" fbc:label="b0928" metaid="G_b0928">
        <annotation>
          <rdf:RDF xmlns:rdf="http://www.w3.org/1999/02/22-rdf-syntax-ns#" xmlns:bqbiol="http://biomodels.net/biology-qualifiers/">
            <rdf:Description rdf:about="#G_b0928">
              <bqbiol:is>
                <rdf:Bag>
                  <rdf:li rdf:resource="http://identifiers.org/uniprot/P00509" />
                </rdf:Bag>
              </bqbiol:is>
              <bqbiol:isEncodedBy>
                <rdf:Bag>
                  <rdf:li rdf:resource="http://identifiers.org/asap/ABE-0003150" />
                  <rdf:li rdf:resource="http://identifiers.org/ecogene/EG10096" />
                  <rdf:li rdf:resource="http://identifiers.org/ncbigene/945553" />
                  <rdf:li rdf:resource="http://identifiers.org/ncbigi/gi:16128895" />
                </rdf:Bag>
              </bqbiol:isEncodedBy>
            </rdf:Description>
          </rdf:RDF>
        </annotation>
      </fbc:geneProduct>
      <fbc:geneProduct fbc:id="G_b2930" fbc:label="b2930" metaid="G_b2930">
        <annotation>
          <rdf:RDF xmlns:rdf="http://www.w3.org/1999/02/22-rdf-syntax-ns#" xmlns:bqbiol="http://biomodels.net/biology-qualifiers/">
            <rdf:Description rdf:about="#G_b2930">
              <bqbiol:is>
                <rdf:Bag>
                  <rdf:li rdf:resource="http://identifiers.org/uniprot/P21437" />
                </rdf:Bag>
              </bqbiol:is>
              <bqbiol:isEncodedBy>
                <rdf:Bag>
                  <rdf:li rdf:resource="http://identifiers.org/asap/ABE-0009615" />
                  <rdf:li rdf:resource="http://identifiers.org/ecogene/EG11245" />
                  <rdf:li rdf:resource="http://identifiers.org/ncbigene/947410" />
                  <rdf:li rdf:resource="http://identifiers.org/ncbigi/gi:16130831" />
                </rdf:Bag>
              </bqbiol:isEncodedBy>
            </rdf:Description>
          </rdf:RDF>
        </annotation>
      </fbc:geneProduct>
      <fbc:geneProduct fbc:id="G_b4232" fbc:label="b4232" metaid="G_b4232">
        <annotation>
          <rdf:RDF xmlns:rdf="http://www.w3.org/1999/02/22-rdf-syntax-ns#" xmlns:bqbiol="http://biomodels.net/biology-qualifiers/">
            <rdf:Description rdf:about="#G_b4232">
              <bqbiol:is>
                <rdf:Bag>
                  <rdf:li rdf:resource="http://identifiers.org/uniprot/P0A993" />
                </rdf:Bag>
              </bqbiol:is>
              <bqbiol:isEncodedBy>
                <rdf:Bag>
                  <rdf:li rdf:resource="http://identifiers.org/asap/ABE-0013842" />
                  <rdf:li rdf:resource="http://identifiers.org/ecogene/EG10283" />
                  <rdf:li rdf:resource="http://identifiers.org/ncbigene/948753" />
                  <rdf:li rdf:resource="http://identifiers.org/ncbigi/gi:16132054" />
                </rdf:Bag>
              </bqbiol:isEncodedBy>
            </rdf:Description>
          </rdf:RDF>
        </annotation>
      </fbc:geneProduct>
      <fbc:geneProduct fbc:id="G_b3697" fbc:label="b3697" metaid="G_b3697">
        <annotation>
          <rdf:RDF xmlns:rdf="http://www.w3.org/1999/02/22-rdf-syntax-ns#" xmlns:bqbiol="http://biomodels.net/biology-qualifiers/">
            <rdf:Description rdf:about="#G_b3697">
              <bqbiol:is>
                <rdf:Bag>
                  <rdf:li rdf:resource="http://identifiers.org/uniprot/P0A8Y5" />
                </rdf:Bag>
              </bqbiol:is>
              <bqbiol:isEncodedBy>
                <rdf:Bag>
                  <rdf:li rdf:resource="http://identifiers.org/asap/ABE-0012086" />
                  <rdf:li rdf:resource="http://identifiers.org/ecogene/EG11195" />
                  <rdf:li rdf:resource="http://identifiers.org/ncbigene/948204" />
                  <rdf:li rdf:resource="http://identifiers.org/ncbigi/gi:16131565" />
                </rdf:Bag>
              </bqbiol:isEncodedBy>
            </rdf:Description>
          </rdf:RDF>
        </annotation>
      </fbc:geneProduct>
      <fbc:geneProduct fbc:id="G_b3925" fbc:label="b3925" metaid="G_b3925">
        <annotation>
          <rdf:RDF xmlns:rdf="http://www.w3.org/1999/02/22-rdf-syntax-ns#" xmlns:bqbiol="http://biomodels.net/biology-qualifiers/">
            <rdf:Description rdf:about="#G_b3925">
              <bqbiol:is>
                <rdf:Bag>
                  <rdf:li rdf:resource="http://identifiers.org/uniprot/P0A9C9" />
                </rdf:Bag>
              </bqbiol:is>
              <bqbiol:isEncodedBy>
                <rdf:Bag>
                  <rdf:li rdf:resource="http://identifiers.org/asap/ABE-0012821" />
                  <rdf:li rdf:resource="http://identifiers.org/ecogene/EG11517" />
                  <rdf:li rdf:resource="http://identifiers.org/ncbigene/948424" />
                  <rdf:li rdf:resource="http://identifiers.org/ncbigi/gi:16131763" />
                </rdf:Bag>
              </bqbiol:isEncodedBy>
            </rdf:Description>
          </rdf:RDF>
        </annotation>
      </fbc:geneProduct>
      <fbc:geneProduct fbc:id="G_b3430" fbc:label="b3430" metaid="G_b3430">
        <annotation>
          <rdf:RDF xmlns:rdf="http://www.w3.org/1999/02/22-rdf-syntax-ns#" xmlns:bqbiol="http://biomodels.net/biology-qualifiers/">
            <rdf:Description rdf:about="#G_b3430">
              <bqbiol:is>
                <rdf:Bag>
                  <rdf:li rdf:resource="http://identifiers.org/uniprot/P0A6V1" />
                </rdf:Bag>
              </bqbiol:is>
              <bqbiol:isEncodedBy>
                <rdf:Bag>
                  <rdf:li rdf:resource="http://identifiers.org/asap/ABE-0011204" />
                  <rdf:li rdf:resource="http://identifiers.org/ecogene/EG10379" />
                  <rdf:li rdf:resource="http://identifiers.org/ncbigene/947942" />
                  <rdf:li rdf:resource="http://identifiers.org/ncbigi/gi:16131304" />
                </rdf:Bag>
              </bqbiol:isEncodedBy>
            </rdf:Description>
          </rdf:RDF>
        </annotation>
      </fbc:geneProduct>
      <fbc:geneProduct fbc:id="G_b1854" fbc:label="b1854" metaid="G_b1854">
        <annotation>
          <rdf:RDF xmlns:rdf="http://www.w3.org/1999/02/22-rdf-syntax-ns#" xmlns:bqbiol="http://biomodels.net/biology-qualifiers/">
            <rdf:Description rdf:about="#G_b1854">
              <bqbiol:is>
                <rdf:Bag>
                  <rdf:li rdf:resource="http://identifiers.org/uniprot/P21599" />
                </rdf:Bag>
              </bqbiol:is>
              <bqbiol:isEncodedBy>
                <rdf:Bag>
                  <rdf:li rdf:resource="http://identifiers.org/asap/ABE-0006182" />
                  <rdf:li rdf:resource="http://identifiers.org/ecogene/EG10803" />
                  <rdf:li rdf:resource="http://identifiers.org/ncbigene/946527" />
                  <rdf:li rdf:resource="http://identifiers.org/ncbigi/gi:16129807" />
                </rdf:Bag>
              </bqbiol:isEncodedBy>
            </rdf:Description>
          </rdf:RDF>
        </annotation>
      </fbc:geneProduct>
      <fbc:geneProduct fbc:id="G_b1676" fbc:label="b1676" metaid="G_b1676">
        <annotation>
          <rdf:RDF xmlns:rdf="http://www.w3.org/1999/02/22-rdf-syntax-ns#" xmlns:bqbiol="http://biomodels.net/biology-qualifiers/">
            <rdf:Description rdf:about="#G_b1676">
              <bqbiol:is>
                <rdf:Bag>
                  <rdf:li rdf:resource="http://identifiers.org/uniprot/P0AD61" />
                </rdf:Bag>
              </bqbiol:is>
              <bqbiol:isEncodedBy>
                <rdf:Bag>
                  <rdf:li rdf:resource="http://identifiers.org/asap/ABE-0005600" />
                  <rdf:li rdf:resource="http://identifiers.org/ecogene/EG10804" />
                  <rdf:li rdf:resource="http://identifiers.org/ncbigene/946179" />
                  <rdf:li rdf:resource="http://identifiers.org/ncbigi/gi:16129632" />
                </rdf:Bag>
              </bqbiol:isEncodedBy>
            </rdf:Description>
          </rdf:RDF>
        </annotation>
      </fbc:geneProduct>
      <fbc:geneProduct fbc:id="G_b2708" fbc:label="b2708" metaid="G_b2708">
        <annotation>
          <rdf:RDF xmlns:rdf="http://www.w3.org/1999/02/22-rdf-syntax-ns#" xmlns:bqbiol="http://biomodels.net/biology-qualifiers/">
            <rdf:Description rdf:about="#G_b2708">
              <bqbiol:is>
                <rdf:Bag>
                  <rdf:li rdf:resource="http://identifiers.org/uniprot/P17115" />
                </rdf:Bag>
              </bqbiol:is>
              <bqbiol:isEncodedBy>
                <rdf:Bag>
                  <rdf:li rdf:resource="http://identifiers.org/asap/ABE-0008902" />
                  <rdf:li rdf:resource="http://identifiers.org/ecogene/EG10973" />
                  <rdf:li rdf:resource="http://identifiers.org/ncbigene/947587" />
                  <rdf:li rdf:resource="http://identifiers.org/ncbigi/gi:90111480" />
                </rdf:Bag>
              </bqbiol:isEncodedBy>
            </rdf:Description>
          </rdf:RDF>
        </annotation>
      </fbc:geneProduct>
      <fbc:geneProduct fbc:id="G_b3197" fbc:label="b3197" metaid="G_b3197">
        <annotation>
          <rdf:RDF xmlns:rdf="http://www.w3.org/1999/02/22-rdf-syntax-ns#" xmlns:bqbiol="http://biomodels.net/biology-qualifiers/">
            <rdf:Description rdf:about="#G_b3197">
              <bqbiol:is>
                <rdf:Bag>
                  <rdf:li rdf:resource="http://identifiers.org/uniprot/P45395" />
                </rdf:Bag>
              </bqbiol:is>
              <bqbiol:isEncodedBy>
                <rdf:Bag>
                  <rdf:li rdf:resource="http://identifiers.org/asap/ABE-0010504" />
                  <rdf:li rdf:resource="http://identifiers.org/ecogene/EG12803" />
                  <rdf:li rdf:resource="http://identifiers.org/ncbigene/947734" />
                  <rdf:li rdf:resource="http://identifiers.org/ncbigi/gi:16131087" />
                </rdf:Bag>
              </bqbiol:isEncodedBy>
            </rdf:Description>
          </rdf:RDF>
        </annotation>
      </fbc:geneProduct>
      <fbc:geneProduct fbc:id="G_b0071" fbc:label="b0071" metaid="G_b0071">
        <annotation>
          <rdf:RDF xmlns:rdf="http://www.w3.org/1999/02/22-rdf-syntax-ns#" xmlns:bqbiol="http://biomodels.net/biology-qualifiers/">
            <rdf:Description rdf:about="#G_b0071">
              <bqbiol:is>
                <rdf:Bag>
                  <rdf:li rdf:resource="http://identifiers.org/uniprot/P30126" />
                </rdf:Bag>
              </bqbiol:is>
              <bqbiol:isEncodedBy>
                <rdf:Bag>
                  <rdf:li rdf:resource="http://identifiers.org/asap/ABE-0000259" />
                  <rdf:li rdf:resource="http://identifiers.org/ecogene/EG11575" />
                  <rdf:li rdf:resource="http://identifiers.org/ncbigene/945642" />
                  <rdf:li rdf:resource="http://identifiers.org/ncbigi/gi:16128065" />
                </rdf:Bag>
              </bqbiol:isEncodedBy>
            </rdf:Description>
          </rdf:RDF>
        </annotation>
      </fbc:geneProduct>
      <fbc:geneProduct fbc:id="G_b0072" fbc:label="b0072" metaid="G_b0072">
        <annotation>
          <rdf:RDF xmlns:rdf="http://www.w3.org/1999/02/22-rdf-syntax-ns#" xmlns:bqbiol="http://biomodels.net/biology-qualifiers/">
            <rdf:Description rdf:about="#G_b0072">
              <bqbiol:is>
                <rdf:Bag>
                  <rdf:li rdf:resource="http://identifiers.org/uniprot/P0A6A6" />
                </rdf:Bag>
              </bqbiol:is>
              <bqbiol:isEncodedBy>
                <rdf:Bag>
                  <rdf:li rdf:resource="http://identifiers.org/asap/ABE-0000261" />
                  <rdf:li rdf:resource="http://identifiers.org/ecogene/EG11576" />
                  <rdf:li rdf:resource="http://identifiers.org/ncbigene/945076" />
                  <rdf:li rdf:resource="http://identifiers.org/ncbigi/gi:16128066" />
                </rdf:Bag>
              </bqbiol:isEncodedBy>
            </rdf:Description>
          </rdf:RDF>
        </annotation>
      </fbc:geneProduct>
      <fbc:geneProduct fbc:id="G_b0077" fbc:label="b0077" metaid="G_b0077">
        <annotation>
          <rdf:RDF xmlns:rdf="http://www.w3.org/1999/02/22-rdf-syntax-ns#" xmlns:bqbiol="http://biomodels.net/biology-qualifiers/">
            <rdf:Description rdf:about="#G_b0077">
              <bqbiol:is>
                <rdf:Bag>
                  <rdf:li rdf:resource="http://identifiers.org/uniprot/P00893" />
                </rdf:Bag>
              </bqbiol:is>
              <bqbiol:isEncodedBy>
                <rdf:Bag>
                  <rdf:li rdf:resource="http://identifiers.org/asap/ABE-0000290" />
                  <rdf:li rdf:resource="http://identifiers.org/ecogene/EG10500" />
                  <rdf:li rdf:resource="http://identifiers.org/ncbigene/948793" />
                  <rdf:li rdf:resource="http://identifiers.org/ncbigi/gi:90111084" />
                </rdf:Bag>
              </bqbiol:isEncodedBy>
            </rdf:Description>
          </rdf:RDF>
        </annotation>
      </fbc:geneProduct>
      <fbc:geneProduct fbc:id="G_b0078" fbc:label="b0078" metaid="G_b0078">
        <annotation>
          <rdf:RDF xmlns:rdf="http://www.w3.org/1999/02/22-rdf-syntax-ns#" xmlns:bqbiol="http://biomodels.net/biology-qualifiers/">
            <rdf:Description rdf:about="#G_b0078">
              <bqbiol:is>
                <rdf:Bag>
                  <rdf:li rdf:resource="http://identifiers.org/uniprot/P00894" />
                </rdf:Bag>
              </bqbiol:is>
              <bqbiol:isEncodedBy>
                <rdf:Bag>
                  <rdf:li rdf:resource="http://identifiers.org/asap/ABE-0000294" />
                  <rdf:li rdf:resource="http://identifiers.org/ecogene/EG10499" />
                  <rdf:li rdf:resource="http://identifiers.org/ncbigene/947267" />
                  <rdf:li rdf:resource="http://identifiers.org/ncbigi/gi:16128071" />
                </rdf:Bag>
              </bqbiol:isEncodedBy>
            </rdf:Description>
          </rdf:RDF>
        </annotation>
      </fbc:geneProduct>
      <fbc:geneProduct fbc:id="G_b3671" fbc:label="b3671" metaid="G_b3671">
        <annotation>
          <rdf:RDF xmlns:rdf="http://www.w3.org/1999/02/22-rdf-syntax-ns#" xmlns:bqbiol="http://biomodels.net/biology-qualifiers/">
            <rdf:Description rdf:about="#G_b3671">
              <bqbiol:is>
                <rdf:Bag>
                  <rdf:li rdf:resource="http://identifiers.org/uniprot/P08142" />
                </rdf:Bag>
              </bqbiol:is>
              <bqbiol:isEncodedBy>
                <rdf:Bag>
                  <rdf:li rdf:resource="http://identifiers.org/asap/ABE-0011999" />
                  <rdf:li rdf:resource="http://identifiers.org/ecogene/EG10494" />
                  <rdf:li rdf:resource="http://identifiers.org/ncbigene/948182" />
                  <rdf:li rdf:resource="http://identifiers.org/ncbigi/gi:16131541" />
                </rdf:Bag>
              </bqbiol:isEncodedBy>
            </rdf:Description>
          </rdf:RDF>
        </annotation>
      </fbc:geneProduct>
      <fbc:geneProduct fbc:id="G_b3670" fbc:label="b3670" metaid="G_b3670">
        <annotation>
          <rdf:RDF xmlns:rdf="http://www.w3.org/1999/02/22-rdf-syntax-ns#" xmlns:bqbiol="http://biomodels.net/biology-qualifiers/">
            <rdf:Description rdf:about="#G_b3670">
              <bqbiol:is>
                <rdf:Bag>
                  <rdf:li rdf:resource="http://identifiers.org/uniprot/P0ADF8" />
                </rdf:Bag>
              </bqbiol:is>
              <bqbiol:isEncodedBy>
                <rdf:Bag>
                  <rdf:li rdf:resource="http://identifiers.org/asap/ABE-0011997" />
                  <rdf:li rdf:resource="http://identifiers.org/ecogene/EG10502" />
                  <rdf:li rdf:resource="http://identifiers.org/ncbigene/948183" />
                  <rdf:li rdf:resource="http://identifiers.org/ncbigi/gi:16131540" />
                </rdf:Bag>
              </bqbiol:isEncodedBy>
            </rdf:Description>
          </rdf:RDF>
        </annotation>
      </fbc:geneProduct>
      <fbc:geneProduct fbc:id="G_b0908" fbc:label="b0908" metaid="G_b0908">
        <annotation>
          <rdf:RDF xmlns:rdf="http://www.w3.org/1999/02/22-rdf-syntax-ns#" xmlns:bqbiol="http://biomodels.net/biology-qualifiers/">
            <rdf:Description rdf:about="#G_b0908">
              <bqbiol:is>
                <rdf:Bag>
                  <rdf:li rdf:resource="http://identifiers.org/uniprot/P0A6D3" />
                </rdf:Bag>
              </bqbiol:is>
              <bqbiol:isEncodedBy>
                <rdf:Bag>
                  <rdf:li rdf:resource="http://identifiers.org/asap/ABE-0003095" />
                  <rdf:li rdf:resource="http://identifiers.org/ecogene/EG10073" />
                  <rdf:li rdf:resource="http://identifiers.org/ncbigene/945528" />
                  <rdf:li rdf:resource="http://identifiers.org/ncbigi/gi:16128875" />
                </rdf:Bag>
              </bqbiol:isEncodedBy>
            </rdf:Description>
          </rdf:RDF>
        </annotation>
      </fbc:geneProduct>
      <fbc:geneProduct fbc:id="G_b1263" fbc:label="b1263" metaid="G_b1263">
        <annotation>
          <rdf:RDF xmlns:rdf="http://www.w3.org/1999/02/22-rdf-syntax-ns#" xmlns:bqbiol="http://biomodels.net/biology-qualifiers/">
            <rdf:Description rdf:about="#G_b1263">
              <bqbiol:is>
                <rdf:Bag>
                  <rdf:li rdf:resource="http://identifiers.org/uniprot/P00904" />
                </rdf:Bag>
              </bqbiol:is>
              <bqbiol:isEncodedBy>
                <rdf:Bag>
                  <rdf:li rdf:resource="http://identifiers.org/asap/ABE-0004241" />
                  <rdf:li rdf:resource="http://identifiers.org/ecogene/EG11027" />
                  <rdf:li rdf:resource="http://identifiers.org/ncbigene/945109" />
                  <rdf:li rdf:resource="http://identifiers.org/ncbigi/gi:16129224" />
                </rdf:Bag>
              </bqbiol:isEncodedBy>
            </rdf:Description>
          </rdf:RDF>
        </annotation>
      </fbc:geneProduct>
      <fbc:geneProduct fbc:id="G_b1264" fbc:label="b1264" metaid="G_b1264">
        <annotation>
          <rdf:RDF xmlns:rdf="http://www.w3.org/1999/02/22-rdf-syntax-ns#" xmlns:bqbiol="http://biomodels.net/biology-qualifiers/">
            <rdf:Description rdf:about="#G_b1264">
              <bqbiol:is>
                <rdf:Bag>
                  <rdf:li rdf:resource="http://identifiers.org/uniprot/P00895" />
                </rdf:Bag>
              </bqbiol:is>
              <bqbiol:isEncodedBy>
                <rdf:Bag>
                  <rdf:li rdf:resource="http://identifiers.org/asap/ABE-0004244" />
                  <rdf:li rdf:resource="http://identifiers.org/ecogene/EG11028" />
                  <rdf:li rdf:resource="http://identifiers.org/ncbigene/945846" />
                  <rdf:li rdf:resource="http://identifiers.org/ncbigi/gi:16129225" />
                </rdf:Bag>
              </bqbiol:isEncodedBy>
            </rdf:Description>
          </rdf:RDF>
        </annotation>
      </fbc:geneProduct>
      <fbc:geneProduct fbc:id="G_b2599" fbc:label="b2599" metaid="G_b2599">
        <annotation>
          <rdf:RDF xmlns:rdf="http://www.w3.org/1999/02/22-rdf-syntax-ns#" xmlns:bqbiol="http://biomodels.net/biology-qualifiers/">
            <rdf:Description rdf:about="#G_b2599">
              <bqbiol:is>
                <rdf:Bag>
                  <rdf:li rdf:resource="http://identifiers.org/uniprot/P0A9J8" />
                </rdf:Bag>
              </bqbiol:is>
              <bqbiol:isEncodedBy>
                <rdf:Bag>
                  <rdf:li rdf:resource="http://identifiers.org/asap/ABE-0008545" />
                  <rdf:li rdf:resource="http://identifiers.org/ecogene/EG10707" />
                  <rdf:li rdf:resource="http://identifiers.org/ncbigene/947081" />
                  <rdf:li rdf:resource="http://identifiers.org/ncbigi/gi:16130520" />
                </rdf:Bag>
              </bqbiol:isEncodedBy>
            </rdf:Description>
          </rdf:RDF>
        </annotation>
      </fbc:geneProduct>
      <fbc:geneProduct fbc:id="G_b2600" fbc:label="b2600" metaid="G_b2600">
        <annotation>
          <rdf:RDF xmlns:rdf="http://www.w3.org/1999/02/22-rdf-syntax-ns#" xmlns:bqbiol="http://biomodels.net/biology-qualifiers/">
            <rdf:Description rdf:about="#G_b2600">
              <bqbiol:is>
                <rdf:Bag>
                  <rdf:li rdf:resource="http://identifiers.org/uniprot/P07023" />
                </rdf:Bag>
              </bqbiol:is>
              <bqbiol:isEncodedBy>
                <rdf:Bag>
                  <rdf:li rdf:resource="http://identifiers.org/asap/ABE-0008547" />
                  <rdf:li rdf:resource="http://identifiers.org/ecogene/EG11039" />
                  <rdf:li rdf:resource="http://identifiers.org/ncbigene/947115" />
                  <rdf:li rdf:resource="http://identifiers.org/ncbigi/gi:16130521" />
                </rdf:Bag>
              </bqbiol:isEncodedBy>
            </rdf:Description>
          </rdf:RDF>
        </annotation>
      </fbc:geneProduct>
      <fbc:geneProduct fbc:id="G_b2329" fbc:label="b2329" metaid="G_b2329">
        <annotation>
          <rdf:RDF xmlns:rdf="http://www.w3.org/1999/02/22-rdf-syntax-ns#" xmlns:bqbiol="http://biomodels.net/biology-qualifiers/">
            <rdf:Description rdf:about="#G_b2329">
              <bqbiol:is>
                <rdf:Bag>
                  <rdf:li rdf:resource="http://identifiers.org/uniprot/P12008" />
                </rdf:Bag>
              </bqbiol:is>
              <bqbiol:isEncodedBy>
                <rdf:Bag>
                  <rdf:li rdf:resource="http://identifiers.org/asap/ABE-0007693" />
                  <rdf:li rdf:resource="http://identifiers.org/ecogene/EG10075" />
                  <rdf:li rdf:resource="http://identifiers.org/ncbigene/946814" />
                  <rdf:li rdf:resource="http://identifiers.org/ncbigi/gi:16130264" />
                </rdf:Bag>
              </bqbiol:isEncodedBy>
            </rdf:Description>
          </rdf:RDF>
        </annotation>
      </fbc:geneProduct>
      <fbc:geneProduct fbc:id="G_b1262" fbc:label="b1262" metaid="G_b1262">
        <annotation>
          <rdf:RDF xmlns:rdf="http://www.w3.org/1999/02/22-rdf-syntax-ns#" xmlns:bqbiol="http://biomodels.net/biology-qualifiers/">
            <rdf:Description rdf:about="#G_b1262">
              <bqbiol:is>
                <rdf:Bag>
                  <rdf:li rdf:resource="http://identifiers.org/uniprot/P00909" />
                </rdf:Bag>
              </bqbiol:is>
              <bqbiol:isEncodedBy>
                <rdf:Bag>
                  <rdf:li rdf:resource="http://identifiers.org/asap/ABE-0004238" />
                  <rdf:li rdf:resource="http://identifiers.org/ecogene/EG11026" />
                  <rdf:li rdf:resource="http://identifiers.org/ncbigene/945519" />
                  <rdf:li rdf:resource="http://identifiers.org/ncbigi/gi:635341464" />
                </rdf:Bag>
              </bqbiol:isEncodedBy>
            </rdf:Description>
          </rdf:RDF>
        </annotation>
      </fbc:geneProduct>
      <fbc:geneProduct fbc:id="G_b2779" fbc:label="b2779" metaid="G_b2779">
        <annotation>
          <rdf:RDF xmlns:rdf="http://www.w3.org/1999/02/22-rdf-syntax-ns#" xmlns:bqbiol="http://biomodels.net/biology-qualifiers/">
            <rdf:Description rdf:about="#G_b2779">
              <bqbiol:is>
                <rdf:Bag>
                  <rdf:li rdf:resource="http://identifiers.org/uniprot/P0A6P9" />
                </rdf:Bag>
              </bqbiol:is>
              <bqbiol:isEncodedBy>
                <rdf:Bag>
                  <rdf:li rdf:resource="http://identifiers.org/asap/ABE-0009110" />
                  <rdf:li rdf:resource="http://identifiers.org/ecogene/EG10258" />
                  <rdf:li rdf:resource="http://identifiers.org/ncbigene/945032" />
                  <rdf:li rdf:resource="http://identifiers.org/ncbigi/gi:16130686" />
                </rdf:Bag>
              </bqbiol:isEncodedBy>
            </rdf:Description>
          </rdf:RDF>
        </annotation>
      </fbc:geneProduct>
      <fbc:geneProduct fbc:id="G_b2925" fbc:label="b2925" metaid="G_b2925">
        <annotation>
          <rdf:RDF xmlns:rdf="http://www.w3.org/1999/02/22-rdf-syntax-ns#" xmlns:bqbiol="http://biomodels.net/biology-qualifiers/">
            <rdf:Description rdf:about="#G_b2925">
              <bqbiol:is>
                <rdf:Bag>
                  <rdf:li rdf:resource="http://identifiers.org/uniprot/P0AB71" />
                </rdf:Bag>
              </bqbiol:is>
              <bqbiol:isEncodedBy>
                <rdf:Bag>
                  <rdf:li rdf:resource="http://identifiers.org/asap/ABE-0009600" />
                  <rdf:li rdf:resource="http://identifiers.org/ecogene/EG10282" />
                  <rdf:li rdf:resource="http://identifiers.org/ncbigene/947415" />
                  <rdf:li rdf:resource="http://identifiers.org/ncbigi/gi:16130826" />
                </rdf:Bag>
              </bqbiol:isEncodedBy>
            </rdf:Description>
          </rdf:RDF>
        </annotation>
      </fbc:geneProduct>
      <fbc:geneProduct fbc:id="G_b2097" fbc:label="b2097" metaid="G_b2097">
        <annotation>
          <rdf:RDF xmlns:rdf="http://www.w3.org/1999/02/22-rdf-syntax-ns#" xmlns:bqbiol="http://biomodels.net/biology-qualifiers/">
            <rdf:Description rdf:about="#G_b2097">
              <bqbiol:is>
                <rdf:Bag>
                  <rdf:li rdf:resource="http://identifiers.org/uniprot/P0A991" />
                </rdf:Bag>
              </bqbiol:is>
              <bqbiol:isEncodedBy>
                <rdf:Bag>
                  <rdf:li rdf:resource="http://identifiers.org/asap/ABE-0006941" />
                  <rdf:li rdf:resource="http://identifiers.org/ecogene/EG14062" />
                  <rdf:li rdf:resource="http://identifiers.org/ncbigene/946632" />
                  <rdf:li rdf:resource="http://identifiers.org/ncbigi/gi:90111385" />
                </rdf:Bag>
              </bqbiol:isEncodedBy>
            </rdf:Description>
          </rdf:RDF>
        </annotation>
      </fbc:geneProduct>
      <fbc:geneProduct fbc:id="G_b0963" fbc:label="b0963" metaid="G_b0963">
        <annotation>
          <rdf:RDF xmlns:rdf="http://www.w3.org/1999/02/22-rdf-syntax-ns#" xmlns:bqbiol="http://biomodels.net/biology-qualifiers/">
            <rdf:Description rdf:about="#G_b0963">
              <bqbiol:is>
                <rdf:Bag>
                  <rdf:li rdf:resource="http://identifiers.org/uniprot/P0A731" />
                </rdf:Bag>
              </bqbiol:is>
              <bqbiol:isEncodedBy>
                <rdf:Bag>
                  <rdf:li rdf:resource="http://identifiers.org/asap/ABE-0003259" />
                  <rdf:li rdf:resource="http://identifiers.org/ecogene/EG12307" />
                  <rdf:li rdf:resource="http://identifiers.org/ncbigene/945574" />
                  <rdf:li rdf:resource="http://identifiers.org/ncbigi/gi:90111195" />
                </rdf:Bag>
              </bqbiol:isEncodedBy>
            </rdf:Description>
          </rdf:RDF>
        </annotation>
      </fbc:geneProduct>
      <fbc:geneProduct fbc:id="G_b1702" fbc:label="b1702" metaid="G_b1702">
        <annotation>
          <rdf:RDF xmlns:rdf="http://www.w3.org/1999/02/22-rdf-syntax-ns#" xmlns:bqbiol="http://biomodels.net/biology-qualifiers/">
            <rdf:Description rdf:about="#G_b1702">
              <bqbiol:is>
                <rdf:Bag>
                  <rdf:li rdf:resource="http://identifiers.org/uniprot/P23538" />
                </rdf:Bag>
              </bqbiol:is>
              <bqbiol:isEncodedBy>
                <rdf:Bag>
                  <rdf:li rdf:resource="http://identifiers.org/asap/ABE-0005678" />
                  <rdf:li rdf:resource="http://identifiers.org/ecogene/EG10759" />
                  <rdf:li rdf:resource="http://identifiers.org/ncbigene/946209" />
                  <rdf:li rdf:resource="http://identifiers.org/ncbigi/gi:16129658" />
                </rdf:Bag>
              </bqbiol:isEncodedBy>
            </rdf:Description>
          </rdf:RDF>
        </annotation>
      </fbc:geneProduct>
      <fbc:geneProduct fbc:id="G_b4025" fbc:label="b4025" metaid="G_b4025">
        <annotation>
          <rdf:RDF xmlns:rdf="http://www.w3.org/1999/02/22-rdf-syntax-ns#" xmlns:bqbiol="http://biomodels.net/biology-qualifiers/">
            <rdf:Description rdf:about="#G_b4025">
              <bqbiol:is>
                <rdf:Bag>
                  <rdf:li rdf:resource="http://identifiers.org/uniprot/P0A6T1" />
                </rdf:Bag>
              </bqbiol:is>
              <bqbiol:isEncodedBy>
                <rdf:Bag>
                  <rdf:li rdf:resource="http://identifiers.org/asap/ABE-0013163" />
                  <rdf:li rdf:resource="http://identifiers.org/ecogene/EG10702" />
                  <rdf:li rdf:resource="http://identifiers.org/ncbigene/948535" />
                  <rdf:li rdf:resource="http://identifiers.org/ncbigi/gi:16131851" />
                </rdf:Bag>
              </bqbiol:isEncodedBy>
            </rdf:Description>
          </rdf:RDF>
        </annotation>
      </fbc:geneProduct>
      <fbc:geneProduct fbc:id="G_b2926" fbc:label="b2926" metaid="G_b2926">
        <annotation>
          <rdf:RDF xmlns:rdf="http://www.w3.org/1999/02/22-rdf-syntax-ns#" xmlns:bqbiol="http://biomodels.net/biology-qualifiers/">
            <rdf:Description rdf:about="#G_b2926">
              <bqbiol:is>
                <rdf:Bag>
                  <rdf:li rdf:resource="http://identifiers.org/uniprot/P0A799" />
                </rdf:Bag>
              </bqbiol:is>
              <bqbiol:isEncodedBy>
                <rdf:Bag>
                  <rdf:li rdf:resource="http://identifiers.org/asap/ABE-0009605" />
                  <rdf:li rdf:resource="http://identifiers.org/ecogene/EG10703" />
                  <rdf:li rdf:resource="http://identifiers.org/ncbigene/947414" />
                  <rdf:li rdf:resource="http://identifiers.org/ncbigi/gi:16130827" />
                </rdf:Bag>
              </bqbiol:isEncodedBy>
            </rdf:Description>
          </rdf:RDF>
        </annotation>
      </fbc:geneProduct>
      <fbc:geneProduct fbc:id="G_b1850" fbc:label="b1850" metaid="G_b1850">
        <annotation>
          <rdf:RDF xmlns:rdf="http://www.w3.org/1999/02/22-rdf-syntax-ns#" xmlns:bqbiol="http://biomodels.net/biology-qualifiers/">
            <rdf:Description rdf:about="#G_b1850">
              <bqbiol:is>
                <rdf:Bag>
                  <rdf:li rdf:resource="http://identifiers.org/uniprot/P0A955" />
                </rdf:Bag>
              </bqbiol:is>
              <bqbiol:isEncodedBy>
                <rdf:Bag>
                  <rdf:li rdf:resource="http://identifiers.org/asap/ABE-0006164" />
                  <rdf:li rdf:resource="http://identifiers.org/ecogene/EG10256" />
                  <rdf:li rdf:resource="http://identifiers.org/ncbigene/946367" />
                  <rdf:li rdf:resource="http://identifiers.org/ncbigi/gi:16129803" />
                </rdf:Bag>
              </bqbiol:isEncodedBy>
            </rdf:Description>
          </rdf:RDF>
        </annotation>
      </fbc:geneProduct>
      <fbc:geneProduct fbc:id="G_b0767" fbc:label="b0767" metaid="G_b0767">
        <annotation>
          <rdf:RDF xmlns:rdf="http://www.w3.org/1999/02/22-rdf-syntax-ns#" xmlns:bqbiol="http://biomodels.net/biology-qualifiers/">
            <rdf:Description rdf:about="#G_b0767">
              <bqbiol:is>
                <rdf:Bag>
                  <rdf:li rdf:resource="http://identifiers.org/uniprot/P52697" />
                </rdf:Bag>
              </bqbiol:is>
              <bqbiol:isEncodedBy>
                <rdf:Bag>
                  <rdf:li rdf:resource="http://identifiers.org/asap/ABE-0002611" />
                  <rdf:li rdf:resource="http://identifiers.org/ecogene/EG13231" />
                  <rdf:li rdf:resource="http://identifiers.org/ncbigene/946398" />
                  <rdf:li rdf:resource="http://identifiers.org/ncbigi/gi:16128735" />
                </rdf:Bag>
              </bqbiol:isEncodedBy>
            </rdf:Description>
          </rdf:RDF>
        </annotation>
      </fbc:geneProduct>
      <fbc:geneProduct fbc:id="G_b3386" fbc:label="b3386" metaid="G_b3386">
        <annotation>
          <rdf:RDF xmlns:rdf="http://www.w3.org/1999/02/22-rdf-syntax-ns#" xmlns:bqbiol="http://biomodels.net/biology-qualifiers/">
            <rdf:Description rdf:about="#G_b3386">
              <bqbiol:is>
                <rdf:Bag>
                  <rdf:li rdf:resource="http://identifiers.org/uniprot/P0AG07" />
                </rdf:Bag>
              </bqbiol:is>
              <bqbiol:isEncodedBy>
                <rdf:Bag>
                  <rdf:li rdf:resource="http://identifiers.org/asap/ABE-0011061" />
                  <rdf:li rdf:resource="http://identifiers.org/ecogene/EG11960" />
                  <rdf:li rdf:resource="http://identifiers.org/ncbigene/947896" />
                  <rdf:li rdf:resource="http://identifiers.org/ncbigi/gi:16131264" />
                </rdf:Bag>
              </bqbiol:isEncodedBy>
            </rdf:Description>
          </rdf:RDF>
        </annotation>
      </fbc:geneProduct>
      <fbc:geneProduct fbc:id="G_b2464" fbc:label="b2464" metaid="G_b2464">
        <annotation>
          <rdf:RDF xmlns:rdf="http://www.w3.org/1999/02/22-rdf-syntax-ns#" xmlns:bqbiol="http://biomodels.net/biology-qualifiers/">
            <rdf:Description rdf:about="#G_b2464">
              <bqbiol:is>
                <rdf:Bag>
                  <rdf:li rdf:resource="http://identifiers.org/uniprot/P0A867" />
                </rdf:Bag>
              </bqbiol:is>
              <bqbiol:isEncodedBy>
                <rdf:Bag>
                  <rdf:li rdf:resource="http://identifiers.org/asap/ABE-0008115" />
                  <rdf:li rdf:resource="http://identifiers.org/ecogene/EG11797" />
                  <rdf:li rdf:resource="http://identifiers.org/ncbigene/947006" />
                  <rdf:li rdf:resource="http://identifiers.org/ncbigi/gi:16130389" />
                </rdf:Bag>
              </bqbiol:isEncodedBy>
            </rdf:Description>
          </rdf:RDF>
        </annotation>
      </fbc:geneProduct>
      <fbc:geneProduct fbc:id="G_b0008" fbc:label="b0008" metaid="G_b0008">
        <annotation>
          <rdf:RDF xmlns:rdf="http://www.w3.org/1999/02/22-rdf-syntax-ns#" xmlns:bqbiol="http://biomodels.net/biology-qualifiers/">
            <rdf:Description rdf:about="#G_b0008">
              <bqbiol:is>
                <rdf:Bag>
                  <rdf:li rdf:resource="http://identifiers.org/uniprot/P0A870" />
                </rdf:Bag>
              </bqbiol:is>
              <bqbiol:isEncodedBy>
                <rdf:Bag>
                  <rdf:li rdf:resource="http://identifiers.org/asap/ABE-0000027" />
                  <rdf:li rdf:resource="http://identifiers.org/ecogene/EG11556" />
                  <rdf:li rdf:resource="http://identifiers.org/ncbigene/944748" />
                  <rdf:li rdf:resource="http://identifiers.org/ncbigi/gi:16128002" />
                </rdf:Bag>
              </bqbiol:isEncodedBy>
            </rdf:Description>
          </rdf:RDF>
        </annotation>
      </fbc:geneProduct>
      <fbc:geneProduct fbc:id="G_b2465" fbc:label="b2465" metaid="G_b2465">
        <annotation>
          <rdf:RDF xmlns:rdf="http://www.w3.org/1999/02/22-rdf-syntax-ns#" xmlns:bqbiol="http://biomodels.net/biology-qualifiers/">
            <rdf:Description rdf:about="#G_b2465">
              <bqbiol:is>
                <rdf:Bag>
                  <rdf:li rdf:resource="http://identifiers.org/uniprot/P33570" />
                </rdf:Bag>
              </bqbiol:is>
              <bqbiol:isEncodedBy>
                <rdf:Bag>
                  <rdf:li rdf:resource="http://identifiers.org/asap/ABE-0008117" />
                  <rdf:li rdf:resource="http://identifiers.org/ecogene/EG12100" />
                  <rdf:li rdf:resource="http://identifiers.org/ncbigene/945865" />
                  <rdf:li rdf:resource="http://identifiers.org/ncbigi/gi:16130390" />
                </rdf:Bag>
              </bqbiol:isEncodedBy>
            </rdf:Description>
          </rdf:RDF>
        </annotation>
      </fbc:geneProduct>
      <fbc:geneProduct fbc:id="G_b2935" fbc:label="b2935" metaid="G_b2935">
        <annotation>
          <rdf:RDF xmlns:rdf="http://www.w3.org/1999/02/22-rdf-syntax-ns#" xmlns:bqbiol="http://biomodels.net/biology-qualifiers/">
            <rdf:Description rdf:about="#G_b2935">
              <bqbiol:is>
                <rdf:Bag>
                  <rdf:li rdf:resource="http://identifiers.org/uniprot/P27302" />
                </rdf:Bag>
              </bqbiol:is>
              <bqbiol:isEncodedBy>
                <rdf:Bag>
                  <rdf:li rdf:resource="http://identifiers.org/asap/ABE-0009625" />
                  <rdf:li rdf:resource="http://identifiers.org/ecogene/EG11427" />
                  <rdf:li rdf:resource="http://identifiers.org/ncbigene/947420" />
                  <rdf:li rdf:resource="http://identifiers.org/ncbigi/gi:49176286" />
                </rdf:Bag>
              </bqbiol:isEncodedBy>
            </rdf:Description>
          </rdf:RDF>
        </annotation>
      </fbc:geneProduct>
      <fbc:geneProduct fbc:id="G_b0678" fbc:label="b0678" metaid="G_b0678">
        <annotation>
          <rdf:RDF xmlns:rdf="http://www.w3.org/1999/02/22-rdf-syntax-ns#" xmlns:bqbiol="http://biomodels.net/biology-qualifiers/">
            <rdf:Description rdf:about="#G_b0678">
              <bqbiol:is>
                <rdf:Bag>
                  <rdf:li rdf:resource="http://identifiers.org/uniprot/P0A759" />
                </rdf:Bag>
              </bqbiol:is>
              <bqbiol:isEncodedBy>
                <rdf:Bag>
                  <rdf:li rdf:resource="http://identifiers.org/asap/ABE-0002304" />
                  <rdf:li rdf:resource="http://identifiers.org/ecogene/EG10633" />
                  <rdf:li rdf:resource="http://identifiers.org/ncbigene/945290" />
                  <rdf:li rdf:resource="http://identifiers.org/ncbigi/gi:16128654" />
                </rdf:Bag>
              </bqbiol:isEncodedBy>
            </rdf:Description>
          </rdf:RDF>
        </annotation>
      </fbc:geneProduct>
      <fbc:geneProduct fbc:id="G_b1478" fbc:label="b1478" metaid="G_b1478">
        <annotation>
          <rdf:RDF xmlns:rdf="http://www.w3.org/1999/02/22-rdf-syntax-ns#" xmlns:bqbiol="http://biomodels.net/biology-qualifiers/">
            <rdf:Description rdf:about="#G_b1478">
              <bqbiol:is>
                <rdf:Bag>
                  <rdf:li rdf:resource="http://identifiers.org/uniprot/P39451" />
                </rdf:Bag>
              </bqbiol:is>
              <bqbiol:isEncodedBy>
                <rdf:Bag>
                  <rdf:li rdf:resource="http://identifiers.org/asap/ABE-0004928" />
                  <rdf:li rdf:resource="http://identifiers.org/ecogene/EG12622" />
                  <rdf:li rdf:resource="http://identifiers.org/ncbigene/946036" />
                  <rdf:li rdf:resource="http://identifiers.org/ncbigi/gi:90111280" />
                </rdf:Bag>
              </bqbiol:isEncodedBy>
            </rdf:Description>
          </rdf:RDF>
        </annotation>
      </fbc:geneProduct>
      <fbc:geneProduct fbc:id="G_b4269" fbc:label="b4269" metaid="G_b4269">
        <annotation>
          <rdf:RDF xmlns:rdf="http://www.w3.org/1999/02/22-rdf-syntax-ns#" xmlns:bqbiol="http://biomodels.net/biology-qualifiers/">
            <rdf:Description rdf:about="#G_b4269">
              <bqbiol:is>
                <rdf:Bag>
                  <rdf:li rdf:resource="http://identifiers.org/uniprot/P27250" />
                </rdf:Bag>
              </bqbiol:is>
              <bqbiol:isEncodedBy>
                <rdf:Bag>
                  <rdf:li rdf:resource="http://identifiers.org/asap/ABE-0013982" />
                  <rdf:li rdf:resource="http://identifiers.org/ecogene/EG11436" />
                  <rdf:li rdf:resource="http://identifiers.org/ncbigene/948802" />
                  <rdf:li rdf:resource="http://identifiers.org/ncbigi/gi:90111716" />
                </rdf:Bag>
              </bqbiol:isEncodedBy>
            </rdf:Description>
          </rdf:RDF>
        </annotation>
      </fbc:geneProduct>
      <fbc:geneProduct fbc:id="G_b0493" fbc:label="b0493" metaid="G_b0493">
        <annotation>
          <rdf:RDF xmlns:rdf="http://www.w3.org/1999/02/22-rdf-syntax-ns#" xmlns:bqbiol="http://biomodels.net/biology-qualifiers/">
            <rdf:Description rdf:about="#G_b0493">
              <bqbiol:is>
                <rdf:Bag>
                  <rdf:li rdf:resource="http://identifiers.org/uniprot/P0AFP4" />
                </rdf:Bag>
              </bqbiol:is>
              <bqbiol:isEncodedBy>
                <rdf:Bag>
                  <rdf:li rdf:resource="http://identifiers.org/asap/ABE-0001709" />
                  <rdf:li rdf:resource="http://identifiers.org/ecogene/EG13262" />
                  <rdf:li rdf:resource="http://identifiers.org/ncbigene/945337" />
                  <rdf:li rdf:resource="http://identifiers.org/ncbigi/gi:16128477" />
                </rdf:Bag>
              </bqbiol:isEncodedBy>
            </rdf:Description>
          </rdf:RDF>
        </annotation>
      </fbc:geneProduct>
      <fbc:geneProduct fbc:id="G_b3588" fbc:label="b3588" metaid="G_b3588">
        <annotation>
          <rdf:RDF xmlns:rdf="http://www.w3.org/1999/02/22-rdf-syntax-ns#" xmlns:bqbiol="http://biomodels.net/biology-qualifiers/">
            <rdf:Description rdf:about="#G_b3588">
              <bqbiol:is>
                <rdf:Bag>
                  <rdf:li rdf:resource="http://identifiers.org/uniprot/P37685" />
                </rdf:Bag>
              </bqbiol:is>
              <bqbiol:isEncodedBy>
                <rdf:Bag>
                  <rdf:li rdf:resource="http://identifiers.org/asap/ABE-0011718" />
                  <rdf:li rdf:resource="http://identifiers.org/ecogene/EG12292" />
                  <rdf:li rdf:resource="http://identifiers.org/ncbigene/948104" />
                  <rdf:li rdf:resource="http://identifiers.org/ncbigi/gi:90111619" />
                </rdf:Bag>
              </bqbiol:isEncodedBy>
            </rdf:Description>
          </rdf:RDF>
        </annotation>
      </fbc:geneProduct>
      <fbc:geneProduct fbc:id="G_b3003" fbc:label="b3003" metaid="G_b3003">
        <annotation>
          <rdf:RDF xmlns:rdf="http://www.w3.org/1999/02/22-rdf-syntax-ns#" xmlns:bqbiol="http://biomodels.net/biology-qualifiers/">
            <rdf:Description rdf:about="#G_b3003">
              <bqbiol:is>
                <rdf:Bag>
                  <rdf:li rdf:resource="http://identifiers.org/uniprot/P0AG84" />
                </rdf:Bag>
              </bqbiol:is>
              <bqbiol:isEncodedBy>
                <rdf:Bag>
                  <rdf:li rdf:resource="http://identifiers.org/asap/ABE-0009859" />
                  <rdf:li rdf:resource="http://identifiers.org/ecogene/EG11292" />
                  <rdf:li rdf:resource="http://identifiers.org/ncbigene/947478" />
                  <rdf:li rdf:resource="http://identifiers.org/ncbigi/gi:16130901" />
                </rdf:Bag>
              </bqbiol:isEncodedBy>
            </rdf:Description>
          </rdf:RDF>
        </annotation>
      </fbc:geneProduct>
      <fbc:geneProduct fbc:id="G_b3011" fbc:label="b3011" metaid="G_b3011">
        <annotation>
          <rdf:RDF xmlns:rdf="http://www.w3.org/1999/02/22-rdf-syntax-ns#" xmlns:bqbiol="http://biomodels.net/biology-qualifiers/">
            <rdf:Description rdf:about="#G_b3011">
              <bqbiol:is>
                <rdf:Bag>
                  <rdf:li rdf:resource="http://identifiers.org/uniprot/Q46856" />
                </rdf:Bag>
              </bqbiol:is>
              <bqbiol:isEncodedBy>
                <rdf:Bag>
                  <rdf:li rdf:resource="http://identifiers.org/asap/ABE-0009888" />
                  <rdf:li rdf:resource="http://identifiers.org/ecogene/EG13014" />
                  <rdf:li rdf:resource="http://identifiers.org/ncbigene/947493" />
                  <rdf:li rdf:resource="http://identifiers.org/ncbigi/gi:16130909" />
                </rdf:Bag>
              </bqbiol:isEncodedBy>
            </rdf:Description>
          </rdf:RDF>
        </annotation>
      </fbc:geneProduct>
      <fbc:geneProduct fbc:id="G_b3903" fbc:label="b3903" metaid="G_b3903">
        <annotation>
          <rdf:RDF xmlns:rdf="http://www.w3.org/1999/02/22-rdf-syntax-ns#" xmlns:bqbiol="http://biomodels.net/biology-qualifiers/">
            <rdf:Description rdf:about="#G_b3903">
              <bqbiol:is>
                <rdf:Bag>
                  <rdf:li rdf:resource="http://identifiers.org/uniprot/P32170" />
                </rdf:Bag>
              </bqbiol:is>
              <bqbiol:isEncodedBy>
                <rdf:Bag>
                  <rdf:li rdf:resource="http://identifiers.org/asap/ABE-0012736" />
                  <rdf:li rdf:resource="http://identifiers.org/ecogene/EG11867" />
                  <rdf:li rdf:resource="http://identifiers.org/ncbigene/948400" />
                  <rdf:li rdf:resource="http://identifiers.org/ncbigi/gi:49176441" />
                </rdf:Bag>
              </bqbiol:isEncodedBy>
            </rdf:Description>
          </rdf:RDF>
        </annotation>
      </fbc:geneProduct>
      <fbc:geneProduct fbc:id="G_b2411" fbc:label="b2411" metaid="G_b2411">
        <annotation>
          <rdf:RDF xmlns:rdf="http://www.w3.org/1999/02/22-rdf-syntax-ns#" xmlns:bqbiol="http://biomodels.net/biology-qualifiers/">
            <rdf:Description rdf:about="#G_b2411">
              <bqbiol:is>
                <rdf:Bag>
                  <rdf:li rdf:resource="http://identifiers.org/uniprot/P15042" />
                </rdf:Bag>
              </bqbiol:is>
              <bqbiol:isEncodedBy>
                <rdf:Bag>
                  <rdf:li rdf:resource="http://identifiers.org/asap/ABE-0007938" />
                  <rdf:li rdf:resource="http://identifiers.org/ecogene/EG10534" />
                  <rdf:li rdf:resource="http://identifiers.org/ncbigene/946885" />
                  <rdf:li rdf:resource="http://identifiers.org/ncbigi/gi:16130337" />
                </rdf:Bag>
              </bqbiol:isEncodedBy>
            </rdf:Description>
          </rdf:RDF>
        </annotation>
      </fbc:geneProduct>
      <fbc:geneProduct fbc:id="G_b3996" fbc:label="b3996" metaid="G_b3996">
        <annotation>
          <rdf:RDF xmlns:rdf="http://www.w3.org/1999/02/22-rdf-syntax-ns#" xmlns:bqbiol="http://biomodels.net/biology-qualifiers/">
            <rdf:Description rdf:about="#G_b3996">
              <bqbiol:is>
                <rdf:Bag>
                  <rdf:li rdf:resource="http://identifiers.org/uniprot/P32664" />
                </rdf:Bag>
              </bqbiol:is>
              <bqbiol:isEncodedBy>
                <rdf:Bag>
                  <rdf:li rdf:resource="http://identifiers.org/asap/ABE-0013063" />
                  <rdf:li rdf:resource="http://identifiers.org/ecogene/EG11702" />
                  <rdf:li rdf:resource="http://identifiers.org/ncbigene/948498" />
                  <rdf:li rdf:resource="http://identifiers.org/ncbigi/gi:49176450" />
                </rdf:Bag>
              </bqbiol:isEncodedBy>
            </rdf:Description>
          </rdf:RDF>
        </annotation>
      </fbc:geneProduct>
      <fbc:geneProduct fbc:id="G_b4390" fbc:label="b4390" metaid="G_b4390">
        <annotation>
          <rdf:RDF xmlns:rdf="http://www.w3.org/1999/02/22-rdf-syntax-ns#" xmlns:bqbiol="http://biomodels.net/biology-qualifiers/">
            <rdf:Description rdf:about="#G_b4390">
              <bqbiol:is>
                <rdf:Bag>
                  <rdf:li rdf:resource="http://identifiers.org/uniprot/P27278" />
                </rdf:Bag>
              </bqbiol:is>
              <bqbiol:isEncodedBy>
                <rdf:Bag>
                  <rdf:li rdf:resource="http://identifiers.org/asap/ABE-0014397" />
                  <rdf:li rdf:resource="http://identifiers.org/ecogene/EG11335" />
                  <rdf:li rdf:resource="http://identifiers.org/ncbigene/948911" />
                  <rdf:li rdf:resource="http://identifiers.org/ncbigi/gi:90111746" />
                </rdf:Bag>
              </bqbiol:isEncodedBy>
            </rdf:Description>
          </rdf:RDF>
        </annotation>
      </fbc:geneProduct>
      <fbc:geneProduct fbc:id="G_b0639" fbc:label="b0639" metaid="G_b0639">
        <annotation>
          <rdf:RDF xmlns:rdf="http://www.w3.org/1999/02/22-rdf-syntax-ns#" xmlns:bqbiol="http://biomodels.net/biology-qualifiers/">
            <rdf:Description rdf:about="#G_b0639">
              <bqbiol:is>
                <rdf:Bag>
                  <rdf:li rdf:resource="http://identifiers.org/uniprot/P0A752" />
                </rdf:Bag>
              </bqbiol:is>
              <bqbiol:isEncodedBy>
                <rdf:Bag>
                  <rdf:li rdf:resource="http://identifiers.org/asap/ABE-0002187" />
                  <rdf:li rdf:resource="http://identifiers.org/ecogene/EG13241" />
                  <rdf:li rdf:resource="http://identifiers.org/ncbigene/945248" />
                  <rdf:li rdf:resource="http://identifiers.org/ncbigi/gi:16128622" />
                </rdf:Bag>
              </bqbiol:isEncodedBy>
            </rdf:Description>
          </rdf:RDF>
        </annotation>
      </fbc:geneProduct>
      <fbc:geneProduct fbc:id="G_b2103" fbc:label="b2103" metaid="G_b2103">
        <annotation>
          <rdf:RDF xmlns:rdf="http://www.w3.org/1999/02/22-rdf-syntax-ns#" xmlns:bqbiol="http://biomodels.net/biology-qualifiers/">
            <rdf:Description rdf:about="#G_b2103">
              <bqbiol:is>
                <rdf:Bag>
                  <rdf:li rdf:resource="http://identifiers.org/uniprot/P76422" />
                </rdf:Bag>
              </bqbiol:is>
              <bqbiol:isEncodedBy>
                <rdf:Bag>
                  <rdf:li rdf:resource="http://identifiers.org/asap/ABE-0006958" />
                  <rdf:li rdf:resource="http://identifiers.org/ecogene/EG14068" />
                  <rdf:li rdf:resource="http://identifiers.org/ncbigene/946459" />
                  <rdf:li rdf:resource="http://identifiers.org/ncbigi/gi:16130041" />
                </rdf:Bag>
              </bqbiol:isEncodedBy>
            </rdf:Description>
          </rdf:RDF>
        </annotation>
      </fbc:geneProduct>
      <fbc:geneProduct fbc:id="G_b2418" fbc:label="b2418" metaid="G_b2418">
        <annotation>
          <rdf:RDF xmlns:rdf="http://www.w3.org/1999/02/22-rdf-syntax-ns#" xmlns:bqbiol="http://biomodels.net/biology-qualifiers/">
            <rdf:Description rdf:about="#G_b2418">
              <bqbiol:is>
                <rdf:Bag>
                  <rdf:li rdf:resource="http://identifiers.org/uniprot/P40191" />
                </rdf:Bag>
              </bqbiol:is>
              <bqbiol:isEncodedBy>
                <rdf:Bag>
                  <rdf:li rdf:resource="http://identifiers.org/asap/ABE-0007973" />
                  <rdf:li rdf:resource="http://identifiers.org/ecogene/EG12642" />
                  <rdf:li rdf:resource="http://identifiers.org/ncbigene/946881" />
                  <rdf:li rdf:resource="http://identifiers.org/ncbigi/gi:16130344" />
                </rdf:Bag>
              </bqbiol:isEncodedBy>
            </rdf:Description>
          </rdf:RDF>
        </annotation>
      </fbc:geneProduct>
      <fbc:geneProduct fbc:id="G_b3831" fbc:label="b3831" metaid="G_b3831">
        <annotation>
          <rdf:RDF xmlns:rdf="http://www.w3.org/1999/02/22-rdf-syntax-ns#" xmlns:bqbiol="http://biomodels.net/biology-qualifiers/">
            <rdf:Description rdf:about="#G_b3831">
              <bqbiol:is>
                <rdf:Bag>
                  <rdf:li rdf:resource="http://identifiers.org/uniprot/P12758" />
                </rdf:Bag>
              </bqbiol:is>
              <bqbiol:isEncodedBy>
                <rdf:Bag>
                  <rdf:li rdf:resource="http://identifiers.org/asap/ABE-0012528" />
                  <rdf:li rdf:resource="http://identifiers.org/ecogene/EG11045" />
                  <rdf:li rdf:resource="http://identifiers.org/ncbigene/948987" />
                  <rdf:li rdf:resource="http://identifiers.org/ncbigi/gi:16131680" />
                </rdf:Bag>
              </bqbiol:isEncodedBy>
            </rdf:Description>
          </rdf:RDF>
        </annotation>
      </fbc:geneProduct>
      <fbc:geneProduct fbc:id="G_b4384" fbc:label="b4384" metaid="G_b4384">
        <annotation>
          <rdf:RDF xmlns:rdf="http://www.w3.org/1999/02/22-rdf-syntax-ns#" xmlns:bqbiol="http://biomodels.net/biology-qualifiers/">
            <rdf:Description rdf:about="#G_b4384">
              <bqbiol:is>
                <rdf:Bag>
                  <rdf:li rdf:resource="http://identifiers.org/uniprot/P0ABP8" />
                </rdf:Bag>
              </bqbiol:is>
              <bqbiol:isEncodedBy>
                <rdf:Bag>
                  <rdf:li rdf:resource="http://identifiers.org/asap/ABE-0014379" />
                  <rdf:li rdf:resource="http://identifiers.org/ecogene/EG10222" />
                  <rdf:li rdf:resource="http://identifiers.org/ncbigene/945654" />
                  <rdf:li rdf:resource="http://identifiers.org/ncbigi/gi:16132201" />
                </rdf:Bag>
              </bqbiol:isEncodedBy>
            </rdf:Description>
          </rdf:RDF>
        </annotation>
      </fbc:geneProduct>
      <fbc:geneProduct fbc:id="G_b3073" fbc:label="b3073" metaid="G_b3073">
        <annotation>
          <rdf:RDF xmlns:rdf="http://www.w3.org/1999/02/22-rdf-syntax-ns#" xmlns:bqbiol="http://biomodels.net/biology-qualifiers/">
            <rdf:Description rdf:about="#G_b3073">
              <bqbiol:is>
                <rdf:Bag>
                  <rdf:li rdf:resource="http://identifiers.org/uniprot/P42588" />
                </rdf:Bag>
              </bqbiol:is>
              <bqbiol:isEncodedBy>
                <rdf:Bag>
                  <rdf:li rdf:resource="http://identifiers.org/asap/ABE-0010092" />
                  <rdf:li rdf:resource="http://identifiers.org/ecogene/EG12718" />
                  <rdf:li rdf:resource="http://identifiers.org/ncbigene/947120" />
                  <rdf:li rdf:resource="http://identifiers.org/ncbigi/gi:145698310" />
                </rdf:Bag>
              </bqbiol:isEncodedBy>
            </rdf:Description>
          </rdf:RDF>
        </annotation>
      </fbc:geneProduct>
      <fbc:geneProduct fbc:id="G_b3708" fbc:label="b3708" metaid="G_b3708">
        <annotation>
          <rdf:RDF xmlns:rdf="http://www.w3.org/1999/02/22-rdf-syntax-ns#" xmlns:bqbiol="http://biomodels.net/biology-qualifiers/">
            <rdf:Description rdf:about="#G_b3708">
              <bqbiol:is>
                <rdf:Bag>
                  <rdf:li rdf:resource="http://identifiers.org/uniprot/P0A853" />
                </rdf:Bag>
              </bqbiol:is>
              <bqbiol:isEncodedBy>
                <rdf:Bag>
                  <rdf:li rdf:resource="http://identifiers.org/asap/ABE-0012133" />
                  <rdf:li rdf:resource="http://identifiers.org/ecogene/EG11005" />
                  <rdf:li rdf:resource="http://identifiers.org/ncbigene/948221" />
                  <rdf:li rdf:resource="http://identifiers.org/ncbigi/gi:90111643" />
                </rdf:Bag>
              </bqbiol:isEncodedBy>
            </rdf:Description>
          </rdf:RDF>
        </annotation>
      </fbc:geneProduct>
      <fbc:geneProduct fbc:id="G_b3008" fbc:label="b3008" metaid="G_b3008">
        <annotation>
          <rdf:RDF xmlns:rdf="http://www.w3.org/1999/02/22-rdf-syntax-ns#" xmlns:bqbiol="http://biomodels.net/biology-qualifiers/">
            <rdf:Description rdf:about="#G_b3008">
              <bqbiol:is>
                <rdf:Bag>
                  <rdf:li rdf:resource="http://identifiers.org/uniprot/P06721" />
                </rdf:Bag>
              </bqbiol:is>
              <bqbiol:isEncodedBy>
                <rdf:Bag>
                  <rdf:li rdf:resource="http://identifiers.org/asap/ABE-0009878" />
                  <rdf:li rdf:resource="http://identifiers.org/ecogene/EG10583" />
                  <rdf:li rdf:resource="http://identifiers.org/ncbigene/946240" />
                  <rdf:li rdf:resource="http://identifiers.org/ncbigi/gi:16130906" />
                </rdf:Bag>
              </bqbiol:isEncodedBy>
            </rdf:Description>
          </rdf:RDF>
        </annotation>
      </fbc:geneProduct>
      <fbc:geneProduct fbc:id="G_b3614" fbc:label="b3614" metaid="G_b3614">
        <annotation>
          <rdf:RDF xmlns:rdf="http://www.w3.org/1999/02/22-rdf-syntax-ns#" xmlns:bqbiol="http://biomodels.net/biology-qualifiers/">
            <rdf:Description rdf:about="#G_b3614">
              <bqbiol:is>
                <rdf:Bag>
                  <rdf:li rdf:resource="http://identifiers.org/uniprot/P37691" />
                </rdf:Bag>
              </bqbiol:is>
              <bqbiol:isEncodedBy>
                <rdf:Bag>
                  <rdf:li rdf:resource="http://identifiers.org/asap/ABE-0011824" />
                  <rdf:li rdf:resource="http://identifiers.org/ecogene/EG12298" />
                  <rdf:li rdf:resource="http://identifiers.org/ncbigene/948128" />
                  <rdf:li rdf:resource="http://identifiers.org/ncbigi/gi:90111621" />
                </rdf:Bag>
              </bqbiol:isEncodedBy>
            </rdf:Description>
          </rdf:RDF>
        </annotation>
      </fbc:geneProduct>
      <fbc:geneProduct fbc:id="G_b1134" fbc:label="b1134" metaid="G_b1134">
        <annotation>
          <rdf:RDF xmlns:rdf="http://www.w3.org/1999/02/22-rdf-syntax-ns#" xmlns:bqbiol="http://biomodels.net/biology-qualifiers/">
            <rdf:Description rdf:about="#G_b1134">
              <bqbiol:is>
                <rdf:Bag>
                  <rdf:li rdf:resource="http://identifiers.org/uniprot/P0AEI6" />
                </rdf:Bag>
              </bqbiol:is>
              <bqbiol:isEncodedBy>
                <rdf:Bag>
                  <rdf:li rdf:resource="http://identifiers.org/asap/ABE-0003818" />
                  <rdf:li rdf:resource="http://identifiers.org/ecogene/EG13446" />
                  <rdf:li rdf:resource="http://identifiers.org/ncbigene/945689" />
                  <rdf:li rdf:resource="http://identifiers.org/ncbigi/gi:16129097" />
                </rdf:Bag>
              </bqbiol:isEncodedBy>
            </rdf:Description>
          </rdf:RDF>
        </annotation>
      </fbc:geneProduct>
      <fbc:geneProduct fbc:id="G_b3642" fbc:label="b3642" metaid="G_b3642">
        <annotation>
          <rdf:RDF xmlns:rdf="http://www.w3.org/1999/02/22-rdf-syntax-ns#" xmlns:bqbiol="http://biomodels.net/biology-qualifiers/">
            <rdf:Description rdf:about="#G_b3642">
              <bqbiol:is>
                <rdf:Bag>
                  <rdf:li rdf:resource="http://identifiers.org/uniprot/P0A7E3" />
                </rdf:Bag>
              </bqbiol:is>
              <bqbiol:isEncodedBy>
                <rdf:Bag>
                  <rdf:li rdf:resource="http://identifiers.org/asap/ABE-0011904" />
                  <rdf:li rdf:resource="http://identifiers.org/ecogene/EG10808" />
                  <rdf:li rdf:resource="http://identifiers.org/ncbigene/948157" />
                  <rdf:li rdf:resource="http://identifiers.org/ncbigi/gi:16131513" />
                </rdf:Bag>
              </bqbiol:isEncodedBy>
            </rdf:Description>
          </rdf:RDF>
        </annotation>
      </fbc:geneProduct>
      <fbc:geneProduct fbc:id="G_b0415" fbc:label="b0415" metaid="G_b0415">
        <annotation>
          <rdf:RDF xmlns:rdf="http://www.w3.org/1999/02/22-rdf-syntax-ns#" xmlns:bqbiol="http://biomodels.net/biology-qualifiers/">
            <rdf:Description rdf:about="#G_b0415">
              <bqbiol:is>
                <rdf:Bag>
                  <rdf:li rdf:resource="http://identifiers.org/uniprot/P61714" />
                </rdf:Bag>
              </bqbiol:is>
              <bqbiol:isEncodedBy>
                <rdf:Bag>
                  <rdf:li rdf:resource="http://identifiers.org/asap/ABE-0001444" />
                  <rdf:li rdf:resource="http://identifiers.org/ecogene/EG11322" />
                  <rdf:li rdf:resource="http://identifiers.org/ncbigene/946453" />
                  <rdf:li rdf:resource="http://identifiers.org/ncbigi/gi:16128400" />
                </rdf:Bag>
              </bqbiol:isEncodedBy>
            </rdf:Description>
          </rdf:RDF>
        </annotation>
      </fbc:geneProduct>
      <fbc:geneProduct fbc:id="G_b3771" fbc:label="b3771" metaid="G_b3771">
        <annotation>
          <rdf:RDF xmlns:rdf="http://www.w3.org/1999/02/22-rdf-syntax-ns#" xmlns:bqbiol="http://biomodels.net/biology-qualifiers/">
            <rdf:Description rdf:about="#G_b3771">
              <bqbiol:is>
                <rdf:Bag>
                  <rdf:li rdf:resource="http://identifiers.org/uniprot/P05791" />
                </rdf:Bag>
              </bqbiol:is>
              <bqbiol:isEncodedBy>
                <rdf:Bag>
                  <rdf:li rdf:resource="http://identifiers.org/asap/ABE-0012318" />
                  <rdf:li rdf:resource="http://identifiers.org/ecogene/EG10496" />
                  <rdf:li rdf:resource="http://identifiers.org/ncbigene/948277" />
                  <rdf:li rdf:resource="http://identifiers.org/ncbigi/gi:49176404" />
                </rdf:Bag>
              </bqbiol:isEncodedBy>
            </rdf:Description>
          </rdf:RDF>
        </annotation>
      </fbc:geneProduct>
      <fbc:geneProduct fbc:id="G_b2293" fbc:label="b2293" metaid="G_b2293">
        <annotation>
          <rdf:RDF xmlns:rdf="http://www.w3.org/1999/02/22-rdf-syntax-ns#" xmlns:bqbiol="http://biomodels.net/biology-qualifiers/">
            <rdf:Description rdf:about="#G_b2293">
              <bqbiol:is>
                <rdf:Bag>
                  <rdf:li rdf:resource="http://identifiers.org/uniprot/P77625" />
                </rdf:Bag>
              </bqbiol:is>
              <bqbiol:isEncodedBy>
                <rdf:Bag>
                  <rdf:li rdf:resource="http://identifiers.org/asap/ABE-0007567" />
                  <rdf:li rdf:resource="http://identifiers.org/ecogene/EG14104" />
                  <rdf:li rdf:resource="http://identifiers.org/ncbigene/946777" />
                  <rdf:li rdf:resource="http://identifiers.org/ncbigi/gi:90111414" />
                </rdf:Bag>
              </bqbiol:isEncodedBy>
            </rdf:Description>
          </rdf:RDF>
        </annotation>
      </fbc:geneProduct>
      <fbc:geneProduct fbc:id="G_b3885" fbc:label="b3885" metaid="G_b3885">
        <annotation>
          <rdf:RDF xmlns:rdf="http://www.w3.org/1999/02/22-rdf-syntax-ns#" xmlns:bqbiol="http://biomodels.net/biology-qualifiers/">
            <rdf:Description rdf:about="#G_b3885">
              <bqbiol:is>
                <rdf:Bag>
                  <rdf:li rdf:resource="http://identifiers.org/uniprot/P0A8Y3" />
                </rdf:Bag>
              </bqbiol:is>
              <bqbiol:isEncodedBy>
                <rdf:Bag>
                  <rdf:li rdf:resource="http://identifiers.org/asap/ABE-0012686" />
                  <rdf:li rdf:resource="http://identifiers.org/ecogene/EG11850" />
                  <rdf:li rdf:resource="http://identifiers.org/ncbigene/948380" />
                  <rdf:li rdf:resource="http://identifiers.org/ncbigi/gi:90111661" />
                </rdf:Bag>
              </bqbiol:isEncodedBy>
            </rdf:Description>
          </rdf:RDF>
        </annotation>
      </fbc:geneProduct>
      <fbc:geneProduct fbc:id="G_b2579" fbc:label="b2579" metaid="G_b2579">
        <annotation>
          <rdf:RDF xmlns:rdf="http://www.w3.org/1999/02/22-rdf-syntax-ns#" xmlns:bqbiol="http://biomodels.net/biology-qualifiers/">
            <rdf:Description rdf:about="#G_b2579">
              <bqbiol:is>
                <rdf:Bag>
                  <rdf:li rdf:resource="http://identifiers.org/uniprot/P68066" />
                </rdf:Bag>
              </bqbiol:is>
              <bqbiol:isEncodedBy>
                <rdf:Bag>
                  <rdf:li rdf:resource="http://identifiers.org/asap/ABE-0008489" />
                  <rdf:li rdf:resource="http://identifiers.org/ecogene/EG11784" />
                  <rdf:li rdf:resource="http://identifiers.org/ncbigene/947068" />
                  <rdf:li rdf:resource="http://identifiers.org/ncbigi/gi:16130504" />
                </rdf:Bag>
              </bqbiol:isEncodedBy>
            </rdf:Description>
          </rdf:RDF>
        </annotation>
      </fbc:geneProduct>
      <fbc:geneProduct fbc:id="G_b3114" fbc:label="b3114" metaid="G_b3114">
        <annotation>
          <rdf:RDF xmlns:rdf="http://www.w3.org/1999/02/22-rdf-syntax-ns#" xmlns:bqbiol="http://biomodels.net/biology-qualifiers/">
            <rdf:Description rdf:about="#G_b3114">
              <bqbiol:is>
                <rdf:Bag>
                  <rdf:li rdf:resource="http://identifiers.org/uniprot/P42632" />
                </rdf:Bag>
              </bqbiol:is>
              <bqbiol:isEncodedBy>
                <rdf:Bag>
                  <rdf:li rdf:resource="http://identifiers.org/asap/ABE-0010242" />
                  <rdf:li rdf:resource="http://identifiers.org/ecogene/EG12758" />
                  <rdf:li rdf:resource="http://identifiers.org/ncbigene/947623" />
                  <rdf:li rdf:resource="http://identifiers.org/ncbigi/gi:49176316" />
                </rdf:Bag>
              </bqbiol:isEncodedBy>
            </rdf:Description>
          </rdf:RDF>
        </annotation>
      </fbc:geneProduct>
      <fbc:geneProduct fbc:id="G_b3952" fbc:label="b3952" metaid="G_b3952">
        <annotation>
          <rdf:RDF xmlns:rdf="http://www.w3.org/1999/02/22-rdf-syntax-ns#" xmlns:bqbiol="http://biomodels.net/biology-qualifiers/">
            <rdf:Description rdf:about="#G_b3952">
              <bqbiol:is>
                <rdf:Bag>
                  <rdf:li rdf:resource="http://identifiers.org/uniprot/P32675" />
                </rdf:Bag>
              </bqbiol:is>
              <bqbiol:isEncodedBy>
                <rdf:Bag>
                  <rdf:li rdf:resource="http://identifiers.org/asap/ABE-0012937" />
                  <rdf:li rdf:resource="http://identifiers.org/ecogene/EG11911" />
                  <rdf:li rdf:resource="http://identifiers.org/ncbigene/948453" />
                  <rdf:li rdf:resource="http://identifiers.org/ncbigi/gi:49176447" />
                </rdf:Bag>
              </bqbiol:isEncodedBy>
            </rdf:Description>
          </rdf:RDF>
        </annotation>
      </fbc:geneProduct>
      <fbc:geneProduct fbc:id="G_b0902" fbc:label="b0902" metaid="G_b0902">
        <annotation>
          <rdf:RDF xmlns:rdf="http://www.w3.org/1999/02/22-rdf-syntax-ns#" xmlns:bqbiol="http://biomodels.net/biology-qualifiers/">
            <rdf:Description rdf:about="#G_b0902">
              <bqbiol:is>
                <rdf:Bag>
                  <rdf:li rdf:resource="http://identifiers.org/uniprot/P0A9N4" />
                </rdf:Bag>
              </bqbiol:is>
              <bqbiol:isEncodedBy>
                <rdf:Bag>
                  <rdf:li rdf:resource="http://identifiers.org/asap/ABE-0003068" />
                  <rdf:li rdf:resource="http://identifiers.org/ecogene/EG10028" />
                  <rdf:li rdf:resource="http://identifiers.org/ncbigene/945517" />
                  <rdf:li rdf:resource="http://identifiers.org/ncbigi/gi:16128869" />
                </rdf:Bag>
              </bqbiol:isEncodedBy>
            </rdf:Description>
          </rdf:RDF>
        </annotation>
      </fbc:geneProduct>
      <fbc:geneProduct fbc:id="G_b0903" fbc:label="b0903" metaid="G_b0903">
        <annotation>
          <rdf:RDF xmlns:rdf="http://www.w3.org/1999/02/22-rdf-syntax-ns#" xmlns:bqbiol="http://biomodels.net/biology-qualifiers/">
            <rdf:Description rdf:about="#G_b0903">
              <bqbiol:is>
                <rdf:Bag>
                  <rdf:li rdf:resource="http://identifiers.org/uniprot/P09373" />
                </rdf:Bag>
              </bqbiol:is>
              <bqbiol:isEncodedBy>
                <rdf:Bag>
                  <rdf:li rdf:resource="http://identifiers.org/asap/ABE-0003071" />
                  <rdf:li rdf:resource="http://identifiers.org/ecogene/EG10701" />
                  <rdf:li rdf:resource="http://identifiers.org/ncbigene/945514" />
                  <rdf:li rdf:resource="http://identifiers.org/ncbigi/gi:16128870" />
                </rdf:Bag>
              </bqbiol:isEncodedBy>
            </rdf:Description>
          </rdf:RDF>
        </annotation>
      </fbc:geneProduct>
      <fbc:geneProduct fbc:id="G_b3951" fbc:label="b3951" metaid="G_b3951">
        <annotation>
          <rdf:RDF xmlns:rdf="http://www.w3.org/1999/02/22-rdf-syntax-ns#" xmlns:bqbiol="http://biomodels.net/biology-qualifiers/">
            <rdf:Description rdf:about="#G_b3951">
              <bqbiol:is>
                <rdf:Bag>
                  <rdf:li rdf:resource="http://identifiers.org/uniprot/P32674" />
                </rdf:Bag>
              </bqbiol:is>
              <bqbiol:isEncodedBy>
                <rdf:Bag>
                  <rdf:li rdf:resource="http://identifiers.org/asap/ABE-0012934" />
                  <rdf:li rdf:resource="http://identifiers.org/ecogene/EG11910" />
                  <rdf:li rdf:resource="http://identifiers.org/ncbigene/948454" />
                  <rdf:li rdf:resource="http://identifiers.org/ncbigi/gi:16131789" />
                </rdf:Bag>
              </bqbiol:isEncodedBy>
            </rdf:Description>
          </rdf:RDF>
        </annotation>
      </fbc:geneProduct>
      <fbc:geneProduct fbc:id="G_b4152" fbc:label="b4152" metaid="G_b4152">
        <annotation>
          <rdf:RDF xmlns:rdf="http://www.w3.org/1999/02/22-rdf-syntax-ns#" xmlns:bqbiol="http://biomodels.net/biology-qualifiers/">
            <rdf:Description rdf:about="#G_b4152">
              <bqbiol:is>
                <rdf:Bag>
                  <rdf:li rdf:resource="http://identifiers.org/uniprot/P0A8Q0" />
                </rdf:Bag>
              </bqbiol:is>
              <bqbiol:isEncodedBy>
                <rdf:Bag>
                  <rdf:li rdf:resource="http://identifiers.org/asap/ABE-0013598" />
                  <rdf:li rdf:resource="http://identifiers.org/ecogene/EG10332" />
                  <rdf:li rdf:resource="http://identifiers.org/ncbigene/948680" />
                  <rdf:li rdf:resource="http://identifiers.org/ncbigi/gi:16131977" />
                </rdf:Bag>
              </bqbiol:isEncodedBy>
            </rdf:Description>
          </rdf:RDF>
        </annotation>
      </fbc:geneProduct>
      <fbc:geneProduct fbc:id="G_b4153" fbc:label="b4153" metaid="G_b4153">
        <annotation>
          <rdf:RDF xmlns:rdf="http://www.w3.org/1999/02/22-rdf-syntax-ns#" xmlns:bqbiol="http://biomodels.net/biology-qualifiers/">
            <rdf:Description rdf:about="#G_b4153">
              <bqbiol:is>
                <rdf:Bag>
                  <rdf:li rdf:resource="http://identifiers.org/uniprot/P0AC47" />
                </rdf:Bag>
              </bqbiol:is>
              <bqbiol:isEncodedBy>
                <rdf:Bag>
                  <rdf:li rdf:resource="http://identifiers.org/asap/ABE-0013602" />
                  <rdf:li rdf:resource="http://identifiers.org/ecogene/EG10331" />
                  <rdf:li rdf:resource="http://identifiers.org/ncbigene/948666" />
                  <rdf:li rdf:resource="http://identifiers.org/ncbigi/gi:16131978" />
                </rdf:Bag>
              </bqbiol:isEncodedBy>
            </rdf:Description>
          </rdf:RDF>
        </annotation>
      </fbc:geneProduct>
      <fbc:geneProduct fbc:id="G_b4154" fbc:label="b4154" metaid="G_b4154">
        <annotation>
          <rdf:RDF xmlns:rdf="http://www.w3.org/1999/02/22-rdf-syntax-ns#" xmlns:bqbiol="http://biomodels.net/biology-qualifiers/">
            <rdf:Description rdf:about="#G_b4154">
              <bqbiol:is>
                <rdf:Bag>
                  <rdf:li rdf:resource="http://identifiers.org/uniprot/P00363" />
                </rdf:Bag>
              </bqbiol:is>
              <bqbiol:isEncodedBy>
                <rdf:Bag>
                  <rdf:li rdf:resource="http://identifiers.org/asap/ABE-0013604" />
                  <rdf:li rdf:resource="http://identifiers.org/ecogene/EG10330" />
                  <rdf:li rdf:resource="http://identifiers.org/ncbigene/948667" />
                  <rdf:li rdf:resource="http://identifiers.org/ncbigi/gi:16131979" />
                </rdf:Bag>
              </bqbiol:isEncodedBy>
            </rdf:Description>
          </rdf:RDF>
        </annotation>
      </fbc:geneProduct>
      <fbc:geneProduct fbc:id="G_b4151" fbc:label="b4151" metaid="G_b4151">
        <annotation>
          <rdf:RDF xmlns:rdf="http://www.w3.org/1999/02/22-rdf-syntax-ns#" xmlns:bqbiol="http://biomodels.net/biology-qualifiers/">
            <rdf:Description rdf:about="#G_b4151">
              <bqbiol:is>
                <rdf:Bag>
                  <rdf:li rdf:resource="http://identifiers.org/uniprot/P0A8Q3" />
                </rdf:Bag>
              </bqbiol:is>
              <bqbiol:isEncodedBy>
                <rdf:Bag>
                  <rdf:li rdf:resource="http://identifiers.org/asap/ABE-0013595" />
                  <rdf:li rdf:resource="http://identifiers.org/ecogene/EG10333" />
                  <rdf:li rdf:resource="http://identifiers.org/ncbigene/948668" />
                  <rdf:li rdf:resource="http://identifiers.org/ncbigi/gi:16131976" />
                </rdf:Bag>
              </bqbiol:isEncodedBy>
            </rdf:Description>
          </rdf:RDF>
        </annotation>
      </fbc:geneProduct>
      <fbc:geneProduct fbc:id="G_b0871" fbc:label="b0871" metaid="G_b0871">
        <annotation>
          <rdf:RDF xmlns:rdf="http://www.w3.org/1999/02/22-rdf-syntax-ns#" xmlns:bqbiol="http://biomodels.net/biology-qualifiers/">
            <rdf:Description rdf:about="#G_b0871">
              <bqbiol:is>
                <rdf:Bag>
                  <rdf:li rdf:resource="http://identifiers.org/uniprot/P07003" />
                </rdf:Bag>
              </bqbiol:is>
              <bqbiol:isEncodedBy>
                <rdf:Bag>
                  <rdf:li rdf:resource="http://identifiers.org/asap/ABE-0002958" />
                  <rdf:li rdf:resource="http://identifiers.org/ecogene/EG10754" />
                  <rdf:li rdf:resource="http://identifiers.org/ncbigene/946132" />
                  <rdf:li rdf:resource="http://identifiers.org/ncbigi/gi:16128839" />
                </rdf:Bag>
              </bqbiol:isEncodedBy>
            </rdf:Description>
          </rdf:RDF>
        </annotation>
      </fbc:geneProduct>
      <fbc:geneProduct fbc:id="G_b2297" fbc:label="b2297" metaid="G_b2297">
        <annotation>
          <rdf:RDF xmlns:rdf="http://www.w3.org/1999/02/22-rdf-syntax-ns#" xmlns:bqbiol="http://biomodels.net/biology-qualifiers/">
            <rdf:Description rdf:about="#G_b2297">
              <bqbiol:is>
                <rdf:Bag>
                  <rdf:li rdf:resource="http://identifiers.org/uniprot/P0A9M8" />
                </rdf:Bag>
              </bqbiol:is>
              <bqbiol:isEncodedBy>
                <rdf:Bag>
                  <rdf:li rdf:resource="http://identifiers.org/asap/ABE-0007582" />
                  <rdf:li rdf:resource="http://identifiers.org/ecogene/EG20173" />
                  <rdf:li rdf:resource="http://identifiers.org/ncbigene/946778" />
                  <rdf:li rdf:resource="http://identifiers.org/ncbigi/gi:16130232" />
                </rdf:Bag>
              </bqbiol:isEncodedBy>
            </rdf:Description>
          </rdf:RDF>
        </annotation>
      </fbc:geneProduct>
      <fbc:geneProduct fbc:id="G_b2458" fbc:label="b2458" metaid="G_b2458">
        <annotation>
          <rdf:RDF xmlns:rdf="http://www.w3.org/1999/02/22-rdf-syntax-ns#" xmlns:bqbiol="http://biomodels.net/biology-qualifiers/">
            <rdf:Description rdf:about="#G_b2458">
              <bqbiol:is>
                <rdf:Bag>
                  <rdf:li rdf:resource="http://identifiers.org/uniprot/P77218" />
                </rdf:Bag>
              </bqbiol:is>
              <bqbiol:isEncodedBy>
                <rdf:Bag>
                  <rdf:li rdf:resource="http://identifiers.org/asap/ABE-0008097" />
                  <rdf:li rdf:resource="http://identifiers.org/ecogene/EG14188" />
                  <rdf:li rdf:resource="http://identifiers.org/ncbigene/946940" />
                  <rdf:li rdf:resource="http://identifiers.org/ncbigi/gi:16130383" />
                </rdf:Bag>
              </bqbiol:isEncodedBy>
            </rdf:Description>
          </rdf:RDF>
        </annotation>
      </fbc:geneProduct>
      <fbc:geneProduct fbc:id="G_b3115" fbc:label="b3115" metaid="G_b3115">
        <annotation>
          <rdf:RDF xmlns:rdf="http://www.w3.org/1999/02/22-rdf-syntax-ns#" xmlns:bqbiol="http://biomodels.net/biology-qualifiers/">
            <rdf:Description rdf:about="#G_b3115">
              <bqbiol:is>
                <rdf:Bag>
                  <rdf:li rdf:resource="http://identifiers.org/uniprot/P11868" />
                </rdf:Bag>
              </bqbiol:is>
              <bqbiol:isEncodedBy>
                <rdf:Bag>
                  <rdf:li rdf:resource="http://identifiers.org/asap/ABE-0010245" />
                  <rdf:li rdf:resource="http://identifiers.org/ecogene/EG11172" />
                  <rdf:li rdf:resource="http://identifiers.org/ncbigene/947635" />
                  <rdf:li rdf:resource="http://identifiers.org/ncbigi/gi:145698313" />
                </rdf:Bag>
              </bqbiol:isEncodedBy>
            </rdf:Description>
          </rdf:RDF>
        </annotation>
      </fbc:geneProduct>
      <fbc:geneProduct fbc:id="G_b1849" fbc:label="b1849" metaid="G_b1849">
        <annotation>
          <rdf:RDF xmlns:rdf="http://www.w3.org/1999/02/22-rdf-syntax-ns#" xmlns:bqbiol="http://biomodels.net/biology-qualifiers/">
            <rdf:Description rdf:about="#G_b1849">
              <bqbiol:is>
                <rdf:Bag>
                  <rdf:li rdf:resource="http://identifiers.org/uniprot/P33221" />
                </rdf:Bag>
              </bqbiol:is>
              <bqbiol:isEncodedBy>
                <rdf:Bag>
                  <rdf:li rdf:resource="http://identifiers.org/asap/ABE-0006162" />
                  <rdf:li rdf:resource="http://identifiers.org/ecogene/EG11809" />
                  <rdf:li rdf:resource="http://identifiers.org/ncbigene/946368" />
                  <rdf:li rdf:resource="http://identifiers.org/ncbigi/gi:16129802" />
                </rdf:Bag>
              </bqbiol:isEncodedBy>
            </rdf:Description>
          </rdf:RDF>
        </annotation>
      </fbc:geneProduct>
      <fbc:geneProduct fbc:id="G_b2296" fbc:label="b2296" metaid="G_b2296">
        <annotation>
          <rdf:RDF xmlns:rdf="http://www.w3.org/1999/02/22-rdf-syntax-ns#" xmlns:bqbiol="http://biomodels.net/biology-qualifiers/">
            <rdf:Description rdf:about="#G_b2296">
              <bqbiol:is>
                <rdf:Bag>
                  <rdf:li rdf:resource="http://identifiers.org/uniprot/P0A6A3" />
                </rdf:Bag>
              </bqbiol:is>
              <bqbiol:isEncodedBy>
                <rdf:Bag>
                  <rdf:li rdf:resource="http://identifiers.org/asap/ABE-0007579" />
                  <rdf:li rdf:resource="http://identifiers.org/ecogene/EG10027" />
                  <rdf:li rdf:resource="http://identifiers.org/ncbigene/946775" />
                  <rdf:li rdf:resource="http://identifiers.org/ncbigi/gi:16130231" />
                </rdf:Bag>
              </bqbiol:isEncodedBy>
            </rdf:Description>
          </rdf:RDF>
        </annotation>
      </fbc:geneProduct>
      <fbc:geneProduct fbc:id="G_b3633" fbc:label="b3633" metaid="G_b3633">
        <annotation>
          <rdf:RDF xmlns:rdf="http://www.w3.org/1999/02/22-rdf-syntax-ns#" xmlns:bqbiol="http://biomodels.net/biology-qualifiers/">
            <rdf:Description rdf:about="#G_b3633">
              <bqbiol:is>
                <rdf:Bag>
                  <rdf:li rdf:resource="http://identifiers.org/uniprot/P0AC75" />
                </rdf:Bag>
              </bqbiol:is>
              <bqbiol:isEncodedBy>
                <rdf:Bag>
                  <rdf:li rdf:resource="http://identifiers.org/asap/ABE-0011873" />
                  <rdf:li rdf:resource="http://identifiers.org/ecogene/EG10520" />
                  <rdf:li rdf:resource="http://identifiers.org/ncbigene/949048" />
                  <rdf:li rdf:resource="http://identifiers.org/ncbigi/gi:16131504" />
                </rdf:Bag>
              </bqbiol:isEncodedBy>
            </rdf:Description>
          </rdf:RDF>
        </annotation>
      </fbc:geneProduct>
      <fbc:geneProduct fbc:id="G_b0174" fbc:label="b0174" metaid="G_b0174">
        <annotation>
          <rdf:RDF xmlns:rdf="http://www.w3.org/1999/02/22-rdf-syntax-ns#" xmlns:bqbiol="http://biomodels.net/biology-qualifiers/">
            <rdf:Description rdf:about="#G_b0174">
              <bqbiol:is>
                <rdf:Bag>
                  <rdf:li rdf:resource="http://identifiers.org/uniprot/P60472" />
                </rdf:Bag>
              </bqbiol:is>
              <bqbiol:isEncodedBy>
                <rdf:Bag>
                  <rdf:li rdf:resource="http://identifiers.org/asap/ABE-0000595" />
                  <rdf:li rdf:resource="http://identifiers.org/ecogene/EG13329" />
                  <rdf:li rdf:resource="http://identifiers.org/ncbigene/944874" />
                  <rdf:li rdf:resource="http://identifiers.org/ncbigi/gi:16128167" />
                </rdf:Bag>
              </bqbiol:isEncodedBy>
            </rdf:Description>
          </rdf:RDF>
        </annotation>
      </fbc:geneProduct>
      <fbc:geneProduct fbc:id="G_b0524" fbc:label="b0524" metaid="G_b0524">
        <annotation>
          <rdf:RDF xmlns:rdf="http://www.w3.org/1999/02/22-rdf-syntax-ns#" xmlns:bqbiol="http://biomodels.net/biology-qualifiers/">
            <rdf:Description rdf:about="#G_b0524">
              <bqbiol:is>
                <rdf:Bag>
                  <rdf:li rdf:resource="http://identifiers.org/uniprot/P43341" />
                </rdf:Bag>
              </bqbiol:is>
              <bqbiol:isEncodedBy>
                <rdf:Bag>
                  <rdf:li rdf:resource="http://identifiers.org/asap/ABE-0001804" />
                  <rdf:li rdf:resource="http://identifiers.org/ecogene/EG12666" />
                  <rdf:li rdf:resource="http://identifiers.org/ncbigene/949053" />
                  <rdf:li rdf:resource="http://identifiers.org/ncbigi/gi:16128508" />
                </rdf:Bag>
              </bqbiol:isEncodedBy>
            </rdf:Description>
          </rdf:RDF>
        </annotation>
      </fbc:geneProduct>
      <fbc:geneProduct fbc:id="G_b0182" fbc:label="b0182" metaid="G_b0182">
        <annotation>
          <rdf:RDF xmlns:rdf="http://www.w3.org/1999/02/22-rdf-syntax-ns#" xmlns:bqbiol="http://biomodels.net/biology-qualifiers/">
            <rdf:Description rdf:about="#G_b0182">
              <bqbiol:is>
                <rdf:Bag>
                  <rdf:li rdf:resource="http://identifiers.org/uniprot/P10441" />
                </rdf:Bag>
              </bqbiol:is>
              <bqbiol:isEncodedBy>
                <rdf:Bag>
                  <rdf:li rdf:resource="http://identifiers.org/asap/ABE-0000620" />
                  <rdf:li rdf:resource="http://identifiers.org/ecogene/EG10546" />
                  <rdf:li rdf:resource="http://identifiers.org/ncbigene/944838" />
                  <rdf:li rdf:resource="http://identifiers.org/ncbigi/gi:16128175" />
                </rdf:Bag>
              </bqbiol:isEncodedBy>
            </rdf:Description>
          </rdf:RDF>
        </annotation>
      </fbc:geneProduct>
      <fbc:geneProduct fbc:id="G_b0915" fbc:label="b0915" metaid="G_b0915">
        <annotation>
          <rdf:RDF xmlns:rdf="http://www.w3.org/1999/02/22-rdf-syntax-ns#" xmlns:bqbiol="http://biomodels.net/biology-qualifiers/">
            <rdf:Description rdf:about="#G_b0915">
              <bqbiol:is>
                <rdf:Bag>
                  <rdf:li rdf:resource="http://identifiers.org/uniprot/P27300" />
                </rdf:Bag>
              </bqbiol:is>
              <bqbiol:isEncodedBy>
                <rdf:Bag>
                  <rdf:li rdf:resource="http://identifiers.org/asap/ABE-0003115" />
                  <rdf:li rdf:resource="http://identifiers.org/ecogene/EG11409" />
                  <rdf:li rdf:resource="http://identifiers.org/ncbigene/945526" />
                  <rdf:li rdf:resource="http://identifiers.org/ncbigi/gi:16128882" />
                </rdf:Bag>
              </bqbiol:isEncodedBy>
            </rdf:Description>
          </rdf:RDF>
        </annotation>
      </fbc:geneProduct>
      <fbc:geneProduct fbc:id="G_b2781" fbc:label="b2781" metaid="G_b2781">
        <annotation>
          <rdf:RDF xmlns:rdf="http://www.w3.org/1999/02/22-rdf-syntax-ns#" xmlns:bqbiol="http://biomodels.net/biology-qualifiers/">
            <rdf:Description rdf:about="#G_b2781">
              <bqbiol:is>
                <rdf:Bag>
                  <rdf:li rdf:resource="http://identifiers.org/uniprot/P0AEY3" />
                </rdf:Bag>
              </bqbiol:is>
              <bqbiol:isEncodedBy>
                <rdf:Bag>
                  <rdf:li rdf:resource="http://identifiers.org/asap/ABE-0009117" />
                  <rdf:li rdf:resource="http://identifiers.org/ecogene/EG10572" />
                  <rdf:li rdf:resource="http://identifiers.org/ncbigene/947254" />
                  <rdf:li rdf:resource="http://identifiers.org/ncbigi/gi:16130688" />
                </rdf:Bag>
              </bqbiol:isEncodedBy>
            </rdf:Description>
          </rdf:RDF>
        </annotation>
      </fbc:geneProduct>
      <fbc:geneProduct fbc:id="G_b0099" fbc:label="b0099" metaid="G_b0099">
        <annotation>
          <rdf:RDF xmlns:rdf="http://www.w3.org/1999/02/22-rdf-syntax-ns#" xmlns:bqbiol="http://biomodels.net/biology-qualifiers/">
            <rdf:Description rdf:about="#G_b0099">
              <bqbiol:is>
                <rdf:Bag>
                  <rdf:li rdf:resource="http://identifiers.org/uniprot/P08337" />
                </rdf:Bag>
              </bqbiol:is>
              <bqbiol:isEncodedBy>
                <rdf:Bag>
                  <rdf:li rdf:resource="http://identifiers.org/asap/ABE-0000346" />
                  <rdf:li rdf:resource="http://identifiers.org/ecogene/EG10626" />
                  <rdf:li rdf:resource="http://identifiers.org/ncbigene/944824" />
                  <rdf:li rdf:resource="http://identifiers.org/ncbigi/gi:16128092" />
                </rdf:Bag>
              </bqbiol:isEncodedBy>
            </rdf:Description>
          </rdf:RDF>
        </annotation>
      </fbc:geneProduct>
      <fbc:geneProduct fbc:id="G_b0160" fbc:label="b0160" metaid="G_b0160">
        <annotation>
          <rdf:RDF xmlns:rdf="http://www.w3.org/1999/02/22-rdf-syntax-ns#" xmlns:bqbiol="http://biomodels.net/biology-qualifiers/">
            <rdf:Description rdf:about="#G_b0160">
              <bqbiol:is>
                <rdf:Bag>
                  <rdf:li rdf:resource="http://identifiers.org/uniprot/P15723" />
                </rdf:Bag>
              </bqbiol:is>
              <bqbiol:isEncodedBy>
                <rdf:Bag>
                  <rdf:li rdf:resource="http://identifiers.org/asap/ABE-0000548" />
                  <rdf:li rdf:resource="http://identifiers.org/ecogene/EG10225" />
                  <rdf:li rdf:resource="http://identifiers.org/ncbigene/947177" />
                  <rdf:li rdf:resource="http://identifiers.org/ncbigi/gi:16128153" />
                </rdf:Bag>
              </bqbiol:isEncodedBy>
            </rdf:Description>
          </rdf:RDF>
        </annotation>
      </fbc:geneProduct>
      <fbc:geneProduct fbc:id="G_b0073" fbc:label="b0073" metaid="G_b0073">
        <annotation>
          <rdf:RDF xmlns:rdf="http://www.w3.org/1999/02/22-rdf-syntax-ns#" xmlns:bqbiol="http://biomodels.net/biology-qualifiers/">
            <rdf:Description rdf:about="#G_b0073">
              <bqbiol:is>
                <rdf:Bag>
                  <rdf:li rdf:resource="http://identifiers.org/uniprot/P30125" />
                </rdf:Bag>
              </bqbiol:is>
              <bqbiol:isEncodedBy>
                <rdf:Bag>
                  <rdf:li rdf:resource="http://identifiers.org/asap/ABE-0000265" />
                  <rdf:li rdf:resource="http://identifiers.org/ecogene/EG11577" />
                  <rdf:li rdf:resource="http://identifiers.org/ncbigene/944798" />
                  <rdf:li rdf:resource="http://identifiers.org/ncbigi/gi:90111082" />
                </rdf:Bag>
              </bqbiol:isEncodedBy>
            </rdf:Description>
          </rdf:RDF>
        </annotation>
      </fbc:geneProduct>
      <fbc:geneProduct fbc:id="G_b1800" fbc:label="b1800" metaid="G_b1800">
        <annotation>
          <rdf:RDF xmlns:rdf="http://www.w3.org/1999/02/22-rdf-syntax-ns#" xmlns:bqbiol="http://biomodels.net/biology-qualifiers/">
            <rdf:Description rdf:about="#G_b1800">
              <bqbiol:is>
                <rdf:Bag>
                  <rdf:li rdf:resource="http://identifiers.org/uniprot/P76251" />
                </rdf:Bag>
              </bqbiol:is>
              <bqbiol:isEncodedBy>
                <rdf:Bag>
                  <rdf:li rdf:resource="http://identifiers.org/asap/ABE-0005991" />
                  <rdf:li rdf:resource="http://identifiers.org/ecogene/EG13507" />
                  <rdf:li rdf:resource="http://identifiers.org/ncbigene/946319" />
                  <rdf:li rdf:resource="http://identifiers.org/ncbigi/gi:16129754" />
                </rdf:Bag>
              </bqbiol:isEncodedBy>
            </rdf:Description>
          </rdf:RDF>
        </annotation>
      </fbc:geneProduct>
      <fbc:geneProduct fbc:id="G_b0523" fbc:label="b0523" metaid="G_b0523">
        <annotation>
          <rdf:RDF xmlns:rdf="http://www.w3.org/1999/02/22-rdf-syntax-ns#" xmlns:bqbiol="http://biomodels.net/biology-qualifiers/">
            <rdf:Description rdf:about="#G_b0523">
              <bqbiol:is>
                <rdf:Bag>
                  <rdf:li rdf:resource="http://identifiers.org/uniprot/P0AG18" />
                </rdf:Bag>
              </bqbiol:is>
              <bqbiol:isEncodedBy>
                <rdf:Bag>
                  <rdf:li rdf:resource="http://identifiers.org/asap/ABE-0001796" />
                  <rdf:li rdf:resource="http://identifiers.org/ecogene/EG10793" />
                  <rdf:li rdf:resource="http://identifiers.org/ncbigene/949031" />
                  <rdf:li rdf:resource="http://identifiers.org/ncbigi/gi:16128507" />
                </rdf:Bag>
              </bqbiol:isEncodedBy>
            </rdf:Description>
          </rdf:RDF>
        </annotation>
      </fbc:geneProduct>
      <fbc:geneProduct fbc:id="G_b1131" fbc:label="b1131" metaid="G_b1131">
        <annotation>
          <rdf:RDF xmlns:rdf="http://www.w3.org/1999/02/22-rdf-syntax-ns#" xmlns:bqbiol="http://biomodels.net/biology-qualifiers/">
            <rdf:Description rdf:about="#G_b1131">
              <bqbiol:is>
                <rdf:Bag>
                  <rdf:li rdf:resource="http://identifiers.org/uniprot/P0AB89" />
                </rdf:Bag>
              </bqbiol:is>
              <bqbiol:isEncodedBy>
                <rdf:Bag>
                  <rdf:li rdf:resource="http://identifiers.org/asap/ABE-0003810" />
                  <rdf:li rdf:resource="http://identifiers.org/ecogene/EG11314" />
                  <rdf:li rdf:resource="http://identifiers.org/ncbigene/945695" />
                  <rdf:li rdf:resource="http://identifiers.org/ncbigi/gi:16129094" />
                </rdf:Bag>
              </bqbiol:isEncodedBy>
            </rdf:Description>
          </rdf:RDF>
        </annotation>
      </fbc:geneProduct>
      <fbc:geneProduct fbc:id="G_b2407" fbc:label="b2407" metaid="G_b2407">
        <annotation>
          <rdf:RDF xmlns:rdf="http://www.w3.org/1999/02/22-rdf-syntax-ns#" xmlns:bqbiol="http://biomodels.net/biology-qualifiers/">
            <rdf:Description rdf:about="#G_b2407">
              <bqbiol:is>
                <rdf:Bag>
                  <rdf:li rdf:resource="http://identifiers.org/uniprot/P45563" />
                </rdf:Bag>
              </bqbiol:is>
              <bqbiol:isEncodedBy>
                <rdf:Bag>
                  <rdf:li rdf:resource="http://identifiers.org/asap/ABE-0007927" />
                  <rdf:li rdf:resource="http://identifiers.org/ecogene/EG20250" />
                  <rdf:li rdf:resource="http://identifiers.org/ncbigene/946878" />
                  <rdf:li rdf:resource="http://identifiers.org/ncbigi/gi:16130333" />
                </rdf:Bag>
              </bqbiol:isEncodedBy>
            </rdf:Description>
          </rdf:RDF>
        </annotation>
      </fbc:geneProduct>
      <fbc:geneProduct fbc:id="G_b2235" fbc:label="b2235" metaid="G_b2235">
        <annotation>
          <rdf:RDF xmlns:rdf="http://www.w3.org/1999/02/22-rdf-syntax-ns#" xmlns:bqbiol="http://biomodels.net/biology-qualifiers/">
            <rdf:Description rdf:about="#G_b2235">
              <bqbiol:is>
                <rdf:Bag>
                  <rdf:li rdf:resource="http://identifiers.org/uniprot/P69924" />
                </rdf:Bag>
              </bqbiol:is>
              <bqbiol:isEncodedBy>
                <rdf:Bag>
                  <rdf:li rdf:resource="http://identifiers.org/asap/ABE-0007386" />
                  <rdf:li rdf:resource="http://identifiers.org/ecogene/EG10661" />
                  <rdf:li rdf:resource="http://identifiers.org/ncbigene/946732" />
                  <rdf:li rdf:resource="http://identifiers.org/ncbigi/gi:16130170" />
                </rdf:Bag>
              </bqbiol:isEncodedBy>
            </rdf:Description>
          </rdf:RDF>
        </annotation>
      </fbc:geneProduct>
      <fbc:geneProduct fbc:id="G_b3781" fbc:label="b3781" metaid="G_b3781">
        <annotation>
          <rdf:RDF xmlns:rdf="http://www.w3.org/1999/02/22-rdf-syntax-ns#" xmlns:bqbiol="http://biomodels.net/biology-qualifiers/">
            <rdf:Description rdf:about="#G_b3781">
              <bqbiol:is>
                <rdf:Bag>
                  <rdf:li rdf:resource="http://identifiers.org/uniprot/P0AA25" />
                </rdf:Bag>
              </bqbiol:is>
              <bqbiol:isEncodedBy>
                <rdf:Bag>
                  <rdf:li rdf:resource="http://identifiers.org/asap/ABE-0012357" />
                  <rdf:li rdf:resource="http://identifiers.org/ecogene/EG11031" />
                  <rdf:li rdf:resource="http://identifiers.org/ncbigene/948289" />
                  <rdf:li rdf:resource="http://identifiers.org/ncbigi/gi:67005950" />
                </rdf:Bag>
              </bqbiol:isEncodedBy>
            </rdf:Description>
          </rdf:RDF>
        </annotation>
      </fbc:geneProduct>
      <fbc:geneProduct fbc:id="G_b2582" fbc:label="b2582" metaid="G_b2582">
        <annotation>
          <rdf:RDF xmlns:rdf="http://www.w3.org/1999/02/22-rdf-syntax-ns#" xmlns:bqbiol="http://biomodels.net/biology-qualifiers/">
            <rdf:Description rdf:about="#G_b2582">
              <bqbiol:is>
                <rdf:Bag>
                  <rdf:li rdf:resource="http://identifiers.org/uniprot/P0AGG4" />
                </rdf:Bag>
              </bqbiol:is>
              <bqbiol:isEncodedBy>
                <rdf:Bag>
                  <rdf:li rdf:resource="http://identifiers.org/asap/ABE-0008501" />
                  <rdf:li rdf:resource="http://identifiers.org/ecogene/EG11887" />
                  <rdf:li rdf:resource="http://identifiers.org/ncbigene/947062" />
                  <rdf:li rdf:resource="http://identifiers.org/ncbigi/gi:16130507" />
                </rdf:Bag>
              </bqbiol:isEncodedBy>
            </rdf:Description>
          </rdf:RDF>
        </annotation>
      </fbc:geneProduct>
      <fbc:geneProduct fbc:id="G_b2234" fbc:label="b2234" metaid="G_b2234">
        <annotation>
          <rdf:RDF xmlns:rdf="http://www.w3.org/1999/02/22-rdf-syntax-ns#" xmlns:bqbiol="http://biomodels.net/biology-qualifiers/">
            <rdf:Description rdf:about="#G_b2234">
              <bqbiol:is>
                <rdf:Bag>
                  <rdf:li rdf:resource="http://identifiers.org/uniprot/P00452" />
                </rdf:Bag>
              </bqbiol:is>
              <bqbiol:isEncodedBy>
                <rdf:Bag>
                  <rdf:li rdf:resource="http://identifiers.org/asap/ABE-0007383" />
                  <rdf:li rdf:resource="http://identifiers.org/ecogene/EG10660" />
                  <rdf:li rdf:resource="http://identifiers.org/ncbigene/946612" />
                  <rdf:li rdf:resource="http://identifiers.org/ncbigi/gi:16130169" />
                </rdf:Bag>
              </bqbiol:isEncodedBy>
            </rdf:Description>
          </rdf:RDF>
        </annotation>
      </fbc:geneProduct>
      <fbc:geneProduct fbc:id="G_b2827" fbc:label="b2827" metaid="G_b2827">
        <annotation>
          <rdf:RDF xmlns:rdf="http://www.w3.org/1999/02/22-rdf-syntax-ns#" xmlns:bqbiol="http://biomodels.net/biology-qualifiers/">
            <rdf:Description rdf:about="#G_b2827">
              <bqbiol:is>
                <rdf:Bag>
                  <rdf:li rdf:resource="http://identifiers.org/uniprot/P0A884" />
                </rdf:Bag>
              </bqbiol:is>
              <bqbiol:isEncodedBy>
                <rdf:Bag>
                  <rdf:li rdf:resource="http://identifiers.org/asap/ABE-0009268" />
                  <rdf:li rdf:resource="http://identifiers.org/ecogene/EG11002" />
                  <rdf:li rdf:resource="http://identifiers.org/ncbigene/949035" />
                  <rdf:li rdf:resource="http://identifiers.org/ncbigi/gi:16130731" />
                </rdf:Bag>
              </bqbiol:isEncodedBy>
            </rdf:Description>
          </rdf:RDF>
        </annotation>
      </fbc:geneProduct>
      <fbc:geneProduct fbc:id="G_b1238" fbc:label="b1238" metaid="G_b1238">
        <annotation>
          <rdf:RDF xmlns:rdf="http://www.w3.org/1999/02/22-rdf-syntax-ns#" xmlns:bqbiol="http://biomodels.net/biology-qualifiers/">
            <rdf:Description rdf:about="#G_b1238">
              <bqbiol:is>
                <rdf:Bag>
                  <rdf:li rdf:resource="http://identifiers.org/uniprot/P23331" />
                </rdf:Bag>
              </bqbiol:is>
              <bqbiol:isEncodedBy>
                <rdf:Bag>
                  <rdf:li rdf:resource="http://identifiers.org/asap/ABE-0004157" />
                  <rdf:li rdf:resource="http://identifiers.org/ecogene/EG10994" />
                  <rdf:li rdf:resource="http://identifiers.org/ncbigene/945834" />
                  <rdf:li rdf:resource="http://identifiers.org/ncbigi/gi:16129199" />
                </rdf:Bag>
              </bqbiol:isEncodedBy>
            </rdf:Description>
          </rdf:RDF>
        </annotation>
      </fbc:geneProduct>
      <fbc:geneProduct fbc:id="G_b3639" fbc:label="b3639" metaid="G_b3639">
        <annotation>
          <rdf:RDF xmlns:rdf="http://www.w3.org/1999/02/22-rdf-syntax-ns#" xmlns:bqbiol="http://biomodels.net/biology-qualifiers/">
            <rdf:Description rdf:about="#G_b3639">
              <bqbiol:is>
                <rdf:Bag>
                  <rdf:li rdf:resource="http://identifiers.org/uniprot/P0ABQ0" />
                </rdf:Bag>
              </bqbiol:is>
              <bqbiol:isEncodedBy>
                <rdf:Bag>
                  <rdf:li rdf:resource="http://identifiers.org/asap/ABE-0011896" />
                  <rdf:li rdf:resource="http://identifiers.org/ecogene/EG10004" />
                  <rdf:li rdf:resource="http://identifiers.org/ncbigene/949047" />
                  <rdf:li rdf:resource="http://identifiers.org/ncbigi/gi:90111624" />
                </rdf:Bag>
              </bqbiol:isEncodedBy>
            </rdf:Description>
          </rdf:RDF>
        </annotation>
      </fbc:geneProduct>
      <fbc:geneProduct fbc:id="G_b1232" fbc:label="b1232" metaid="G_b1232">
        <annotation>
          <rdf:RDF xmlns:rdf="http://www.w3.org/1999/02/22-rdf-syntax-ns#" xmlns:bqbiol="http://biomodels.net/biology-qualifiers/">
            <rdf:Description rdf:about="#G_b1232">
              <bqbiol:is>
                <rdf:Bag>
                  <rdf:li rdf:resource="http://identifiers.org/uniprot/P37051" />
                </rdf:Bag>
              </bqbiol:is>
              <bqbiol:isEncodedBy>
                <rdf:Bag>
                  <rdf:li rdf:resource="http://identifiers.org/asap/ABE-0004138" />
                  <rdf:li rdf:resource="http://identifiers.org/ecogene/EG11819" />
                  <rdf:li rdf:resource="http://identifiers.org/ncbigene/945827" />
                  <rdf:li rdf:resource="http://identifiers.org/ncbigi/gi:16129193" />
                </rdf:Bag>
              </bqbiol:isEncodedBy>
            </rdf:Description>
          </rdf:RDF>
        </annotation>
      </fbc:geneProduct>
      <fbc:geneProduct fbc:id="G_b1851" fbc:label="b1851" metaid="G_b1851">
        <annotation>
          <rdf:RDF xmlns:rdf="http://www.w3.org/1999/02/22-rdf-syntax-ns#" xmlns:bqbiol="http://biomodels.net/biology-qualifiers/">
            <rdf:Description rdf:about="#G_b1851">
              <bqbiol:is>
                <rdf:Bag>
                  <rdf:li rdf:resource="http://identifiers.org/uniprot/P0ADF6" />
                </rdf:Bag>
              </bqbiol:is>
              <bqbiol:isEncodedBy>
                <rdf:Bag>
                  <rdf:li rdf:resource="http://identifiers.org/asap/ABE-0006166" />
                  <rdf:li rdf:resource="http://identifiers.org/ecogene/EG10257" />
                  <rdf:li rdf:resource="http://identifiers.org/ncbigene/946362" />
                  <rdf:li rdf:resource="http://identifiers.org/ncbigi/gi:16129804" />
                </rdf:Bag>
              </bqbiol:isEncodedBy>
            </rdf:Description>
          </rdf:RDF>
        </annotation>
      </fbc:geneProduct>
      <fbc:geneProduct fbc:id="G_b1693" fbc:label="b1693" metaid="G_b1693">
        <annotation>
          <rdf:RDF xmlns:rdf="http://www.w3.org/1999/02/22-rdf-syntax-ns#" xmlns:bqbiol="http://biomodels.net/biology-qualifiers/">
            <rdf:Description rdf:about="#G_b1693">
              <bqbiol:is>
                <rdf:Bag>
                  <rdf:li rdf:resource="http://identifiers.org/uniprot/P05194" />
                </rdf:Bag>
              </bqbiol:is>
              <bqbiol:isEncodedBy>
                <rdf:Bag>
                  <rdf:li rdf:resource="http://identifiers.org/asap/ABE-0005653" />
                  <rdf:li rdf:resource="http://identifiers.org/ecogene/EG10076" />
                  <rdf:li rdf:resource="http://identifiers.org/ncbigene/946210" />
                  <rdf:li rdf:resource="http://identifiers.org/ncbigi/gi:16129649" />
                </rdf:Bag>
              </bqbiol:isEncodedBy>
            </rdf:Description>
          </rdf:RDF>
        </annotation>
      </fbc:geneProduct>
      <fbc:geneProduct fbc:id="G_b4146" fbc:label="b4146" metaid="G_b4146">
        <annotation>
          <rdf:RDF xmlns:rdf="http://www.w3.org/1999/02/22-rdf-syntax-ns#" xmlns:bqbiol="http://biomodels.net/biology-qualifiers/">
            <rdf:Description rdf:about="#G_b4146">
              <bqbiol:is>
                <rdf:Bag>
                  <rdf:li rdf:resource="http://identifiers.org/uniprot/P39280" />
                </rdf:Bag>
              </bqbiol:is>
              <bqbiol:isEncodedBy>
                <rdf:Bag>
                  <rdf:li rdf:resource="http://identifiers.org/asap/ABE-0013580" />
                  <rdf:li rdf:resource="http://identifiers.org/ecogene/EG12473" />
                  <rdf:li rdf:resource="http://identifiers.org/ncbigene/948662" />
                  <rdf:li rdf:resource="http://identifiers.org/ncbigi/gi:16131971" />
                </rdf:Bag>
              </bqbiol:isEncodedBy>
            </rdf:Description>
          </rdf:RDF>
        </annotation>
      </fbc:geneProduct>
      <fbc:geneProduct fbc:id="G_b1004" fbc:label="b1004" metaid="G_b1004">
        <annotation>
          <rdf:RDF xmlns:rdf="http://www.w3.org/1999/02/22-rdf-syntax-ns#" xmlns:bqbiol="http://biomodels.net/biology-qualifiers/">
            <rdf:Description rdf:about="#G_b1004">
              <bqbiol:is>
                <rdf:Bag>
                  <rdf:li rdf:resource="http://identifiers.org/uniprot/P0A8G6" />
                </rdf:Bag>
              </bqbiol:is>
              <bqbiol:isEncodedBy>
                <rdf:Bag>
                  <rdf:li rdf:resource="http://identifiers.org/asap/ABE-0003392" />
                  <rdf:li rdf:resource="http://identifiers.org/ecogene/EG11540" />
                  <rdf:li rdf:resource="http://identifiers.org/ncbigene/947263" />
                  <rdf:li rdf:resource="http://identifiers.org/ncbigi/gi:16128970" />
                </rdf:Bag>
              </bqbiol:isEncodedBy>
            </rdf:Description>
          </rdf:RDF>
        </annotation>
      </fbc:geneProduct>
      <fbc:geneProduct fbc:id="G_b3713" fbc:label="b3713" metaid="G_b3713">
        <annotation>
          <rdf:RDF xmlns:rdf="http://www.w3.org/1999/02/22-rdf-syntax-ns#" xmlns:bqbiol="http://biomodels.net/biology-qualifiers/">
            <rdf:Description rdf:about="#G_b3713">
              <bqbiol:is>
                <rdf:Bag>
                  <rdf:li rdf:resource="http://identifiers.org/uniprot/P0AGE6" />
                </rdf:Bag>
              </bqbiol:is>
              <bqbiol:isEncodedBy>
                <rdf:Bag>
                  <rdf:li rdf:resource="http://identifiers.org/asap/ABE-0012146" />
                  <rdf:li rdf:resource="http://identifiers.org/ecogene/EG11723" />
                  <rdf:li rdf:resource="http://identifiers.org/ncbigene/948225" />
                  <rdf:li rdf:resource="http://identifiers.org/ncbigi/gi:16131581" />
                </rdf:Bag>
              </bqbiol:isEncodedBy>
            </rdf:Description>
          </rdf:RDF>
        </annotation>
      </fbc:geneProduct>
      <fbc:geneProduct fbc:id="G_b1109" fbc:label="b1109" metaid="G_b1109">
        <annotation>
          <rdf:RDF xmlns:rdf="http://www.w3.org/1999/02/22-rdf-syntax-ns#" xmlns:bqbiol="http://biomodels.net/biology-qualifiers/">
            <rdf:Description rdf:about="#G_b1109">
              <bqbiol:is>
                <rdf:Bag>
                  <rdf:li rdf:resource="http://identifiers.org/uniprot/P00393" />
                </rdf:Bag>
              </bqbiol:is>
              <bqbiol:isEncodedBy>
                <rdf:Bag>
                  <rdf:li rdf:resource="http://identifiers.org/asap/ABE-0003746" />
                  <rdf:li rdf:resource="http://identifiers.org/ecogene/EG10649" />
                  <rdf:li rdf:resource="http://identifiers.org/ncbigene/946792" />
                  <rdf:li rdf:resource="http://identifiers.org/ncbigi/gi:16129072" />
                </rdf:Bag>
              </bqbiol:isEncodedBy>
            </rdf:Description>
          </rdf:RDF>
        </annotation>
      </fbc:geneProduct>
      <fbc:geneProduct fbc:id="G_b0046" fbc:label="b0046" metaid="G_b0046">
        <annotation>
          <rdf:RDF xmlns:rdf="http://www.w3.org/1999/02/22-rdf-syntax-ns#" xmlns:bqbiol="http://biomodels.net/biology-qualifiers/">
            <rdf:Description rdf:about="#G_b0046">
              <bqbiol:is>
                <rdf:Bag>
                  <rdf:li rdf:resource="http://identifiers.org/uniprot/P0A754" />
                </rdf:Bag>
              </bqbiol:is>
              <bqbiol:isEncodedBy>
                <rdf:Bag>
                  <rdf:li rdf:resource="http://identifiers.org/asap/ABE-0000159" />
                  <rdf:li rdf:resource="http://identifiers.org/ecogene/EG11568" />
                  <rdf:li rdf:resource="http://identifiers.org/ncbigene/944767" />
                  <rdf:li rdf:resource="http://identifiers.org/ncbigi/gi:16128040" />
                </rdf:Bag>
              </bqbiol:isEncodedBy>
            </rdf:Description>
          </rdf:RDF>
        </annotation>
      </fbc:geneProduct>
      <fbc:geneProduct fbc:id="G_b3236" fbc:label="b3236" metaid="G_b3236">
        <annotation>
          <rdf:RDF xmlns:rdf="http://www.w3.org/1999/02/22-rdf-syntax-ns#" xmlns:bqbiol="http://biomodels.net/biology-qualifiers/">
            <rdf:Description rdf:about="#G_b3236">
              <bqbiol:is>
                <rdf:Bag>
                  <rdf:li rdf:resource="http://identifiers.org/uniprot/P61889" />
                </rdf:Bag>
              </bqbiol:is>
              <bqbiol:isEncodedBy>
                <rdf:Bag>
                  <rdf:li rdf:resource="http://identifiers.org/asap/ABE-0010613" />
                  <rdf:li rdf:resource="http://identifiers.org/ecogene/EG10576" />
                  <rdf:li rdf:resource="http://identifiers.org/ncbigene/947854" />
                  <rdf:li rdf:resource="http://identifiers.org/ncbigi/gi:16131126" />
                </rdf:Bag>
              </bqbiol:isEncodedBy>
            </rdf:Description>
          </rdf:RDF>
        </annotation>
      </fbc:geneProduct>
      <fbc:geneProduct fbc:id="G_b1612" fbc:label="b1612" metaid="G_b1612">
        <annotation>
          <rdf:RDF xmlns:rdf="http://www.w3.org/1999/02/22-rdf-syntax-ns#" xmlns:bqbiol="http://biomodels.net/biology-qualifiers/">
            <rdf:Description rdf:about="#G_b1612">
              <bqbiol:is>
                <rdf:Bag>
                  <rdf:li rdf:resource="http://identifiers.org/uniprot/P0AC33" />
                </rdf:Bag>
              </bqbiol:is>
              <bqbiol:isEncodedBy>
                <rdf:Bag>
                  <rdf:li rdf:resource="http://identifiers.org/asap/ABE-0005392" />
                  <rdf:li rdf:resource="http://identifiers.org/ecogene/EG10356" />
                  <rdf:li rdf:resource="http://identifiers.org/ncbigene/946826" />
                  <rdf:li rdf:resource="http://identifiers.org/ncbigi/gi:16129570" />
                </rdf:Bag>
              </bqbiol:isEncodedBy>
            </rdf:Description>
          </rdf:RDF>
        </annotation>
      </fbc:geneProduct>
      <fbc:geneProduct fbc:id="G_b1611" fbc:label="b1611" metaid="G_b1611">
        <annotation>
          <rdf:RDF xmlns:rdf="http://www.w3.org/1999/02/22-rdf-syntax-ns#" xmlns:bqbiol="http://biomodels.net/biology-qualifiers/">
            <rdf:Description rdf:about="#G_b1611">
              <bqbiol:is>
                <rdf:Bag>
                  <rdf:li rdf:resource="http://identifiers.org/uniprot/P05042" />
                </rdf:Bag>
              </bqbiol:is>
              <bqbiol:isEncodedBy>
                <rdf:Bag>
                  <rdf:li rdf:resource="http://identifiers.org/asap/ABE-0005380" />
                  <rdf:li rdf:resource="http://identifiers.org/ecogene/EG10358" />
                  <rdf:li rdf:resource="http://identifiers.org/ncbigene/946147" />
                  <rdf:li rdf:resource="http://identifiers.org/ncbigi/gi:16129569" />
                </rdf:Bag>
              </bqbiol:isEncodedBy>
            </rdf:Description>
          </rdf:RDF>
        </annotation>
      </fbc:geneProduct>
      <fbc:geneProduct fbc:id="G_b4122" fbc:label="b4122" metaid="G_b4122">
        <annotation>
          <rdf:RDF xmlns:rdf="http://www.w3.org/1999/02/22-rdf-syntax-ns#" xmlns:bqbiol="http://biomodels.net/biology-qualifiers/">
            <rdf:Description rdf:about="#G_b4122">
              <bqbiol:is>
                <rdf:Bag>
                  <rdf:li rdf:resource="http://identifiers.org/uniprot/P14407" />
                </rdf:Bag>
              </bqbiol:is>
              <bqbiol:isEncodedBy>
                <rdf:Bag>
                  <rdf:li rdf:resource="http://identifiers.org/asap/ABE-0013501" />
                  <rdf:li rdf:resource="http://identifiers.org/ecogene/EG10357" />
                  <rdf:li rdf:resource="http://identifiers.org/ncbigene/948642" />
                  <rdf:li rdf:resource="http://identifiers.org/ncbigi/gi:16131948" />
                </rdf:Bag>
              </bqbiol:isEncodedBy>
            </rdf:Description>
          </rdf:RDF>
        </annotation>
      </fbc:geneProduct>
      <fbc:geneProduct fbc:id="G_b1638" fbc:label="b1638" metaid="G_b1638">
        <annotation>
          <rdf:RDF xmlns:rdf="http://www.w3.org/1999/02/22-rdf-syntax-ns#" xmlns:bqbiol="http://biomodels.net/biology-qualifiers/">
            <rdf:Description rdf:about="#G_b1638">
              <bqbiol:is>
                <rdf:Bag>
                  <rdf:li rdf:resource="http://identifiers.org/uniprot/P0AFI7" />
                </rdf:Bag>
              </bqbiol:is>
              <bqbiol:isEncodedBy>
                <rdf:Bag>
                  <rdf:li rdf:resource="http://identifiers.org/asap/ABE-0005482" />
                  <rdf:li rdf:resource="http://identifiers.org/ecogene/EG11487" />
                  <rdf:li rdf:resource="http://identifiers.org/ncbigene/946806" />
                  <rdf:li rdf:resource="http://identifiers.org/ncbigi/gi:16129596" />
                </rdf:Bag>
              </bqbiol:isEncodedBy>
            </rdf:Description>
          </rdf:RDF>
        </annotation>
      </fbc:geneProduct>
      <fbc:geneProduct fbc:id="G_b0907" fbc:label="b0907" metaid="G_b0907">
        <annotation>
          <rdf:RDF xmlns:rdf="http://www.w3.org/1999/02/22-rdf-syntax-ns#" xmlns:bqbiol="http://biomodels.net/biology-qualifiers/">
            <rdf:Description rdf:about="#G_b0907">
              <bqbiol:is>
                <rdf:Bag>
                  <rdf:li rdf:resource="http://identifiers.org/uniprot/P23721" />
                </rdf:Bag>
              </bqbiol:is>
              <bqbiol:isEncodedBy>
                <rdf:Bag>
                  <rdf:li rdf:resource="http://identifiers.org/asap/ABE-0003093" />
                  <rdf:li rdf:resource="http://identifiers.org/ecogene/EG10946" />
                  <rdf:li rdf:resource="http://identifiers.org/ncbigene/945527" />
                  <rdf:li rdf:resource="http://identifiers.org/ncbigi/gi:16128874" />
                </rdf:Bag>
              </bqbiol:isEncodedBy>
            </rdf:Description>
          </rdf:RDF>
        </annotation>
      </fbc:geneProduct>
      <fbc:geneProduct fbc:id="G_b1210" fbc:label="b1210" metaid="G_b1210">
        <annotation>
          <rdf:RDF xmlns:rdf="http://www.w3.org/1999/02/22-rdf-syntax-ns#" xmlns:bqbiol="http://biomodels.net/biology-qualifiers/">
            <rdf:Description rdf:about="#G_b1210">
              <bqbiol:is>
                <rdf:Bag>
                  <rdf:li rdf:resource="http://identifiers.org/uniprot/P0A6X1" />
                </rdf:Bag>
              </bqbiol:is>
              <bqbiol:isEncodedBy>
                <rdf:Bag>
                  <rdf:li rdf:resource="http://identifiers.org/asap/ABE-0004064" />
                  <rdf:li rdf:resource="http://identifiers.org/ecogene/EG10427" />
                  <rdf:li rdf:resource="http://identifiers.org/ncbigene/945777" />
                  <rdf:li rdf:resource="http://identifiers.org/ncbigi/gi:16129173" />
                </rdf:Bag>
              </bqbiol:isEncodedBy>
            </rdf:Description>
          </rdf:RDF>
        </annotation>
      </fbc:geneProduct>
      <fbc:geneProduct fbc:id="G_b3429" fbc:label="b3429" metaid="G_b3429">
        <annotation>
          <rdf:RDF xmlns:rdf="http://www.w3.org/1999/02/22-rdf-syntax-ns#" xmlns:bqbiol="http://biomodels.net/biology-qualifiers/">
            <rdf:Description rdf:about="#G_b3429">
              <bqbiol:is>
                <rdf:Bag>
                  <rdf:li rdf:resource="http://identifiers.org/uniprot/P0A6U8" />
                </rdf:Bag>
              </bqbiol:is>
              <bqbiol:isEncodedBy>
                <rdf:Bag>
                  <rdf:li rdf:resource="http://identifiers.org/asap/ABE-0011200" />
                  <rdf:li rdf:resource="http://identifiers.org/ecogene/EG10377" />
                  <rdf:li rdf:resource="http://identifiers.org/ncbigene/947932" />
                  <rdf:li rdf:resource="http://identifiers.org/ncbigi/gi:16131303" />
                </rdf:Bag>
              </bqbiol:isEncodedBy>
            </rdf:Description>
          </rdf:RDF>
        </annotation>
      </fbc:geneProduct>
      <fbc:geneProduct fbc:id="G_b3428" fbc:label="b3428" metaid="G_b3428">
        <annotation>
          <rdf:RDF xmlns:rdf="http://www.w3.org/1999/02/22-rdf-syntax-ns#" xmlns:bqbiol="http://biomodels.net/biology-qualifiers/">
            <rdf:Description rdf:about="#G_b3428">
              <bqbiol:is>
                <rdf:Bag>
                  <rdf:li rdf:resource="http://identifiers.org/uniprot/P0AC86" />
                </rdf:Bag>
              </bqbiol:is>
              <bqbiol:isEncodedBy>
                <rdf:Bag>
                  <rdf:li rdf:resource="http://identifiers.org/asap/ABE-0011198" />
                  <rdf:li rdf:resource="http://identifiers.org/ecogene/EG10380" />
                  <rdf:li rdf:resource="http://identifiers.org/ncbigene/947931" />
                  <rdf:li rdf:resource="http://identifiers.org/ncbigi/gi:16131302" />
                </rdf:Bag>
              </bqbiol:isEncodedBy>
            </rdf:Description>
          </rdf:RDF>
        </annotation>
      </fbc:geneProduct>
      <fbc:geneProduct fbc:id="G_b3417" fbc:label="b3417" metaid="G_b3417">
        <annotation>
          <rdf:RDF xmlns:rdf="http://www.w3.org/1999/02/22-rdf-syntax-ns#" xmlns:bqbiol="http://biomodels.net/biology-qualifiers/">
            <rdf:Description rdf:about="#G_b3417">
              <bqbiol:is>
                <rdf:Bag>
                  <rdf:li rdf:resource="http://identifiers.org/uniprot/P00490" />
                </rdf:Bag>
              </bqbiol:is>
              <bqbiol:isEncodedBy>
                <rdf:Bag>
                  <rdf:li rdf:resource="http://identifiers.org/asap/ABE-0011154" />
                  <rdf:li rdf:resource="http://identifiers.org/ecogene/EG10560" />
                  <rdf:li rdf:resource="http://identifiers.org/ncbigene/947922" />
                  <rdf:li rdf:resource="http://identifiers.org/ncbigi/gi:49176351" />
                </rdf:Bag>
              </bqbiol:isEncodedBy>
            </rdf:Description>
          </rdf:RDF>
        </annotation>
      </fbc:geneProduct>
      <fbc:geneProduct fbc:id="G_b0428" fbc:label="b0428" metaid="G_b0428">
        <annotation>
          <rdf:RDF xmlns:rdf="http://www.w3.org/1999/02/22-rdf-syntax-ns#" xmlns:bqbiol="http://biomodels.net/biology-qualifiers/">
            <rdf:Description rdf:about="#G_b0428">
              <bqbiol:is>
                <rdf:Bag>
                  <rdf:li rdf:resource="http://identifiers.org/uniprot/P0AEA5" />
                </rdf:Bag>
              </bqbiol:is>
              <bqbiol:isEncodedBy>
                <rdf:Bag>
                  <rdf:li rdf:resource="http://identifiers.org/asap/ABE-0001484" />
                  <rdf:li rdf:resource="http://identifiers.org/ecogene/EG10182" />
                  <rdf:li rdf:resource="http://identifiers.org/ncbigene/945073" />
                  <rdf:li rdf:resource="http://identifiers.org/ncbigi/gi:16128413" />
                </rdf:Bag>
              </bqbiol:isEncodedBy>
            </rdf:Description>
          </rdf:RDF>
        </annotation>
      </fbc:geneProduct>
      <fbc:geneProduct fbc:id="G_b0120" fbc:label="b0120" metaid="G_b0120">
        <annotation>
          <rdf:RDF xmlns:rdf="http://www.w3.org/1999/02/22-rdf-syntax-ns#" xmlns:bqbiol="http://biomodels.net/biology-qualifiers/">
            <rdf:Description rdf:about="#G_b0120">
              <bqbiol:is>
                <rdf:Bag>
                  <rdf:li rdf:resource="http://identifiers.org/uniprot/P0A7F6" />
                </rdf:Bag>
              </bqbiol:is>
              <bqbiol:isEncodedBy>
                <rdf:Bag>
                  <rdf:li rdf:resource="http://identifiers.org/asap/ABE-0000416" />
                  <rdf:li rdf:resource="http://identifiers.org/ecogene/EG10962" />
                  <rdf:li rdf:resource="http://identifiers.org/ncbigene/947719" />
                  <rdf:li rdf:resource="http://identifiers.org/ncbigi/gi:16128113" />
                </rdf:Bag>
              </bqbiol:isEncodedBy>
            </rdf:Description>
          </rdf:RDF>
        </annotation>
      </fbc:geneProduct>
      <fbc:geneProduct fbc:id="G_b2937" fbc:label="b2937" metaid="G_b2937">
        <annotation>
          <rdf:RDF xmlns:rdf="http://www.w3.org/1999/02/22-rdf-syntax-ns#" xmlns:bqbiol="http://biomodels.net/biology-qualifiers/">
            <rdf:Description rdf:about="#G_b2937">
              <bqbiol:is>
                <rdf:Bag>
                  <rdf:li rdf:resource="http://identifiers.org/uniprot/P60651" />
                </rdf:Bag>
              </bqbiol:is>
              <bqbiol:isEncodedBy>
                <rdf:Bag>
                  <rdf:li rdf:resource="http://identifiers.org/asap/ABE-0009632" />
                  <rdf:li rdf:resource="http://identifiers.org/ecogene/EG10960" />
                  <rdf:li rdf:resource="http://identifiers.org/ncbigene/947715" />
                  <rdf:li rdf:resource="http://identifiers.org/ncbigi/gi:16130838" />
                </rdf:Bag>
              </bqbiol:isEncodedBy>
            </rdf:Description>
          </rdf:RDF>
        </annotation>
      </fbc:geneProduct>
      <fbc:geneProduct fbc:id="G_b4117" fbc:label="b4117" metaid="G_b4117">
        <annotation>
          <rdf:RDF xmlns:rdf="http://www.w3.org/1999/02/22-rdf-syntax-ns#" xmlns:bqbiol="http://biomodels.net/biology-qualifiers/">
            <rdf:Description rdf:about="#G_b4117">
              <bqbiol:is>
                <rdf:Bag>
                  <rdf:li rdf:resource="http://identifiers.org/uniprot/P28629" />
                </rdf:Bag>
              </bqbiol:is>
              <bqbiol:isEncodedBy>
                <rdf:Bag>
                  <rdf:li rdf:resource="http://identifiers.org/asap/ABE-0013483" />
                  <rdf:li rdf:resource="http://identifiers.org/ecogene/EG11501" />
                  <rdf:li rdf:resource="http://identifiers.org/ncbigene/948638" />
                  <rdf:li rdf:resource="http://identifiers.org/ncbigi/gi:221800782" />
                </rdf:Bag>
              </bqbiol:isEncodedBy>
            </rdf:Description>
          </rdf:RDF>
        </annotation>
      </fbc:geneProduct>
      <fbc:geneProduct fbc:id="G_b3172" fbc:label="b3172" metaid="G_b3172">
        <annotation>
          <rdf:RDF xmlns:rdf="http://www.w3.org/1999/02/22-rdf-syntax-ns#" xmlns:bqbiol="http://biomodels.net/biology-qualifiers/">
            <rdf:Description rdf:about="#G_b3172">
              <bqbiol:is>
                <rdf:Bag>
                  <rdf:li rdf:resource="http://identifiers.org/uniprot/P0A6E4" />
                </rdf:Bag>
              </bqbiol:is>
              <bqbiol:isEncodedBy>
                <rdf:Bag>
                  <rdf:li rdf:resource="http://identifiers.org/asap/ABE-0010428" />
                  <rdf:li rdf:resource="http://identifiers.org/ecogene/EG10068" />
                  <rdf:li rdf:resource="http://identifiers.org/ncbigene/947590" />
                  <rdf:li rdf:resource="http://identifiers.org/ncbigi/gi:16131063" />
                </rdf:Bag>
              </bqbiol:isEncodedBy>
            </rdf:Description>
          </rdf:RDF>
        </annotation>
      </fbc:geneProduct>
      <fbc:geneProduct fbc:id="G_b3958" fbc:label="b3958" metaid="G_b3958">
        <annotation>
          <rdf:RDF xmlns:rdf="http://www.w3.org/1999/02/22-rdf-syntax-ns#" xmlns:bqbiol="http://biomodels.net/biology-qualifiers/">
            <rdf:Description rdf:about="#G_b3958">
              <bqbiol:is>
                <rdf:Bag>
                  <rdf:li rdf:resource="http://identifiers.org/uniprot/P11446" />
                </rdf:Bag>
              </bqbiol:is>
              <bqbiol:isEncodedBy>
                <rdf:Bag>
                  <rdf:li rdf:resource="http://identifiers.org/asap/ABE-0012964" />
                  <rdf:li rdf:resource="http://identifiers.org/ecogene/EG10065" />
                  <rdf:li rdf:resource="http://identifiers.org/ncbigene/948455" />
                  <rdf:li rdf:resource="http://identifiers.org/ncbigi/gi:16131796" />
                </rdf:Bag>
              </bqbiol:isEncodedBy>
            </rdf:Description>
          </rdf:RDF>
        </annotation>
      </fbc:geneProduct>
      <fbc:geneProduct fbc:id="G_b0121" fbc:label="b0121" metaid="G_b0121">
        <annotation>
          <rdf:RDF xmlns:rdf="http://www.w3.org/1999/02/22-rdf-syntax-ns#" xmlns:bqbiol="http://biomodels.net/biology-qualifiers/">
            <rdf:Description rdf:about="#G_b0121">
              <bqbiol:is>
                <rdf:Bag>
                  <rdf:li rdf:resource="http://identifiers.org/uniprot/P09158" />
                </rdf:Bag>
              </bqbiol:is>
              <bqbiol:isEncodedBy>
                <rdf:Bag>
                  <rdf:li rdf:resource="http://identifiers.org/asap/ABE-0000418" />
                  <rdf:li rdf:resource="http://identifiers.org/ecogene/EG10963" />
                  <rdf:li rdf:resource="http://identifiers.org/ncbigene/947726" />
                  <rdf:li rdf:resource="http://identifiers.org/ncbigi/gi:16128114" />
                </rdf:Bag>
              </bqbiol:isEncodedBy>
            </rdf:Description>
          </rdf:RDF>
        </annotation>
      </fbc:geneProduct>
      <fbc:geneProduct fbc:id="G_b0154" fbc:label="b0154" metaid="G_b0154">
        <annotation>
          <rdf:RDF xmlns:rdf="http://www.w3.org/1999/02/22-rdf-syntax-ns#" xmlns:bqbiol="http://biomodels.net/biology-qualifiers/">
            <rdf:Description rdf:about="#G_b0154">
              <bqbiol:is>
                <rdf:Bag>
                  <rdf:li rdf:resource="http://identifiers.org/uniprot/P23893" />
                </rdf:Bag>
              </bqbiol:is>
              <bqbiol:isEncodedBy>
                <rdf:Bag>
                  <rdf:li rdf:resource="http://identifiers.org/asap/ABE-0000529" />
                  <rdf:li rdf:resource="http://identifiers.org/ecogene/EG10432" />
                  <rdf:li rdf:resource="http://identifiers.org/ncbigene/946892" />
                  <rdf:li rdf:resource="http://identifiers.org/ncbigi/gi:16128147" />
                </rdf:Bag>
              </bqbiol:isEncodedBy>
            </rdf:Description>
          </rdf:RDF>
        </annotation>
      </fbc:geneProduct>
      <fbc:geneProduct fbc:id="G_b0918" fbc:label="b0918" metaid="G_b0918">
        <annotation>
          <rdf:RDF xmlns:rdf="http://www.w3.org/1999/02/22-rdf-syntax-ns#" xmlns:bqbiol="http://biomodels.net/biology-qualifiers/">
            <rdf:Description rdf:about="#G_b0918">
              <bqbiol:is>
                <rdf:Bag>
                  <rdf:li rdf:resource="http://identifiers.org/uniprot/P04951" />
                </rdf:Bag>
              </bqbiol:is>
              <bqbiol:isEncodedBy>
                <rdf:Bag>
                  <rdf:li rdf:resource="http://identifiers.org/asap/ABE-0003122" />
                  <rdf:li rdf:resource="http://identifiers.org/ecogene/EG10519" />
                  <rdf:li rdf:resource="http://identifiers.org/ncbigene/945539" />
                  <rdf:li rdf:resource="http://identifiers.org/ncbigi/gi:16128885" />
                </rdf:Bag>
              </bqbiol:isEncodedBy>
            </rdf:Description>
          </rdf:RDF>
        </annotation>
      </fbc:geneProduct>
      <fbc:geneProduct fbc:id="G_b4322" fbc:label="b4322" metaid="G_b4322">
        <annotation>
          <rdf:RDF xmlns:rdf="http://www.w3.org/1999/02/22-rdf-syntax-ns#" xmlns:bqbiol="http://biomodels.net/biology-qualifiers/">
            <rdf:Description rdf:about="#G_b4322">
              <bqbiol:is>
                <rdf:Bag>
                  <rdf:li rdf:resource="http://identifiers.org/uniprot/P24215" />
                </rdf:Bag>
              </bqbiol:is>
              <bqbiol:isEncodedBy>
                <rdf:Bag>
                  <rdf:li rdf:resource="http://identifiers.org/asap/ABE-0014173" />
                  <rdf:li rdf:resource="http://identifiers.org/ecogene/EG11066" />
                  <rdf:li rdf:resource="http://identifiers.org/ncbigene/947082" />
                  <rdf:li rdf:resource="http://identifiers.org/ncbigi/gi:16132143" />
                </rdf:Bag>
              </bqbiol:isEncodedBy>
            </rdf:Description>
          </rdf:RDF>
        </annotation>
      </fbc:geneProduct>
      <fbc:geneProduct fbc:id="G_b3091" fbc:label="b3091" metaid="G_b3091">
        <annotation>
          <rdf:RDF xmlns:rdf="http://www.w3.org/1999/02/22-rdf-syntax-ns#" xmlns:bqbiol="http://biomodels.net/biology-qualifiers/">
            <rdf:Description rdf:about="#G_b3091">
              <bqbiol:is>
                <rdf:Bag>
                  <rdf:li rdf:resource="http://identifiers.org/uniprot/P42604" />
                </rdf:Bag>
              </bqbiol:is>
              <bqbiol:isEncodedBy>
                <rdf:Bag>
                  <rdf:li rdf:resource="http://identifiers.org/asap/ABE-0010164" />
                  <rdf:li rdf:resource="http://identifiers.org/ecogene/EG12734" />
                  <rdf:li rdf:resource="http://identifiers.org/ncbigene/947603" />
                  <rdf:li rdf:resource="http://identifiers.org/ncbigi/gi:16130986" />
                </rdf:Bag>
              </bqbiol:isEncodedBy>
            </rdf:Description>
          </rdf:RDF>
        </annotation>
      </fbc:geneProduct>
      <fbc:geneProduct fbc:id="G_b3092" fbc:label="b3092" metaid="G_b3092">
        <annotation>
          <rdf:RDF xmlns:rdf="http://www.w3.org/1999/02/22-rdf-syntax-ns#" xmlns:bqbiol="http://biomodels.net/biology-qualifiers/">
            <rdf:Description rdf:about="#G_b3092">
              <bqbiol:is>
                <rdf:Bag>
                  <rdf:li rdf:resource="http://identifiers.org/uniprot/P0A8G3" />
                </rdf:Bag>
              </bqbiol:is>
              <bqbiol:isEncodedBy>
                <rdf:Bag>
                  <rdf:li rdf:resource="http://identifiers.org/asap/ABE-0010167" />
                  <rdf:li rdf:resource="http://identifiers.org/ecogene/EG12737" />
                  <rdf:li rdf:resource="http://identifiers.org/ncbigene/947599" />
                  <rdf:li rdf:resource="http://identifiers.org/ncbigi/gi:16130987" />
                </rdf:Bag>
              </bqbiol:isEncodedBy>
            </rdf:Description>
          </rdf:RDF>
        </annotation>
      </fbc:geneProduct>
      <fbc:geneProduct fbc:id="G_b3176" fbc:label="b3176" metaid="G_b3176">
        <annotation>
          <rdf:RDF xmlns:rdf="http://www.w3.org/1999/02/22-rdf-syntax-ns#" xmlns:bqbiol="http://biomodels.net/biology-qualifiers/">
            <rdf:Description rdf:about="#G_b3176">
              <bqbiol:is>
                <rdf:Bag>
                  <rdf:li rdf:resource="http://identifiers.org/uniprot/P31120" />
                </rdf:Bag>
              </bqbiol:is>
              <bqbiol:isEncodedBy>
                <rdf:Bag>
                  <rdf:li rdf:resource="http://identifiers.org/asap/ABE-0010439" />
                  <rdf:li rdf:resource="http://identifiers.org/ecogene/EG11553" />
                  <rdf:li rdf:resource="http://identifiers.org/ncbigene/947692" />
                  <rdf:li rdf:resource="http://identifiers.org/ncbigi/gi:16131066" />
                </rdf:Bag>
              </bqbiol:isEncodedBy>
            </rdf:Description>
          </rdf:RDF>
        </annotation>
      </fbc:geneProduct>
      <fbc:geneProduct fbc:id="G_b3730" fbc:label="b3730" metaid="G_b3730">
        <annotation>
          <rdf:RDF xmlns:rdf="http://www.w3.org/1999/02/22-rdf-syntax-ns#" xmlns:bqbiol="http://biomodels.net/biology-qualifiers/">
            <rdf:Description rdf:about="#G_b3730">
              <bqbiol:is>
                <rdf:Bag>
                  <rdf:li rdf:resource="http://identifiers.org/uniprot/P0ACC7" />
                </rdf:Bag>
              </bqbiol:is>
              <bqbiol:isEncodedBy>
                <rdf:Bag>
                  <rdf:li rdf:resource="http://identifiers.org/asap/ABE-0012201" />
                  <rdf:li rdf:resource="http://identifiers.org/ecogene/EG11198" />
                  <rdf:li rdf:resource="http://identifiers.org/ncbigene/948246" />
                  <rdf:li rdf:resource="http://identifiers.org/ncbigi/gi:16131598" />
                </rdf:Bag>
              </bqbiol:isEncodedBy>
            </rdf:Description>
          </rdf:RDF>
        </annotation>
      </fbc:geneProduct>
      <fbc:geneProduct fbc:id="G_b3189" fbc:label="b3189" metaid="G_b3189">
        <annotation>
          <rdf:RDF xmlns:rdf="http://www.w3.org/1999/02/22-rdf-syntax-ns#" xmlns:bqbiol="http://biomodels.net/biology-qualifiers/">
            <rdf:Description rdf:about="#G_b3189">
              <bqbiol:is>
                <rdf:Bag>
                  <rdf:li rdf:resource="http://identifiers.org/uniprot/P0A749" />
                </rdf:Bag>
              </bqbiol:is>
              <bqbiol:isEncodedBy>
                <rdf:Bag>
                  <rdf:li rdf:resource="http://identifiers.org/asap/ABE-0010479" />
                  <rdf:li rdf:resource="http://identifiers.org/ecogene/EG11358" />
                  <rdf:li rdf:resource="http://identifiers.org/ncbigene/947703" />
                  <rdf:li rdf:resource="http://identifiers.org/ncbigi/gi:16131079" />
                </rdf:Bag>
              </bqbiol:isEncodedBy>
            </rdf:Description>
          </rdf:RDF>
        </annotation>
      </fbc:geneProduct>
      <fbc:geneProduct fbc:id="G_b3967" fbc:label="b3967" metaid="G_b3967">
        <annotation>
          <rdf:RDF xmlns:rdf="http://www.w3.org/1999/02/22-rdf-syntax-ns#" xmlns:bqbiol="http://biomodels.net/biology-qualifiers/">
            <rdf:Description rdf:about="#G_b3967">
              <bqbiol:is>
                <rdf:Bag>
                  <rdf:li rdf:resource="http://identifiers.org/uniprot/P22634" />
                </rdf:Bag>
              </bqbiol:is>
              <bqbiol:isEncodedBy>
                <rdf:Bag>
                  <rdf:li rdf:resource="http://identifiers.org/asap/ABE-0012989" />
                  <rdf:li rdf:resource="http://identifiers.org/ecogene/EG11204" />
                  <rdf:li rdf:resource="http://identifiers.org/ncbigene/948467" />
                  <rdf:li rdf:resource="http://identifiers.org/ncbigi/gi:90111671" />
                </rdf:Bag>
              </bqbiol:isEncodedBy>
            </rdf:Description>
          </rdf:RDF>
        </annotation>
      </fbc:geneProduct>
      <fbc:geneProduct fbc:id="G_b3786" fbc:label="b3786" metaid="G_b3786">
        <annotation>
          <rdf:RDF xmlns:rdf="http://www.w3.org/1999/02/22-rdf-syntax-ns#" xmlns:bqbiol="http://biomodels.net/biology-qualifiers/">
            <rdf:Description rdf:about="#G_b3786">
              <bqbiol:is>
                <rdf:Bag>
                  <rdf:li rdf:resource="http://identifiers.org/uniprot/P27828" />
                </rdf:Bag>
              </bqbiol:is>
              <bqbiol:isEncodedBy>
                <rdf:Bag>
                  <rdf:li rdf:resource="http://identifiers.org/asap/ABE-0012372" />
                  <rdf:li rdf:resource="http://identifiers.org/ecogene/EG11451" />
                  <rdf:li rdf:resource="http://identifiers.org/ncbigene/944789" />
                  <rdf:li rdf:resource="http://identifiers.org/ncbigi/gi:49176409" />
                </rdf:Bag>
              </bqbiol:isEncodedBy>
            </rdf:Description>
          </rdf:RDF>
        </annotation>
      </fbc:geneProduct>
      <fbc:geneProduct fbc:id="G_b2323" fbc:label="b2323" metaid="G_b2323">
        <annotation>
          <rdf:RDF xmlns:rdf="http://www.w3.org/1999/02/22-rdf-syntax-ns#" xmlns:bqbiol="http://biomodels.net/biology-qualifiers/">
            <rdf:Description rdf:about="#G_b2323">
              <bqbiol:is>
                <rdf:Bag>
                  <rdf:li rdf:resource="http://identifiers.org/uniprot/P0A953" />
                </rdf:Bag>
              </bqbiol:is>
              <bqbiol:isEncodedBy>
                <rdf:Bag>
                  <rdf:li rdf:resource="http://identifiers.org/asap/ABE-0007675" />
                  <rdf:li rdf:resource="http://identifiers.org/ecogene/EG10274" />
                  <rdf:li rdf:resource="http://identifiers.org/ncbigene/946799" />
                  <rdf:li rdf:resource="http://identifiers.org/ncbigi/gi:16130258" />
                </rdf:Bag>
              </bqbiol:isEncodedBy>
            </rdf:Description>
          </rdf:RDF>
        </annotation>
      </fbc:geneProduct>
      <fbc:geneProduct fbc:id="G_b2232" fbc:label="b2232" metaid="G_b2232">
        <annotation>
          <rdf:RDF xmlns:rdf="http://www.w3.org/1999/02/22-rdf-syntax-ns#" xmlns:bqbiol="http://biomodels.net/biology-qualifiers/">
            <rdf:Description rdf:about="#G_b2232">
              <bqbiol:is>
                <rdf:Bag>
                  <rdf:li rdf:resource="http://identifiers.org/uniprot/P17993" />
                </rdf:Bag>
              </bqbiol:is>
              <bqbiol:isEncodedBy>
                <rdf:Bag>
                  <rdf:li rdf:resource="http://identifiers.org/asap/ABE-0007374" />
                  <rdf:li rdf:resource="http://identifiers.org/ecogene/EG11143" />
                  <rdf:li rdf:resource="http://identifiers.org/ncbigene/946607" />
                  <rdf:li rdf:resource="http://identifiers.org/ncbigi/gi:16130167" />
                </rdf:Bag>
              </bqbiol:isEncodedBy>
            </rdf:Description>
          </rdf:RDF>
        </annotation>
      </fbc:geneProduct>
      <fbc:geneProduct fbc:id="G_b0593" fbc:label="b0593" metaid="G_b0593">
        <annotation>
          <rdf:RDF xmlns:rdf="http://www.w3.org/1999/02/22-rdf-syntax-ns#" xmlns:bqbiol="http://biomodels.net/biology-qualifiers/">
            <rdf:Description rdf:about="#G_b0593">
              <bqbiol:is>
                <rdf:Bag>
                  <rdf:li rdf:resource="http://identifiers.org/uniprot/P0AEJ2" />
                </rdf:Bag>
              </bqbiol:is>
              <bqbiol:isEncodedBy>
                <rdf:Bag>
                  <rdf:li rdf:resource="http://identifiers.org/asap/ABE-0002047" />
                  <rdf:li rdf:resource="http://identifiers.org/ecogene/EG10261" />
                  <rdf:li rdf:resource="http://identifiers.org/ncbigene/945511" />
                  <rdf:li rdf:resource="http://identifiers.org/ncbigi/gi:16128576" />
                </rdf:Bag>
              </bqbiol:isEncodedBy>
            </rdf:Description>
          </rdf:RDF>
        </annotation>
      </fbc:geneProduct>
      <fbc:geneProduct fbc:id="G_b0142" fbc:label="b0142" metaid="G_b0142">
        <annotation>
          <rdf:RDF xmlns:rdf="http://www.w3.org/1999/02/22-rdf-syntax-ns#" xmlns:bqbiol="http://biomodels.net/biology-qualifiers/">
            <rdf:Description rdf:about="#G_b0142">
              <bqbiol:is>
                <rdf:Bag>
                  <rdf:li rdf:resource="http://identifiers.org/uniprot/P26281" />
                </rdf:Bag>
              </bqbiol:is>
              <bqbiol:isEncodedBy>
                <rdf:Bag>
                  <rdf:li rdf:resource="http://identifiers.org/asap/ABE-0000491" />
                  <rdf:li rdf:resource="http://identifiers.org/ecogene/EG11374" />
                  <rdf:li rdf:resource="http://identifiers.org/ncbigene/948792" />
                  <rdf:li rdf:resource="http://identifiers.org/ncbigi/gi:16128135" />
                </rdf:Bag>
              </bqbiol:isEncodedBy>
            </rdf:Description>
          </rdf:RDF>
        </annotation>
      </fbc:geneProduct>
      <fbc:geneProduct fbc:id="G_b3634" fbc:label="b3634" metaid="G_b3634">
        <annotation>
          <rdf:RDF xmlns:rdf="http://www.w3.org/1999/02/22-rdf-syntax-ns#" xmlns:bqbiol="http://biomodels.net/biology-qualifiers/">
            <rdf:Description rdf:about="#G_b3634">
              <bqbiol:is>
                <rdf:Bag>
                  <rdf:li rdf:resource="http://identifiers.org/uniprot/P0A6I6" />
                </rdf:Bag>
              </bqbiol:is>
              <bqbiol:isEncodedBy>
                <rdf:Bag>
                  <rdf:li rdf:resource="http://identifiers.org/asap/ABE-0011875" />
                  <rdf:li rdf:resource="http://identifiers.org/ecogene/EG11190" />
                  <rdf:li rdf:resource="http://identifiers.org/ncbigene/947386" />
                  <rdf:li rdf:resource="http://identifiers.org/ncbigi/gi:16131505" />
                </rdf:Bag>
              </bqbiol:isEncodedBy>
            </rdf:Description>
          </rdf:RDF>
        </annotation>
      </fbc:geneProduct>
      <fbc:geneProduct fbc:id="G_b0394" fbc:label="b0394" metaid="G_b0394">
        <annotation>
          <rdf:RDF xmlns:rdf="http://www.w3.org/1999/02/22-rdf-syntax-ns#" xmlns:bqbiol="http://biomodels.net/biology-qualifiers/">
            <rdf:Description rdf:about="#G_b0394">
              <bqbiol:is>
                <rdf:Bag>
                  <rdf:li rdf:resource="http://identifiers.org/uniprot/P23917" />
                </rdf:Bag>
              </bqbiol:is>
              <bqbiol:isEncodedBy>
                <rdf:Bag>
                  <rdf:li rdf:resource="http://identifiers.org/asap/ABE-0001372" />
                  <rdf:li rdf:resource="http://identifiers.org/ecogene/EG11288" />
                  <rdf:li rdf:resource="http://identifiers.org/ncbigene/949086" />
                  <rdf:li rdf:resource="http://identifiers.org/ncbigi/gi:90111128" />
                </rdf:Bag>
              </bqbiol:isEncodedBy>
            </rdf:Description>
          </rdf:RDF>
        </annotation>
      </fbc:geneProduct>
      <fbc:geneProduct fbc:id="G_b0173" fbc:label="b0173" metaid="G_b0173">
        <annotation>
          <rdf:RDF xmlns:rdf="http://www.w3.org/1999/02/22-rdf-syntax-ns#" xmlns:bqbiol="http://biomodels.net/biology-qualifiers/">
            <rdf:Description rdf:about="#G_b0173">
              <bqbiol:is>
                <rdf:Bag>
                  <rdf:li rdf:resource="http://identifiers.org/uniprot/P45568" />
                </rdf:Bag>
              </bqbiol:is>
              <bqbiol:isEncodedBy>
                <rdf:Bag>
                  <rdf:li rdf:resource="http://identifiers.org/asap/ABE-0000592" />
                  <rdf:li rdf:resource="http://identifiers.org/ecogene/EG12715" />
                  <rdf:li rdf:resource="http://identifiers.org/ncbigene/945019" />
                  <rdf:li rdf:resource="http://identifiers.org/ncbigi/gi:16128166" />
                </rdf:Bag>
              </bqbiol:isEncodedBy>
            </rdf:Description>
          </rdf:RDF>
        </annotation>
      </fbc:geneProduct>
      <fbc:geneProduct fbc:id="G_b3843" fbc:label="b3843" metaid="G_b3843">
        <annotation>
          <rdf:RDF xmlns:rdf="http://www.w3.org/1999/02/22-rdf-syntax-ns#" xmlns:bqbiol="http://biomodels.net/biology-qualifiers/">
            <rdf:Description rdf:about="#G_b3843">
              <bqbiol:is>
                <rdf:Bag>
                  <rdf:li rdf:resource="http://identifiers.org/uniprot/P0AAB4" />
                </rdf:Bag>
              </bqbiol:is>
              <bqbiol:isEncodedBy>
                <rdf:Bag>
                  <rdf:li rdf:resource="http://identifiers.org/asap/ABE-0012557" />
                  <rdf:li rdf:resource="http://identifiers.org/ecogene/EG11396" />
                  <rdf:li rdf:resource="http://identifiers.org/ncbigene/948326" />
                  <rdf:li rdf:resource="http://identifiers.org/ncbigi/gi:16131689" />
                </rdf:Bag>
              </bqbiol:isEncodedBy>
            </rdf:Description>
          </rdf:RDF>
        </annotation>
      </fbc:geneProduct>
      <fbc:geneProduct fbc:id="G_b0477" fbc:label="b0477" metaid="G_b0477">
        <annotation>
          <rdf:RDF xmlns:rdf="http://www.w3.org/1999/02/22-rdf-syntax-ns#" xmlns:bqbiol="http://biomodels.net/biology-qualifiers/">
            <rdf:Description rdf:about="#G_b0477">
              <bqbiol:is>
                <rdf:Bag>
                  <rdf:li rdf:resource="http://identifiers.org/uniprot/P0AEW6" />
                </rdf:Bag>
              </bqbiol:is>
              <bqbiol:isEncodedBy>
                <rdf:Bag>
                  <rdf:li rdf:resource="http://identifiers.org/asap/ABE-0001655" />
                  <rdf:li rdf:resource="http://identifiers.org/ecogene/EG11102" />
                  <rdf:li rdf:resource="http://identifiers.org/ncbigene/946584" />
                  <rdf:li rdf:resource="http://identifiers.org/ncbigi/gi:16128461" />
                </rdf:Bag>
              </bqbiol:isEncodedBy>
            </rdf:Description>
          </rdf:RDF>
        </annotation>
      </fbc:geneProduct>
      <fbc:geneProduct fbc:id="G_b1302" fbc:label="b1302" metaid="G_b1302">
        <annotation>
          <rdf:RDF xmlns:rdf="http://www.w3.org/1999/02/22-rdf-syntax-ns#" xmlns:bqbiol="http://biomodels.net/biology-qualifiers/">
            <rdf:Description rdf:about="#G_b1302">
              <bqbiol:is>
                <rdf:Bag>
                  <rdf:li rdf:resource="http://identifiers.org/uniprot/P50457" />
                </rdf:Bag>
              </bqbiol:is>
              <bqbiol:isEncodedBy>
                <rdf:Bag>
                  <rdf:li rdf:resource="http://identifiers.org/asap/ABE-0004380" />
                  <rdf:li rdf:resource="http://identifiers.org/ecogene/EG13187" />
                  <rdf:li rdf:resource="http://identifiers.org/ncbigene/945446" />
                  <rdf:li rdf:resource="http://identifiers.org/ncbigi/gi:16129263" />
                </rdf:Bag>
              </bqbiol:isEncodedBy>
            </rdf:Description>
          </rdf:RDF>
        </annotation>
      </fbc:geneProduct>
      <fbc:geneProduct fbc:id="G_b2662" fbc:label="b2662" metaid="G_b2662">
        <annotation>
          <rdf:RDF xmlns:rdf="http://www.w3.org/1999/02/22-rdf-syntax-ns#" xmlns:bqbiol="http://biomodels.net/biology-qualifiers/">
            <rdf:Description rdf:about="#G_b2662">
              <bqbiol:is>
                <rdf:Bag>
                  <rdf:li rdf:resource="http://identifiers.org/uniprot/P22256" />
                </rdf:Bag>
              </bqbiol:is>
              <bqbiol:isEncodedBy>
                <rdf:Bag>
                  <rdf:li rdf:resource="http://identifiers.org/asap/ABE-0008760" />
                  <rdf:li rdf:resource="http://identifiers.org/ecogene/EG10361" />
                  <rdf:li rdf:resource="http://identifiers.org/ncbigene/948067" />
                  <rdf:li rdf:resource="http://identifiers.org/ncbigi/gi:16130576" />
                </rdf:Bag>
              </bqbiol:isEncodedBy>
            </rdf:Description>
          </rdf:RDF>
        </annotation>
      </fbc:geneProduct>
      <fbc:geneProduct fbc:id="G_b1525" fbc:label="b1525" metaid="G_b1525">
        <annotation>
          <rdf:RDF xmlns:rdf="http://www.w3.org/1999/02/22-rdf-syntax-ns#" xmlns:bqbiol="http://biomodels.net/biology-qualifiers/">
            <rdf:Description rdf:about="#G_b1525">
              <bqbiol:is>
                <rdf:Bag>
                  <rdf:li rdf:resource="http://identifiers.org/uniprot/P76149" />
                </rdf:Bag>
              </bqbiol:is>
              <bqbiol:isEncodedBy>
                <rdf:Bag>
                  <rdf:li rdf:resource="http://identifiers.org/asap/ABE-0005092" />
                  <rdf:li rdf:resource="http://identifiers.org/ecogene/EG13817" />
                  <rdf:li rdf:resource="http://identifiers.org/ncbigene/947440" />
                  <rdf:li rdf:resource="http://identifiers.org/ncbigi/gi:90111288" />
                </rdf:Bag>
              </bqbiol:isEncodedBy>
            </rdf:Description>
          </rdf:RDF>
        </annotation>
      </fbc:geneProduct>
      <fbc:geneProduct fbc:id="G_b4139" fbc:label="b4139" metaid="G_b4139">
        <annotation>
          <rdf:RDF xmlns:rdf="http://www.w3.org/1999/02/22-rdf-syntax-ns#" xmlns:bqbiol="http://biomodels.net/biology-qualifiers/">
            <rdf:Description rdf:about="#G_b4139">
              <bqbiol:is>
                <rdf:Bag>
                  <rdf:li rdf:resource="http://identifiers.org/uniprot/P0AC38" />
                </rdf:Bag>
              </bqbiol:is>
              <bqbiol:isEncodedBy>
                <rdf:Bag>
                  <rdf:li rdf:resource="http://identifiers.org/asap/ABE-0013551" />
                  <rdf:li rdf:resource="http://identifiers.org/ecogene/EG10095" />
                  <rdf:li rdf:resource="http://identifiers.org/ncbigene/948658" />
                  <rdf:li rdf:resource="http://identifiers.org/ncbigi/gi:90111690" />
                </rdf:Bag>
              </bqbiol:isEncodedBy>
            </rdf:Description>
          </rdf:RDF>
        </annotation>
      </fbc:geneProduct>
      <fbc:geneProduct fbc:id="G_b2797" fbc:label="b2797" metaid="G_b2797">
        <annotation>
          <rdf:RDF xmlns:rdf="http://www.w3.org/1999/02/22-rdf-syntax-ns#" xmlns:bqbiol="http://biomodels.net/biology-qualifiers/">
            <rdf:Description rdf:about="#G_b2797">
              <bqbiol:is>
                <rdf:Bag>
                  <rdf:li rdf:resource="http://identifiers.org/uniprot/P30744" />
                </rdf:Bag>
              </bqbiol:is>
              <bqbiol:isEncodedBy>
                <rdf:Bag>
                  <rdf:li rdf:resource="http://identifiers.org/asap/ABE-0009172" />
                  <rdf:li rdf:resource="http://identifiers.org/ecogene/EG11623" />
                  <rdf:li rdf:resource="http://identifiers.org/ncbigene/947262" />
                  <rdf:li rdf:resource="http://identifiers.org/ncbigi/gi:16130704" />
                </rdf:Bag>
              </bqbiol:isEncodedBy>
            </rdf:Description>
          </rdf:RDF>
        </annotation>
      </fbc:geneProduct>
      <fbc:geneProduct fbc:id="G_b3117" fbc:label="b3117" metaid="G_b3117">
        <annotation>
          <rdf:RDF xmlns:rdf="http://www.w3.org/1999/02/22-rdf-syntax-ns#" xmlns:bqbiol="http://biomodels.net/biology-qualifiers/">
            <rdf:Description rdf:about="#G_b3117">
              <bqbiol:is>
                <rdf:Bag>
                  <rdf:li rdf:resource="http://identifiers.org/uniprot/P0AGF6" />
                </rdf:Bag>
              </bqbiol:is>
              <bqbiol:isEncodedBy>
                <rdf:Bag>
                  <rdf:li rdf:resource="http://identifiers.org/asap/ABE-0010249" />
                  <rdf:li rdf:resource="http://identifiers.org/ecogene/EG10990" />
                  <rdf:li rdf:resource="http://identifiers.org/ncbigene/947633" />
                  <rdf:li rdf:resource="http://identifiers.org/ncbigi/gi:16131010" />
                </rdf:Bag>
              </bqbiol:isEncodedBy>
            </rdf:Description>
          </rdf:RDF>
        </annotation>
      </fbc:geneProduct>
      <fbc:geneProduct fbc:id="G_b1814" fbc:label="b1814" metaid="G_b1814">
        <annotation>
          <rdf:RDF xmlns:rdf="http://www.w3.org/1999/02/22-rdf-syntax-ns#" xmlns:bqbiol="http://biomodels.net/biology-qualifiers/">
            <rdf:Description rdf:about="#G_b1814">
              <bqbiol:is>
                <rdf:Bag>
                  <rdf:li rdf:resource="http://identifiers.org/uniprot/P16095" />
                </rdf:Bag>
              </bqbiol:is>
              <bqbiol:isEncodedBy>
                <rdf:Bag>
                  <rdf:li rdf:resource="http://identifiers.org/asap/ABE-0006039" />
                  <rdf:li rdf:resource="http://identifiers.org/ecogene/EG10930" />
                  <rdf:li rdf:resource="http://identifiers.org/ncbigene/946331" />
                  <rdf:li rdf:resource="http://identifiers.org/ncbigi/gi:16129768" />
                </rdf:Bag>
              </bqbiol:isEncodedBy>
            </rdf:Description>
          </rdf:RDF>
        </annotation>
      </fbc:geneProduct>
      <fbc:geneProduct fbc:id="G_b4471" fbc:label="b4471" metaid="G_b4471">
        <annotation>
          <rdf:RDF xmlns:rdf="http://www.w3.org/1999/02/22-rdf-syntax-ns#" xmlns:bqbiol="http://biomodels.net/biology-qualifiers/">
            <rdf:Description rdf:about="#G_b4471">
              <bqbiol:is>
                <rdf:Bag>
                  <rdf:li rdf:resource="http://identifiers.org/uniprot/P42630" />
                </rdf:Bag>
              </bqbiol:is>
              <bqbiol:isEncodedBy>
                <rdf:Bag>
                  <rdf:li rdf:resource="http://identifiers.org/asap/ABE-0174101" />
                  <rdf:li rdf:resource="http://identifiers.org/ecogene/EG12756" />
                  <rdf:li rdf:resource="http://identifiers.org/ncbigene/2847724" />
                  <rdf:li rdf:resource="http://identifiers.org/ncbigi/gi:49176314" />
                </rdf:Bag>
              </bqbiol:isEncodedBy>
            </rdf:Description>
          </rdf:RDF>
        </annotation>
      </fbc:geneProduct>
      <fbc:geneProduct fbc:id="G_b3616" fbc:label="b3616" metaid="G_b3616">
        <annotation>
          <rdf:RDF xmlns:rdf="http://www.w3.org/1999/02/22-rdf-syntax-ns#" xmlns:bqbiol="http://biomodels.net/biology-qualifiers/">
            <rdf:Description rdf:about="#G_b3616">
              <bqbiol:is>
                <rdf:Bag>
                  <rdf:li rdf:resource="http://identifiers.org/uniprot/P07913" />
                </rdf:Bag>
              </bqbiol:is>
              <bqbiol:isEncodedBy>
                <rdf:Bag>
                  <rdf:li rdf:resource="http://identifiers.org/asap/ABE-0011830" />
                  <rdf:li rdf:resource="http://identifiers.org/ecogene/EG10993" />
                  <rdf:li rdf:resource="http://identifiers.org/ncbigene/948139" />
                  <rdf:li rdf:resource="http://identifiers.org/ncbigi/gi:16131487" />
                </rdf:Bag>
              </bqbiol:isEncodedBy>
            </rdf:Description>
          </rdf:RDF>
        </annotation>
      </fbc:geneProduct>
      <fbc:geneProduct fbc:id="G_b3589" fbc:label="b3589" metaid="G_b3589">
        <annotation>
          <rdf:RDF xmlns:rdf="http://www.w3.org/1999/02/22-rdf-syntax-ns#" xmlns:bqbiol="http://biomodels.net/biology-qualifiers/">
            <rdf:Description rdf:about="#G_b3589">
              <bqbiol:is>
                <rdf:Bag>
                  <rdf:li rdf:resource="http://identifiers.org/uniprot/P37686" />
                </rdf:Bag>
              </bqbiol:is>
              <bqbiol:isEncodedBy>
                <rdf:Bag>
                  <rdf:li rdf:resource="http://identifiers.org/asap/ABE-0011725" />
                  <rdf:li rdf:resource="http://identifiers.org/ecogene/EG12293" />
                  <rdf:li rdf:resource="http://identifiers.org/ncbigene/948102" />
                  <rdf:li rdf:resource="http://identifiers.org/ncbigi/gi:49176377" />
                </rdf:Bag>
              </bqbiol:isEncodedBy>
            </rdf:Description>
          </rdf:RDF>
        </annotation>
      </fbc:geneProduct>
      <fbc:geneProduct fbc:id="G_b3774" fbc:label="b3774" metaid="G_b3774">
        <annotation>
          <rdf:RDF xmlns:rdf="http://www.w3.org/1999/02/22-rdf-syntax-ns#" xmlns:bqbiol="http://biomodels.net/biology-qualifiers/">
            <rdf:Description rdf:about="#G_b3774">
              <bqbiol:is>
                <rdf:Bag>
                  <rdf:li rdf:resource="http://identifiers.org/uniprot/P05793" />
                </rdf:Bag>
              </bqbiol:is>
              <bqbiol:isEncodedBy>
                <rdf:Bag>
                  <rdf:li rdf:resource="http://identifiers.org/asap/ABE-0012331" />
                  <rdf:li rdf:resource="http://identifiers.org/ecogene/EG10495" />
                  <rdf:li rdf:resource="http://identifiers.org/ncbigene/948286" />
                  <rdf:li rdf:resource="http://identifiers.org/ncbigi/gi:16131632" />
                </rdf:Bag>
              </bqbiol:isEncodedBy>
            </rdf:Description>
          </rdf:RDF>
        </annotation>
      </fbc:geneProduct>
      <fbc:geneProduct fbc:id="G_b2316" fbc:label="b2316" metaid="G_b2316">
        <annotation>
          <rdf:RDF xmlns:rdf="http://www.w3.org/1999/02/22-rdf-syntax-ns#" xmlns:bqbiol="http://biomodels.net/biology-qualifiers/">
            <rdf:Description rdf:about="#G_b2316">
              <bqbiol:is>
                <rdf:Bag>
                  <rdf:li rdf:resource="http://identifiers.org/uniprot/P0A9Q5" />
                </rdf:Bag>
              </bqbiol:is>
              <bqbiol:isEncodedBy>
                <rdf:Bag>
                  <rdf:li rdf:resource="http://identifiers.org/asap/ABE-0007648" />
                  <rdf:li rdf:resource="http://identifiers.org/ecogene/EG10217" />
                  <rdf:li rdf:resource="http://identifiers.org/ncbigene/946796" />
                  <rdf:li rdf:resource="http://identifiers.org/ncbigi/gi:16130251" />
                </rdf:Bag>
              </bqbiol:isEncodedBy>
            </rdf:Description>
          </rdf:RDF>
        </annotation>
      </fbc:geneProduct>
      <fbc:geneProduct fbc:id="G_b3255" fbc:label="b3255" metaid="G_b3255">
        <annotation>
          <rdf:RDF xmlns:rdf="http://www.w3.org/1999/02/22-rdf-syntax-ns#" xmlns:bqbiol="http://biomodels.net/biology-qualifiers/">
            <rdf:Description rdf:about="#G_b3255">
              <bqbiol:is>
                <rdf:Bag>
                  <rdf:li rdf:resource="http://identifiers.org/uniprot/P0ABD8" />
                </rdf:Bag>
              </bqbiol:is>
              <bqbiol:isEncodedBy>
                <rdf:Bag>
                  <rdf:li rdf:resource="http://identifiers.org/asap/ABE-0010675" />
                  <rdf:li rdf:resource="http://identifiers.org/ecogene/EG10275" />
                  <rdf:li rdf:resource="http://identifiers.org/ncbigene/947758" />
                  <rdf:li rdf:resource="http://identifiers.org/ncbigi/gi:16131143" />
                </rdf:Bag>
              </bqbiol:isEncodedBy>
            </rdf:Description>
          </rdf:RDF>
        </annotation>
      </fbc:geneProduct>
      <fbc:geneProduct fbc:id="G_b0185" fbc:label="b0185" metaid="G_b0185">
        <annotation>
          <rdf:RDF xmlns:rdf="http://www.w3.org/1999/02/22-rdf-syntax-ns#" xmlns:bqbiol="http://biomodels.net/biology-qualifiers/">
            <rdf:Description rdf:about="#G_b0185">
              <bqbiol:is>
                <rdf:Bag>
                  <rdf:li rdf:resource="http://identifiers.org/uniprot/P0ABD5" />
                </rdf:Bag>
              </bqbiol:is>
              <bqbiol:isEncodedBy>
                <rdf:Bag>
                  <rdf:li rdf:resource="http://identifiers.org/asap/ABE-0000630" />
                  <rdf:li rdf:resource="http://identifiers.org/ecogene/EG11647" />
                  <rdf:li rdf:resource="http://identifiers.org/ncbigene/944895" />
                  <rdf:li rdf:resource="http://identifiers.org/ncbigi/gi:16128178" />
                </rdf:Bag>
              </bqbiol:isEncodedBy>
            </rdf:Description>
          </rdf:RDF>
        </annotation>
      </fbc:geneProduct>
      <fbc:geneProduct fbc:id="G_b3256" fbc:label="b3256" metaid="G_b3256">
        <annotation>
          <rdf:RDF xmlns:rdf="http://www.w3.org/1999/02/22-rdf-syntax-ns#" xmlns:bqbiol="http://biomodels.net/biology-qualifiers/">
            <rdf:Description rdf:about="#G_b3256">
              <bqbiol:is>
                <rdf:Bag>
                  <rdf:li rdf:resource="http://identifiers.org/uniprot/P24182" />
                </rdf:Bag>
              </bqbiol:is>
              <bqbiol:isEncodedBy>
                <rdf:Bag>
                  <rdf:li rdf:resource="http://identifiers.org/asap/ABE-0010677" />
                  <rdf:li rdf:resource="http://identifiers.org/ecogene/EG10276" />
                  <rdf:li rdf:resource="http://identifiers.org/ncbigene/947761" />
                  <rdf:li rdf:resource="http://identifiers.org/ncbigi/gi:16131144" />
                </rdf:Bag>
              </bqbiol:isEncodedBy>
            </rdf:Description>
          </rdf:RDF>
        </annotation>
      </fbc:geneProduct>
      <fbc:geneProduct fbc:id="G_b2615" fbc:label="b2615" metaid="G_b2615">
        <annotation>
          <rdf:RDF xmlns:rdf="http://www.w3.org/1999/02/22-rdf-syntax-ns#" xmlns:bqbiol="http://biomodels.net/biology-qualifiers/">
            <rdf:Description rdf:about="#G_b2615">
              <bqbiol:is>
                <rdf:Bag>
                  <rdf:li rdf:resource="http://identifiers.org/uniprot/P0A7B3" />
                </rdf:Bag>
              </bqbiol:is>
              <bqbiol:isEncodedBy>
                <rdf:Bag>
                  <rdf:li rdf:resource="http://identifiers.org/asap/ABE-0008603" />
                  <rdf:li rdf:resource="http://identifiers.org/ecogene/EG12192" />
                  <rdf:li rdf:resource="http://identifiers.org/ncbigene/947092" />
                  <rdf:li rdf:resource="http://identifiers.org/ncbigi/gi:16130534" />
                </rdf:Bag>
              </bqbiol:isEncodedBy>
            </rdf:Description>
          </rdf:RDF>
        </annotation>
      </fbc:geneProduct>
      <fbc:geneProduct fbc:id="G_b2265" fbc:label="b2265" metaid="G_b2265">
        <annotation>
          <rdf:RDF xmlns:rdf="http://www.w3.org/1999/02/22-rdf-syntax-ns#" xmlns:bqbiol="http://biomodels.net/biology-qualifiers/">
            <rdf:Description rdf:about="#G_b2265">
              <bqbiol:is>
                <rdf:Bag>
                  <rdf:li rdf:resource="http://identifiers.org/uniprot/P38051" />
                </rdf:Bag>
              </bqbiol:is>
              <bqbiol:isEncodedBy>
                <rdf:Bag>
                  <rdf:li rdf:resource="http://identifiers.org/asap/ABE-0007485" />
                  <rdf:li rdf:resource="http://identifiers.org/ecogene/EG12362" />
                  <rdf:li rdf:resource="http://identifiers.org/ncbigene/946712" />
                  <rdf:li rdf:resource="http://identifiers.org/ncbigi/gi:90111411" />
                </rdf:Bag>
              </bqbiol:isEncodedBy>
            </rdf:Description>
          </rdf:RDF>
        </annotation>
      </fbc:geneProduct>
      <fbc:geneProduct fbc:id="G_b2261" fbc:label="b2261" metaid="G_b2261">
        <annotation>
          <rdf:RDF xmlns:rdf="http://www.w3.org/1999/02/22-rdf-syntax-ns#" xmlns:bqbiol="http://biomodels.net/biology-qualifiers/">
            <rdf:Description rdf:about="#G_b2261">
              <bqbiol:is>
                <rdf:Bag>
                  <rdf:li rdf:resource="http://identifiers.org/uniprot/P29208" />
                </rdf:Bag>
              </bqbiol:is>
              <bqbiol:isEncodedBy>
                <rdf:Bag>
                  <rdf:li rdf:resource="http://identifiers.org/asap/ABE-0007473" />
                  <rdf:li rdf:resource="http://identifiers.org/ecogene/EG11532" />
                  <rdf:li rdf:resource="http://identifiers.org/ncbigene/946734" />
                  <rdf:li rdf:resource="http://identifiers.org/ncbigi/gi:16130196" />
                </rdf:Bag>
              </bqbiol:isEncodedBy>
            </rdf:Description>
          </rdf:RDF>
        </annotation>
      </fbc:geneProduct>
      <fbc:geneProduct fbc:id="G_b0596" fbc:label="b0596" metaid="G_b0596">
        <annotation>
          <rdf:RDF xmlns:rdf="http://www.w3.org/1999/02/22-rdf-syntax-ns#" xmlns:bqbiol="http://biomodels.net/biology-qualifiers/">
            <rdf:Description rdf:about="#G_b0596">
              <bqbiol:is>
                <rdf:Bag>
                  <rdf:li rdf:resource="http://identifiers.org/uniprot/P15047" />
                </rdf:Bag>
              </bqbiol:is>
              <bqbiol:isEncodedBy>
                <rdf:Bag>
                  <rdf:li rdf:resource="http://identifiers.org/asap/ABE-0002054" />
                  <rdf:li rdf:resource="http://identifiers.org/ecogene/EG10259" />
                  <rdf:li rdf:resource="http://identifiers.org/ncbigene/945284" />
                  <rdf:li rdf:resource="http://identifiers.org/ncbigi/gi:16128579" />
                </rdf:Bag>
              </bqbiol:isEncodedBy>
            </rdf:Description>
          </rdf:RDF>
        </annotation>
      </fbc:geneProduct>
      <fbc:geneProduct fbc:id="G_b0595" fbc:label="b0595" metaid="G_b0595">
        <annotation>
          <rdf:RDF xmlns:rdf="http://www.w3.org/1999/02/22-rdf-syntax-ns#" xmlns:bqbiol="http://biomodels.net/biology-qualifiers/">
            <rdf:Description rdf:about="#G_b0595">
              <bqbiol:is>
                <rdf:Bag>
                  <rdf:li rdf:resource="http://identifiers.org/uniprot/P0ADI4" />
                </rdf:Bag>
              </bqbiol:is>
              <bqbiol:isEncodedBy>
                <rdf:Bag>
                  <rdf:li rdf:resource="http://identifiers.org/asap/ABE-0002052" />
                  <rdf:li rdf:resource="http://identifiers.org/ecogene/EG10260" />
                  <rdf:li rdf:resource="http://identifiers.org/ncbigene/946178" />
                  <rdf:li rdf:resource="http://identifiers.org/ncbigi/gi:16128578" />
                </rdf:Bag>
              </bqbiol:isEncodedBy>
            </rdf:Description>
          </rdf:RDF>
        </annotation>
      </fbc:geneProduct>
      <fbc:geneProduct fbc:id="G_b3583" fbc:label="b3583" metaid="G_b3583">
        <annotation>
          <rdf:RDF xmlns:rdf="http://www.w3.org/1999/02/22-rdf-syntax-ns#" xmlns:bqbiol="http://biomodels.net/biology-qualifiers/">
            <rdf:Description rdf:about="#G_b3583">
              <bqbiol:is>
                <rdf:Bag>
                  <rdf:li rdf:resource="http://identifiers.org/uniprot/P37680" />
                </rdf:Bag>
              </bqbiol:is>
              <bqbiol:isEncodedBy>
                <rdf:Bag>
                  <rdf:li rdf:resource="http://identifiers.org/asap/ABE-0011702" />
                  <rdf:li rdf:resource="http://identifiers.org/ecogene/EG12287" />
                  <rdf:li rdf:resource="http://identifiers.org/ncbigene/948099" />
                  <rdf:li rdf:resource="http://identifiers.org/ncbigi/gi:16131454" />
                </rdf:Bag>
              </bqbiol:isEncodedBy>
            </rdf:Description>
          </rdf:RDF>
        </annotation>
      </fbc:geneProduct>
      <fbc:geneProduct fbc:id="G_b0061" fbc:label="b0061" metaid="G_b0061">
        <annotation>
          <rdf:RDF xmlns:rdf="http://www.w3.org/1999/02/22-rdf-syntax-ns#" xmlns:bqbiol="http://biomodels.net/biology-qualifiers/">
            <rdf:Description rdf:about="#G_b0061">
              <bqbiol:is>
                <rdf:Bag>
                  <rdf:li rdf:resource="http://identifiers.org/uniprot/P08203" />
                </rdf:Bag>
              </bqbiol:is>
              <bqbiol:isEncodedBy>
                <rdf:Bag>
                  <rdf:li rdf:resource="http://identifiers.org/asap/ABE-0000209" />
                  <rdf:li rdf:resource="http://identifiers.org/ecogene/EG10055" />
                  <rdf:li rdf:resource="http://identifiers.org/ncbigene/945294" />
                  <rdf:li rdf:resource="http://identifiers.org/ncbigi/gi:16128055" />
                </rdf:Bag>
              </bqbiol:isEncodedBy>
            </rdf:Description>
          </rdf:RDF>
        </annotation>
      </fbc:geneProduct>
      <fbc:geneProduct fbc:id="G_b4198" fbc:label="b4198" metaid="G_b4198">
        <annotation>
          <rdf:RDF xmlns:rdf="http://www.w3.org/1999/02/22-rdf-syntax-ns#" xmlns:bqbiol="http://biomodels.net/biology-qualifiers/">
            <rdf:Description rdf:about="#G_b4198">
              <bqbiol:is>
                <rdf:Bag>
                  <rdf:li rdf:resource="http://identifiers.org/uniprot/P39306" />
                </rdf:Bag>
              </bqbiol:is>
              <bqbiol:isEncodedBy>
                <rdf:Bag>
                  <rdf:li rdf:resource="http://identifiers.org/asap/ABE-0013734" />
                  <rdf:li rdf:resource="http://identifiers.org/ecogene/EG12498" />
                  <rdf:li rdf:resource="http://identifiers.org/ncbigene/948711" />
                  <rdf:li rdf:resource="http://identifiers.org/ncbigi/gi:16132020" />
                </rdf:Bag>
              </bqbiol:isEncodedBy>
            </rdf:Description>
          </rdf:RDF>
        </annotation>
      </fbc:geneProduct>
      <fbc:geneProduct fbc:id="G_b4374" fbc:label="b4374" metaid="G_b4374">
        <annotation>
          <rdf:RDF xmlns:rdf="http://www.w3.org/1999/02/22-rdf-syntax-ns#" xmlns:bqbiol="http://biomodels.net/biology-qualifiers/">
            <rdf:Description rdf:about="#G_b4374">
              <bqbiol:is>
                <rdf:Bag>
                  <rdf:li rdf:resource="http://identifiers.org/uniprot/P0A8Y1" />
                </rdf:Bag>
              </bqbiol:is>
              <bqbiol:isEncodedBy>
                <rdf:Bag>
                  <rdf:li rdf:resource="http://identifiers.org/asap/ABE-0014344" />
                  <rdf:li rdf:resource="http://identifiers.org/ecogene/EG12115" />
                  <rdf:li rdf:resource="http://identifiers.org/ncbigene/948899" />
                  <rdf:li rdf:resource="http://identifiers.org/ncbigi/gi:16132192" />
                </rdf:Bag>
              </bqbiol:isEncodedBy>
            </rdf:Description>
          </rdf:RDF>
        </annotation>
      </fbc:geneProduct>
      <fbc:geneProduct fbc:id="G_b0675" fbc:label="b0675" metaid="G_b0675">
        <annotation>
          <rdf:RDF xmlns:rdf="http://www.w3.org/1999/02/22-rdf-syntax-ns#" xmlns:bqbiol="http://biomodels.net/biology-qualifiers/">
            <rdf:Description rdf:about="#G_b0675">
              <bqbiol:is>
                <rdf:Bag>
                  <rdf:li rdf:resource="http://identifiers.org/uniprot/P0AF24" />
                </rdf:Bag>
              </bqbiol:is>
              <bqbiol:isEncodedBy>
                <rdf:Bag>
                  <rdf:li rdf:resource="http://identifiers.org/asap/ABE-0002296" />
                  <rdf:li rdf:resource="http://identifiers.org/ecogene/EG10634" />
                  <rdf:li rdf:resource="http://identifiers.org/ncbigene/945283" />
                  <rdf:li rdf:resource="http://identifiers.org/ncbigi/gi:16128651" />
                </rdf:Bag>
              </bqbiol:isEncodedBy>
            </rdf:Description>
          </rdf:RDF>
        </annotation>
      </fbc:geneProduct>
      <fbc:geneProduct fbc:id="G_b2361" fbc:label="b2361" metaid="G_b2361">
        <annotation>
          <rdf:RDF xmlns:rdf="http://www.w3.org/1999/02/22-rdf-syntax-ns#" xmlns:bqbiol="http://biomodels.net/biology-qualifiers/">
            <rdf:Description rdf:about="#G_b2361">
              <bqbiol:is>
                <rdf:Bag>
                  <rdf:li rdf:resource="http://identifiers.org/uniprot/P76514" />
                </rdf:Bag>
              </bqbiol:is>
              <bqbiol:isEncodedBy>
                <rdf:Bag>
                  <rdf:li rdf:resource="http://identifiers.org/asap/ABE-0007791" />
                  <rdf:li rdf:resource="http://identifiers.org/ecogene/EG14140" />
                  <rdf:li rdf:resource="http://identifiers.org/ncbigene/946834" />
                  <rdf:li rdf:resource="http://identifiers.org/ncbigi/gi:90111424" />
                </rdf:Bag>
              </bqbiol:isEncodedBy>
            </rdf:Description>
          </rdf:RDF>
        </annotation>
      </fbc:geneProduct>
      <fbc:geneProduct fbc:id="G_b2291" fbc:label="b2291" metaid="G_b2291">
        <annotation>
          <rdf:RDF xmlns:rdf="http://www.w3.org/1999/02/22-rdf-syntax-ns#" xmlns:bqbiol="http://biomodels.net/biology-qualifiers/">
            <rdf:Description rdf:about="#G_b2291">
              <bqbiol:is>
                <rdf:Bag>
                  <rdf:li rdf:resource="http://identifiers.org/uniprot/P76491" />
                </rdf:Bag>
              </bqbiol:is>
              <bqbiol:isEncodedBy>
                <rdf:Bag>
                  <rdf:li rdf:resource="http://identifiers.org/asap/ABE-0007563" />
                  <rdf:li rdf:resource="http://identifiers.org/ecogene/EG14102" />
                  <rdf:li rdf:resource="http://identifiers.org/ncbigene/946771" />
                  <rdf:li rdf:resource="http://identifiers.org/ncbigi/gi:16130226" />
                </rdf:Bag>
              </bqbiol:isEncodedBy>
            </rdf:Description>
          </rdf:RDF>
        </annotation>
      </fbc:geneProduct>
      <fbc:geneProduct fbc:id="G_b1651" fbc:label="b1651" metaid="G_b1651">
        <annotation>
          <rdf:RDF xmlns:rdf="http://www.w3.org/1999/02/22-rdf-syntax-ns#" xmlns:bqbiol="http://biomodels.net/biology-qualifiers/">
            <rdf:Description rdf:about="#G_b1651">
              <bqbiol:is>
                <rdf:Bag>
                  <rdf:li rdf:resource="http://identifiers.org/uniprot/P0AC81" />
                </rdf:Bag>
              </bqbiol:is>
              <bqbiol:isEncodedBy>
                <rdf:Bag>
                  <rdf:li rdf:resource="http://identifiers.org/asap/ABE-0005520" />
                  <rdf:li rdf:resource="http://identifiers.org/ecogene/EG13421" />
                  <rdf:li rdf:resource="http://identifiers.org/ncbigene/946161" />
                  <rdf:li rdf:resource="http://identifiers.org/ncbigi/gi:16129609" />
                </rdf:Bag>
              </bqbiol:isEncodedBy>
            </rdf:Description>
          </rdf:RDF>
        </annotation>
      </fbc:geneProduct>
      <fbc:geneProduct fbc:id="G_b0766" fbc:label="b0766" metaid="G_b0766">
        <annotation>
          <rdf:RDF xmlns:rdf="http://www.w3.org/1999/02/22-rdf-syntax-ns#" xmlns:bqbiol="http://biomodels.net/biology-qualifiers/">
            <rdf:Description rdf:about="#G_b0766">
              <bqbiol:is>
                <rdf:Bag>
                  <rdf:li rdf:resource="http://identifiers.org/uniprot/P21829" />
                </rdf:Bag>
              </bqbiol:is>
              <bqbiol:isEncodedBy>
                <rdf:Bag>
                  <rdf:li rdf:resource="http://identifiers.org/asap/ABE-0002607" />
                  <rdf:li rdf:resource="http://identifiers.org/ecogene/EG11239" />
                  <rdf:li rdf:resource="http://identifiers.org/ncbigene/945372" />
                  <rdf:li rdf:resource="http://identifiers.org/ncbigi/gi:16128734" />
                </rdf:Bag>
              </bqbiol:isEncodedBy>
            </rdf:Description>
          </rdf:RDF>
        </annotation>
      </fbc:geneProduct>
      <fbc:geneProduct fbc:id="G_b3826" fbc:label="b3826" metaid="G_b3826">
        <annotation>
          <rdf:RDF xmlns:rdf="http://www.w3.org/1999/02/22-rdf-syntax-ns#" xmlns:bqbiol="http://biomodels.net/biology-qualifiers/">
            <rdf:Description rdf:about="#G_b3826">
              <bqbiol:is>
                <rdf:Bag>
                  <rdf:li rdf:resource="http://identifiers.org/uniprot/P27848" />
                </rdf:Bag>
              </bqbiol:is>
              <bqbiol:isEncodedBy>
                <rdf:Bag>
                  <rdf:li rdf:resource="http://identifiers.org/asap/ABE-0012500" />
                  <rdf:li rdf:resource="http://identifiers.org/ecogene/EG11470" />
                  <rdf:li rdf:resource="http://identifiers.org/ncbigene/2847768" />
                  <rdf:li rdf:resource="http://identifiers.org/ncbigi/gi:49176424" />
                </rdf:Bag>
              </bqbiol:isEncodedBy>
            </rdf:Description>
          </rdf:RDF>
        </annotation>
      </fbc:geneProduct>
      <fbc:geneProduct fbc:id="G_b0758" fbc:label="b0758" metaid="G_b0758">
        <annotation>
          <rdf:RDF xmlns:rdf="http://www.w3.org/1999/02/22-rdf-syntax-ns#" xmlns:bqbiol="http://biomodels.net/biology-qualifiers/">
            <rdf:Description rdf:about="#G_b0758">
              <bqbiol:is>
                <rdf:Bag>
                  <rdf:li rdf:resource="http://identifiers.org/uniprot/P09148" />
                </rdf:Bag>
              </bqbiol:is>
              <bqbiol:isEncodedBy>
                <rdf:Bag>
                  <rdf:li rdf:resource="http://identifiers.org/asap/ABE-0002573" />
                  <rdf:li rdf:resource="http://identifiers.org/ecogene/EG10366" />
                  <rdf:li rdf:resource="http://identifiers.org/ncbigene/945357" />
                  <rdf:li rdf:resource="http://identifiers.org/ncbigi/gi:16128726" />
                </rdf:Bag>
              </bqbiol:isEncodedBy>
            </rdf:Description>
          </rdf:RDF>
        </annotation>
      </fbc:geneProduct>
      <fbc:geneProduct fbc:id="G_b0420" fbc:label="b0420" metaid="G_b0420">
        <annotation>
          <rdf:RDF xmlns:rdf="http://www.w3.org/1999/02/22-rdf-syntax-ns#" xmlns:bqbiol="http://biomodels.net/biology-qualifiers/">
            <rdf:Description rdf:about="#G_b0420">
              <bqbiol:is>
                <rdf:Bag>
                  <rdf:li rdf:resource="http://identifiers.org/uniprot/P77488" />
                </rdf:Bag>
              </bqbiol:is>
              <bqbiol:isEncodedBy>
                <rdf:Bag>
                  <rdf:li rdf:resource="http://identifiers.org/asap/ABE-0001461" />
                  <rdf:li rdf:resource="http://identifiers.org/ecogene/EG13612" />
                  <rdf:li rdf:resource="http://identifiers.org/ncbigene/945060" />
                  <rdf:li rdf:resource="http://identifiers.org/ncbigi/gi:16128405" />
                </rdf:Bag>
              </bqbiol:isEncodedBy>
            </rdf:Description>
          </rdf:RDF>
        </annotation>
      </fbc:geneProduct>
      <fbc:geneProduct fbc:id="G_b1208" fbc:label="b1208" metaid="G_b1208">
        <annotation>
          <rdf:RDF xmlns:rdf="http://www.w3.org/1999/02/22-rdf-syntax-ns#" xmlns:bqbiol="http://biomodels.net/biology-qualifiers/">
            <rdf:Description rdf:about="#G_b1208">
              <bqbiol:is>
                <rdf:Bag>
                  <rdf:li rdf:resource="http://identifiers.org/uniprot/P62615" />
                </rdf:Bag>
              </bqbiol:is>
              <bqbiol:isEncodedBy>
                <rdf:Bag>
                  <rdf:li rdf:resource="http://identifiers.org/asap/ABE-0004056" />
                  <rdf:li rdf:resource="http://identifiers.org/ecogene/EG11294" />
                  <rdf:li rdf:resource="http://identifiers.org/ncbigene/945774" />
                  <rdf:li rdf:resource="http://identifiers.org/ncbigi/gi:16129171" />
                </rdf:Bag>
              </bqbiol:isEncodedBy>
            </rdf:Description>
          </rdf:RDF>
        </annotation>
      </fbc:geneProduct>
      <fbc:geneProduct fbc:id="G_b2746" fbc:label="b2746" metaid="G_b2746">
        <annotation>
          <rdf:RDF xmlns:rdf="http://www.w3.org/1999/02/22-rdf-syntax-ns#" xmlns:bqbiol="http://biomodels.net/biology-qualifiers/">
            <rdf:Description rdf:about="#G_b2746">
              <bqbiol:is>
                <rdf:Bag>
                  <rdf:li rdf:resource="http://identifiers.org/uniprot/P62617" />
                </rdf:Bag>
              </bqbiol:is>
              <bqbiol:isEncodedBy>
                <rdf:Bag>
                  <rdf:li rdf:resource="http://identifiers.org/asap/ABE-0009013" />
                  <rdf:li rdf:resource="http://identifiers.org/ecogene/EG11816" />
                  <rdf:li rdf:resource="http://identifiers.org/ncbigene/945057" />
                  <rdf:li rdf:resource="http://identifiers.org/ncbigi/gi:16130653" />
                </rdf:Bag>
              </bqbiol:isEncodedBy>
            </rdf:Description>
          </rdf:RDF>
        </annotation>
      </fbc:geneProduct>
      <fbc:geneProduct fbc:id="G_b3526" fbc:label="b3526" metaid="G_b3526">
        <annotation>
          <rdf:RDF xmlns:rdf="http://www.w3.org/1999/02/22-rdf-syntax-ns#" xmlns:bqbiol="http://biomodels.net/biology-qualifiers/">
            <rdf:Description rdf:about="#G_b3526">
              <bqbiol:is>
                <rdf:Bag>
                  <rdf:li rdf:resource="http://identifiers.org/uniprot/P37647" />
                </rdf:Bag>
              </bqbiol:is>
              <bqbiol:isEncodedBy>
                <rdf:Bag>
                  <rdf:li rdf:resource="http://identifiers.org/asap/ABE-0011519" />
                  <rdf:li rdf:resource="http://identifiers.org/ecogene/EG12253" />
                  <rdf:li rdf:resource="http://identifiers.org/ncbigene/948041" />
                  <rdf:li rdf:resource="http://identifiers.org/ncbigi/gi:90111606" />
                </rdf:Bag>
              </bqbiol:isEncodedBy>
            </rdf:Description>
          </rdf:RDF>
        </annotation>
      </fbc:geneProduct>
      <fbc:geneProduct fbc:id="G_b3565" fbc:label="b3565" metaid="G_b3565">
        <annotation>
          <rdf:RDF xmlns:rdf="http://www.w3.org/1999/02/22-rdf-syntax-ns#" xmlns:bqbiol="http://biomodels.net/biology-qualifiers/">
            <rdf:Description rdf:about="#G_b3565">
              <bqbiol:is>
                <rdf:Bag>
                  <rdf:li rdf:resource="http://identifiers.org/uniprot/P00944" />
                </rdf:Bag>
              </bqbiol:is>
              <bqbiol:isEncodedBy>
                <rdf:Bag>
                  <rdf:li rdf:resource="http://identifiers.org/asap/ABE-0011639" />
                  <rdf:li rdf:resource="http://identifiers.org/ecogene/EG11074" />
                  <rdf:li rdf:resource="http://identifiers.org/ncbigene/948141" />
                  <rdf:li rdf:resource="http://identifiers.org/ncbigi/gi:16131436" />
                </rdf:Bag>
              </bqbiol:isEncodedBy>
            </rdf:Description>
          </rdf:RDF>
        </annotation>
      </fbc:geneProduct>
      <fbc:geneProduct fbc:id="G_b2048" fbc:label="b2048" metaid="G_b2048">
        <annotation>
          <rdf:RDF xmlns:rdf="http://www.w3.org/1999/02/22-rdf-syntax-ns#" xmlns:bqbiol="http://biomodels.net/biology-qualifiers/">
            <rdf:Description rdf:about="#G_b2048">
              <bqbiol:is>
                <rdf:Bag>
                  <rdf:li rdf:resource="http://identifiers.org/uniprot/P24175" />
                </rdf:Bag>
              </bqbiol:is>
              <bqbiol:isEncodedBy>
                <rdf:Bag>
                  <rdf:li rdf:resource="http://identifiers.org/asap/ABE-0006788" />
                  <rdf:li rdf:resource="http://identifiers.org/ecogene/EG10162" />
                  <rdf:li rdf:resource="http://identifiers.org/ncbigene/946574" />
                  <rdf:li rdf:resource="http://identifiers.org/ncbigi/gi:16129988" />
                </rdf:Bag>
              </bqbiol:isEncodedBy>
            </rdf:Description>
          </rdf:RDF>
        </annotation>
      </fbc:geneProduct>
      <fbc:geneProduct fbc:id="G_b4015" fbc:label="b4015" metaid="G_b4015">
        <annotation>
          <rdf:RDF xmlns:rdf="http://www.w3.org/1999/02/22-rdf-syntax-ns#" xmlns:bqbiol="http://biomodels.net/biology-qualifiers/">
            <rdf:Description rdf:about="#G_b4015">
              <bqbiol:is>
                <rdf:Bag>
                  <rdf:li rdf:resource="http://identifiers.org/uniprot/P0A9G6" />
                </rdf:Bag>
              </bqbiol:is>
              <bqbiol:isEncodedBy>
                <rdf:Bag>
                  <rdf:li rdf:resource="http://identifiers.org/asap/ABE-0013128" />
                  <rdf:li rdf:resource="http://identifiers.org/ecogene/EG10022" />
                  <rdf:li rdf:resource="http://identifiers.org/ncbigene/948517" />
                  <rdf:li rdf:resource="http://identifiers.org/ncbigi/gi:16131841" />
                </rdf:Bag>
              </bqbiol:isEncodedBy>
            </rdf:Description>
          </rdf:RDF>
        </annotation>
      </fbc:geneProduct>
      <fbc:geneProduct fbc:id="G_b2904" fbc:label="b2904" metaid="G_b2904">
        <annotation>
          <rdf:RDF xmlns:rdf="http://www.w3.org/1999/02/22-rdf-syntax-ns#" xmlns:bqbiol="http://biomodels.net/biology-qualifiers/">
            <rdf:Description rdf:about="#G_b2904">
              <bqbiol:is>
                <rdf:Bag>
                  <rdf:li rdf:resource="http://identifiers.org/uniprot/P0A6T9" />
                </rdf:Bag>
              </bqbiol:is>
              <bqbiol:isEncodedBy>
                <rdf:Bag>
                  <rdf:li rdf:resource="http://identifiers.org/asap/ABE-0009534" />
                  <rdf:li rdf:resource="http://identifiers.org/ecogene/EG10371" />
                  <rdf:li rdf:resource="http://identifiers.org/ncbigene/947393" />
                  <rdf:li rdf:resource="http://identifiers.org/ncbigi/gi:16130806" />
                </rdf:Bag>
              </bqbiol:isEncodedBy>
            </rdf:Description>
          </rdf:RDF>
        </annotation>
      </fbc:geneProduct>
      <fbc:geneProduct fbc:id="G_b0116" fbc:label="b0116" metaid="G_b0116">
        <annotation>
          <rdf:RDF xmlns:rdf="http://www.w3.org/1999/02/22-rdf-syntax-ns#" xmlns:bqbiol="http://biomodels.net/biology-qualifiers/">
            <rdf:Description rdf:about="#G_b0116">
              <bqbiol:is>
                <rdf:Bag>
                  <rdf:li rdf:resource="http://identifiers.org/uniprot/P0A9P0" />
                </rdf:Bag>
              </bqbiol:is>
              <bqbiol:isEncodedBy>
                <rdf:Bag>
                  <rdf:li rdf:resource="http://identifiers.org/asap/ABE-0000404" />
                  <rdf:li rdf:resource="http://identifiers.org/ecogene/EG10543" />
                  <rdf:li rdf:resource="http://identifiers.org/ncbigene/944854" />
                  <rdf:li rdf:resource="http://identifiers.org/ncbigi/gi:16128109" />
                </rdf:Bag>
              </bqbiol:isEncodedBy>
            </rdf:Description>
          </rdf:RDF>
        </annotation>
      </fbc:geneProduct>
      <fbc:geneProduct fbc:id="G_b2905" fbc:label="b2905" metaid="G_b2905">
        <annotation>
          <rdf:RDF xmlns:rdf="http://www.w3.org/1999/02/22-rdf-syntax-ns#" xmlns:bqbiol="http://biomodels.net/biology-qualifiers/">
            <rdf:Description rdf:about="#G_b2905">
              <bqbiol:is>
                <rdf:Bag>
                  <rdf:li rdf:resource="http://identifiers.org/uniprot/P27248" />
                </rdf:Bag>
              </bqbiol:is>
              <bqbiol:isEncodedBy>
                <rdf:Bag>
                  <rdf:li rdf:resource="http://identifiers.org/asap/ABE-0009536" />
                  <rdf:li rdf:resource="http://identifiers.org/ecogene/EG11442" />
                  <rdf:li rdf:resource="http://identifiers.org/ncbigene/947390" />
                  <rdf:li rdf:resource="http://identifiers.org/ncbigi/gi:16130807" />
                </rdf:Bag>
              </bqbiol:isEncodedBy>
            </rdf:Description>
          </rdf:RDF>
        </annotation>
      </fbc:geneProduct>
      <fbc:geneProduct fbc:id="G_b2903" fbc:label="b2903" metaid="G_b2903">
        <annotation>
          <rdf:RDF xmlns:rdf="http://www.w3.org/1999/02/22-rdf-syntax-ns#" xmlns:bqbiol="http://biomodels.net/biology-qualifiers/">
            <rdf:Description rdf:about="#G_b2903">
              <bqbiol:is>
                <rdf:Bag>
                  <rdf:li rdf:resource="http://identifiers.org/uniprot/P33195" />
                </rdf:Bag>
              </bqbiol:is>
              <bqbiol:isEncodedBy>
                <rdf:Bag>
                  <rdf:li rdf:resource="http://identifiers.org/asap/ABE-0009531" />
                  <rdf:li rdf:resource="http://identifiers.org/ecogene/EG11810" />
                  <rdf:li rdf:resource="http://identifiers.org/ncbigene/947394" />
                  <rdf:li rdf:resource="http://identifiers.org/ncbigi/gi:16130805" />
                </rdf:Bag>
              </bqbiol:isEncodedBy>
            </rdf:Description>
          </rdf:RDF>
        </annotation>
      </fbc:geneProduct>
      <fbc:geneProduct fbc:id="G_b0261" fbc:label="b0261" metaid="G_b0261">
        <annotation>
          <rdf:RDF xmlns:rdf="http://www.w3.org/1999/02/22-rdf-syntax-ns#" xmlns:bqbiol="http://biomodels.net/biology-qualifiers/">
            <rdf:Description rdf:about="#G_b0261">
              <bqbiol:is>
                <rdf:Bag>
                  <rdf:li rdf:resource="http://identifiers.org/uniprot/Q47690" />
                </rdf:Bag>
              </bqbiol:is>
              <bqbiol:isEncodedBy>
                <rdf:Bag>
                  <rdf:li rdf:resource="http://identifiers.org/asap/ABE-0000895" />
                  <rdf:li rdf:resource="http://identifiers.org/ecogene/EG13343" />
                  <rdf:li rdf:resource="http://identifiers.org/ncbigene/946143" />
                  <rdf:li rdf:resource="http://identifiers.org/ncbigi/gi:16128246" />
                </rdf:Bag>
              </bqbiol:isEncodedBy>
            </rdf:Description>
          </rdf:RDF>
        </annotation>
      </fbc:geneProduct>
      <fbc:geneProduct fbc:id="G_b0759" fbc:label="b0759" metaid="G_b0759">
        <annotation>
          <rdf:RDF xmlns:rdf="http://www.w3.org/1999/02/22-rdf-syntax-ns#" xmlns:bqbiol="http://biomodels.net/biology-qualifiers/">
            <rdf:Description rdf:about="#G_b0759">
              <bqbiol:is>
                <rdf:Bag>
                  <rdf:li rdf:resource="http://identifiers.org/uniprot/P09147" />
                </rdf:Bag>
              </bqbiol:is>
              <bqbiol:isEncodedBy>
                <rdf:Bag>
                  <rdf:li rdf:resource="http://identifiers.org/asap/ABE-0002575" />
                  <rdf:li rdf:resource="http://identifiers.org/ecogene/EG10362" />
                  <rdf:li rdf:resource="http://identifiers.org/ncbigene/945354" />
                  <rdf:li rdf:resource="http://identifiers.org/ncbigi/gi:49176045" />
                </rdf:Bag>
              </bqbiol:isEncodedBy>
            </rdf:Description>
          </rdf:RDF>
        </annotation>
      </fbc:geneProduct>
      <fbc:geneProduct fbc:id="G_b0344" fbc:label="b0344" metaid="G_b0344">
        <annotation>
          <rdf:RDF xmlns:rdf="http://www.w3.org/1999/02/22-rdf-syntax-ns#" xmlns:bqbiol="http://biomodels.net/biology-qualifiers/">
            <rdf:Description rdf:about="#G_b0344">
              <bqbiol:is>
                <rdf:Bag>
                  <rdf:li rdf:resource="http://identifiers.org/uniprot/P00722" />
                </rdf:Bag>
              </bqbiol:is>
              <bqbiol:isEncodedBy>
                <rdf:Bag>
                  <rdf:li rdf:resource="http://identifiers.org/asap/ABE-0001183" />
                  <rdf:li rdf:resource="http://identifiers.org/ecogene/EG10527" />
                  <rdf:li rdf:resource="http://identifiers.org/ncbigene/945006" />
                  <rdf:li rdf:resource="http://identifiers.org/ncbigi/gi:16128329" />
                </rdf:Bag>
              </bqbiol:isEncodedBy>
            </rdf:Description>
          </rdf:RDF>
        </annotation>
      </fbc:geneProduct>
      <fbc:geneProduct fbc:id="G_b4239" fbc:label="b4239" metaid="G_b4239">
        <annotation>
          <rdf:RDF xmlns:rdf="http://www.w3.org/1999/02/22-rdf-syntax-ns#" xmlns:bqbiol="http://biomodels.net/biology-qualifiers/">
            <rdf:Description rdf:about="#G_b4239">
              <bqbiol:is>
                <rdf:Bag>
                  <rdf:li rdf:resource="http://identifiers.org/uniprot/P28904" />
                </rdf:Bag>
              </bqbiol:is>
              <bqbiol:isEncodedBy>
                <rdf:Bag>
                  <rdf:li rdf:resource="http://identifiers.org/asap/ABE-0013870" />
                  <rdf:li rdf:resource="http://identifiers.org/ecogene/EG11402" />
                  <rdf:li rdf:resource="http://identifiers.org/ncbigene/948762" />
                  <rdf:li rdf:resource="http://identifiers.org/ncbigi/gi:16132061" />
                </rdf:Bag>
              </bqbiol:isEncodedBy>
            </rdf:Description>
          </rdf:RDF>
        </annotation>
      </fbc:geneProduct>
      <fbc:geneProduct fbc:id="G_b3956" fbc:label="b3956" metaid="G_b3956">
        <annotation>
          <rdf:RDF xmlns:rdf="http://www.w3.org/1999/02/22-rdf-syntax-ns#" xmlns:bqbiol="http://biomodels.net/biology-qualifiers/">
            <rdf:Description rdf:about="#G_b3956">
              <bqbiol:is>
                <rdf:Bag>
                  <rdf:li rdf:resource="http://identifiers.org/uniprot/P00864" />
                </rdf:Bag>
              </bqbiol:is>
              <bqbiol:isEncodedBy>
                <rdf:Bag>
                  <rdf:li rdf:resource="http://identifiers.org/asap/ABE-0012950" />
                  <rdf:li rdf:resource="http://identifiers.org/ecogene/EG10756" />
                  <rdf:li rdf:resource="http://identifiers.org/ncbigene/948457" />
                  <rdf:li rdf:resource="http://identifiers.org/ncbigi/gi:16131794" />
                </rdf:Bag>
              </bqbiol:isEncodedBy>
            </rdf:Description>
          </rdf:RDF>
        </annotation>
      </fbc:geneProduct>
      <fbc:geneProduct fbc:id="G_b0822" fbc:label="b0822" metaid="G_b0822">
        <annotation>
          <rdf:RDF xmlns:rdf="http://www.w3.org/1999/02/22-rdf-syntax-ns#" xmlns:bqbiol="http://biomodels.net/biology-qualifiers/">
            <rdf:Description rdf:about="#G_b0822">
              <bqbiol:is>
                <rdf:Bag>
                  <rdf:li rdf:resource="http://identifiers.org/uniprot/P75792" />
                </rdf:Bag>
              </bqbiol:is>
              <bqbiol:isEncodedBy>
                <rdf:Bag>
                  <rdf:li rdf:resource="http://identifiers.org/asap/ABE-0002807" />
                  <rdf:li rdf:resource="http://identifiers.org/ecogene/EG13327" />
                  <rdf:li rdf:resource="http://identifiers.org/ncbigene/945432" />
                  <rdf:li rdf:resource="http://identifiers.org/ncbigi/gi:16128790" />
                </rdf:Bag>
              </bqbiol:isEncodedBy>
            </rdf:Description>
          </rdf:RDF>
        </annotation>
      </fbc:geneProduct>
      <fbc:geneProduct fbc:id="G_b2540" fbc:label="b2540" metaid="G_b2540">
        <annotation>
          <rdf:RDF xmlns:rdf="http://www.w3.org/1999/02/22-rdf-syntax-ns#" xmlns:bqbiol="http://biomodels.net/biology-qualifiers/">
            <rdf:Description rdf:about="#G_b2540">
              <bqbiol:is>
                <rdf:Bag>
                  <rdf:li rdf:resource="http://identifiers.org/uniprot/P0ABW0" />
                </rdf:Bag>
              </bqbiol:is>
              <bqbiol:isEncodedBy>
                <rdf:Bag>
                  <rdf:li rdf:resource="http://identifiers.org/asap/ABE-0008359" />
                  <rdf:li rdf:resource="http://identifiers.org/ecogene/EG13458" />
                  <rdf:li rdf:resource="http://identifiers.org/ncbigene/947015" />
                  <rdf:li rdf:resource="http://identifiers.org/ncbigi/gi:16130465" />
                </rdf:Bag>
              </bqbiol:isEncodedBy>
            </rdf:Description>
          </rdf:RDF>
        </annotation>
      </fbc:geneProduct>
      <fbc:geneProduct fbc:id="G_b2538" fbc:label="b2538" metaid="G_b2538">
        <annotation>
          <rdf:RDF xmlns:rdf="http://www.w3.org/1999/02/22-rdf-syntax-ns#" xmlns:bqbiol="http://biomodels.net/biology-qualifiers/">
            <rdf:Description rdf:about="#G_b2538">
              <bqbiol:is>
                <rdf:Bag>
                  <rdf:li rdf:resource="http://identifiers.org/uniprot/P0ABR5" />
                </rdf:Bag>
              </bqbiol:is>
              <bqbiol:isEncodedBy>
                <rdf:Bag>
                  <rdf:li rdf:resource="http://identifiers.org/asap/ABE-0008355" />
                  <rdf:li rdf:resource="http://identifiers.org/ecogene/EG13456" />
                  <rdf:li rdf:resource="http://identifiers.org/ncbigene/946998" />
                  <rdf:li rdf:resource="http://identifiers.org/ncbigi/gi:16130463" />
                </rdf:Bag>
              </bqbiol:isEncodedBy>
            </rdf:Description>
          </rdf:RDF>
        </annotation>
      </fbc:geneProduct>
      <fbc:geneProduct fbc:id="G_b2539" fbc:label="b2539" metaid="G_b2539">
        <annotation>
          <rdf:RDF xmlns:rdf="http://www.w3.org/1999/02/22-rdf-syntax-ns#" xmlns:bqbiol="http://biomodels.net/biology-qualifiers/">
            <rdf:Description rdf:about="#G_b2539">
              <bqbiol:is>
                <rdf:Bag>
                  <rdf:li rdf:resource="http://identifiers.org/uniprot/Q47140" />
                </rdf:Bag>
              </bqbiol:is>
              <bqbiol:isEncodedBy>
                <rdf:Bag>
                  <rdf:li rdf:resource="http://identifiers.org/asap/ABE-0008357" />
                  <rdf:li rdf:resource="http://identifiers.org/ecogene/EG13457" />
                  <rdf:li rdf:resource="http://identifiers.org/ncbigene/946997" />
                  <rdf:li rdf:resource="http://identifiers.org/ncbigi/gi:16130464" />
                </rdf:Bag>
              </bqbiol:isEncodedBy>
            </rdf:Description>
          </rdf:RDF>
        </annotation>
      </fbc:geneProduct>
      <fbc:geneProduct fbc:id="G_b2542" fbc:label="b2542" metaid="G_b2542">
        <annotation>
          <rdf:RDF xmlns:rdf="http://www.w3.org/1999/02/22-rdf-syntax-ns#" xmlns:bqbiol="http://biomodels.net/biology-qualifiers/">
            <rdf:Description rdf:about="#G_b2542">
              <bqbiol:is>
                <rdf:Bag>
                  <rdf:li rdf:resource="http://identifiers.org/uniprot/P77650" />
                </rdf:Bag>
              </bqbiol:is>
              <bqbiol:isEncodedBy>
                <rdf:Bag>
                  <rdf:li rdf:resource="http://identifiers.org/asap/ABE-0008363" />
                  <rdf:li rdf:resource="http://identifiers.org/ecogene/EG13460" />
                  <rdf:li rdf:resource="http://identifiers.org/ncbigene/945427" />
                  <rdf:li rdf:resource="http://identifiers.org/ncbigi/gi:16130467" />
                </rdf:Bag>
              </bqbiol:isEncodedBy>
            </rdf:Description>
          </rdf:RDF>
        </annotation>
      </fbc:geneProduct>
      <fbc:geneProduct fbc:id="G_b2541" fbc:label="b2541" metaid="G_b2541">
        <annotation>
          <rdf:RDF xmlns:rdf="http://www.w3.org/1999/02/22-rdf-syntax-ns#" xmlns:bqbiol="http://biomodels.net/biology-qualifiers/">
            <rdf:Description rdf:about="#G_b2541">
              <bqbiol:is>
                <rdf:Bag>
                  <rdf:li rdf:resource="http://identifiers.org/uniprot/P0CI31" />
                </rdf:Bag>
              </bqbiol:is>
              <bqbiol:isEncodedBy>
                <rdf:Bag>
                  <rdf:li rdf:resource="http://identifiers.org/asap/ABE-0008361" />
                  <rdf:li rdf:resource="http://identifiers.org/ecogene/EG13459" />
                  <rdf:li rdf:resource="http://identifiers.org/ncbigene/945346" />
                  <rdf:li rdf:resource="http://identifiers.org/ncbigi/gi:16130466" />
                </rdf:Bag>
              </bqbiol:isEncodedBy>
            </rdf:Description>
          </rdf:RDF>
        </annotation>
      </fbc:geneProduct>
      <fbc:geneProduct fbc:id="G_b0616" fbc:label="b0616" metaid="G_b0616">
        <annotation>
          <rdf:RDF xmlns:rdf="http://www.w3.org/1999/02/22-rdf-syntax-ns#" xmlns:bqbiol="http://biomodels.net/biology-qualifiers/">
            <rdf:Description rdf:about="#G_b0616">
              <bqbiol:is>
                <rdf:Bag>
                  <rdf:li rdf:resource="http://identifiers.org/uniprot/P0A9I1" />
                </rdf:Bag>
              </bqbiol:is>
              <bqbiol:isEncodedBy>
                <rdf:Bag>
                  <rdf:li rdf:resource="http://identifiers.org/asap/ABE-0002122" />
                  <rdf:li rdf:resource="http://identifiers.org/ecogene/EG13542" />
                  <rdf:li rdf:resource="http://identifiers.org/ncbigene/945406" />
                  <rdf:li rdf:resource="http://identifiers.org/ncbigi/gi:90111153" />
                </rdf:Bag>
              </bqbiol:isEncodedBy>
            </rdf:Description>
          </rdf:RDF>
        </annotation>
      </fbc:geneProduct>
      <fbc:geneProduct fbc:id="G_b0617" fbc:label="b0617" metaid="G_b0617">
        <annotation>
          <rdf:RDF xmlns:rdf="http://www.w3.org/1999/02/22-rdf-syntax-ns#" xmlns:bqbiol="http://biomodels.net/biology-qualifiers/">
            <rdf:Description rdf:about="#G_b0617">
              <bqbiol:is>
                <rdf:Bag>
                  <rdf:li rdf:resource="http://identifiers.org/uniprot/P69330" />
                </rdf:Bag>
              </bqbiol:is>
              <bqbiol:isEncodedBy>
                <rdf:Bag>
                  <rdf:li rdf:resource="http://identifiers.org/asap/ABE-0002124" />
                  <rdf:li rdf:resource="http://identifiers.org/ecogene/EG13543" />
                  <rdf:li rdf:resource="http://identifiers.org/ncbigene/945415" />
                  <rdf:li rdf:resource="http://identifiers.org/ncbigi/gi:16128600" />
                </rdf:Bag>
              </bqbiol:isEncodedBy>
            </rdf:Description>
          </rdf:RDF>
        </annotation>
      </fbc:geneProduct>
      <fbc:geneProduct fbc:id="G_b0614" fbc:label="b0614" metaid="G_b0614">
        <annotation>
          <rdf:RDF xmlns:rdf="http://www.w3.org/1999/02/22-rdf-syntax-ns#" xmlns:bqbiol="http://biomodels.net/biology-qualifiers/">
            <rdf:Description rdf:about="#G_b0614">
              <bqbiol:is>
                <rdf:Bag>
                  <rdf:li rdf:resource="http://identifiers.org/uniprot/P0A6G5" />
                </rdf:Bag>
              </bqbiol:is>
              <bqbiol:isEncodedBy>
                <rdf:Bag>
                  <rdf:li rdf:resource="http://identifiers.org/asap/ABE-0002116" />
                  <rdf:li rdf:resource="http://identifiers.org/ecogene/EG13540" />
                  <rdf:li rdf:resource="http://identifiers.org/ncbigene/949084" />
                  <rdf:li rdf:resource="http://identifiers.org/ncbigi/gi:16128597" />
                </rdf:Bag>
              </bqbiol:isEncodedBy>
            </rdf:Description>
          </rdf:RDF>
        </annotation>
      </fbc:geneProduct>
      <fbc:geneProduct fbc:id="G_b0615" fbc:label="b0615" metaid="G_b0615">
        <annotation>
          <rdf:RDF xmlns:rdf="http://www.w3.org/1999/02/22-rdf-syntax-ns#" xmlns:bqbiol="http://biomodels.net/biology-qualifiers/">
            <rdf:Description rdf:about="#G_b0615">
              <bqbiol:is>
                <rdf:Bag>
                  <rdf:li rdf:resource="http://identifiers.org/uniprot/P75726" />
                </rdf:Bag>
              </bqbiol:is>
              <bqbiol:isEncodedBy>
                <rdf:Bag>
                  <rdf:li rdf:resource="http://identifiers.org/asap/ABE-0002119" />
                  <rdf:li rdf:resource="http://identifiers.org/ecogene/EG13541" />
                  <rdf:li rdf:resource="http://identifiers.org/ncbigene/945230" />
                  <rdf:li rdf:resource="http://identifiers.org/ncbigi/gi:16128598" />
                </rdf:Bag>
              </bqbiol:isEncodedBy>
            </rdf:Description>
          </rdf:RDF>
        </annotation>
      </fbc:geneProduct>
      <fbc:geneProduct fbc:id="G_b2052" fbc:label="b2052" metaid="G_b2052">
        <annotation>
          <rdf:RDF xmlns:rdf="http://www.w3.org/1999/02/22-rdf-syntax-ns#" xmlns:bqbiol="http://biomodels.net/biology-qualifiers/">
            <rdf:Description rdf:about="#G_b2052">
              <bqbiol:is>
                <rdf:Bag>
                  <rdf:li rdf:resource="http://identifiers.org/uniprot/P32055" />
                </rdf:Bag>
              </bqbiol:is>
              <bqbiol:isEncodedBy>
                <rdf:Bag>
                  <rdf:li rdf:resource="http://identifiers.org/asap/ABE-0006801" />
                  <rdf:li rdf:resource="http://identifiers.org/ecogene/EG11788" />
                  <rdf:li rdf:resource="http://identifiers.org/ncbigene/946563" />
                  <rdf:li rdf:resource="http://identifiers.org/ncbigi/gi:16129992" />
                </rdf:Bag>
              </bqbiol:isEncodedBy>
            </rdf:Description>
          </rdf:RDF>
        </annotation>
      </fbc:geneProduct>
      <fbc:geneProduct fbc:id="G_b1636" fbc:label="b1636" metaid="G_b1636">
        <annotation>
          <rdf:RDF xmlns:rdf="http://www.w3.org/1999/02/22-rdf-syntax-ns#" xmlns:bqbiol="http://biomodels.net/biology-qualifiers/">
            <rdf:Description rdf:about="#G_b1636">
              <bqbiol:is>
                <rdf:Bag>
                  <rdf:li rdf:resource="http://identifiers.org/uniprot/P77150" />
                </rdf:Bag>
              </bqbiol:is>
              <bqbiol:isEncodedBy>
                <rdf:Bag>
                  <rdf:li rdf:resource="http://identifiers.org/asap/ABE-0005475" />
                  <rdf:li rdf:resource="http://identifiers.org/ecogene/EG13940" />
                  <rdf:li rdf:resource="http://identifiers.org/ncbigene/946162" />
                  <rdf:li rdf:resource="http://identifiers.org/ncbigi/gi:16129594" />
                </rdf:Bag>
              </bqbiol:isEncodedBy>
            </rdf:Description>
          </rdf:RDF>
        </annotation>
      </fbc:geneProduct>
      <fbc:geneProduct fbc:id="G_b1277" fbc:label="b1277" metaid="G_b1277">
        <annotation>
          <rdf:RDF xmlns:rdf="http://www.w3.org/1999/02/22-rdf-syntax-ns#" xmlns:bqbiol="http://biomodels.net/biology-qualifiers/">
            <rdf:Description rdf:about="#G_b1277">
              <bqbiol:is>
                <rdf:Bag>
                  <rdf:li rdf:resource="http://identifiers.org/uniprot/P0A7I7" />
                </rdf:Bag>
              </bqbiol:is>
              <bqbiol:isEncodedBy>
                <rdf:Bag>
                  <rdf:li rdf:resource="http://identifiers.org/asap/ABE-0004285" />
                  <rdf:li rdf:resource="http://identifiers.org/ecogene/EG11331" />
                  <rdf:li rdf:resource="http://identifiers.org/ncbigene/945763" />
                  <rdf:li rdf:resource="http://identifiers.org/ncbigi/gi:16129238" />
                </rdf:Bag>
              </bqbiol:isEncodedBy>
            </rdf:Description>
          </rdf:RDF>
        </annotation>
      </fbc:geneProduct>
      <fbc:geneProduct fbc:id="G_b2752" fbc:label="b2752" metaid="G_b2752">
        <annotation>
          <rdf:RDF xmlns:rdf="http://www.w3.org/1999/02/22-rdf-syntax-ns#" xmlns:bqbiol="http://biomodels.net/biology-qualifiers/">
            <rdf:Description rdf:about="#G_b2752">
              <bqbiol:is>
                <rdf:Bag>
                  <rdf:li rdf:resource="http://identifiers.org/uniprot/P21156" />
                </rdf:Bag>
              </bqbiol:is>
              <bqbiol:isEncodedBy>
                <rdf:Bag>
                  <rdf:li rdf:resource="http://identifiers.org/asap/ABE-0009029" />
                  <rdf:li rdf:resource="http://identifiers.org/ecogene/EG10186" />
                  <rdf:li rdf:resource="http://identifiers.org/ncbigene/947217" />
                  <rdf:li rdf:resource="http://identifiers.org/ncbigi/gi:16130659" />
                </rdf:Bag>
              </bqbiol:isEncodedBy>
            </rdf:Description>
          </rdf:RDF>
        </annotation>
      </fbc:geneProduct>
      <fbc:geneProduct fbc:id="G_b2751" fbc:label="b2751" metaid="G_b2751">
        <annotation>
          <rdf:RDF xmlns:rdf="http://www.w3.org/1999/02/22-rdf-syntax-ns#" xmlns:bqbiol="http://biomodels.net/biology-qualifiers/">
            <rdf:Description rdf:about="#G_b2751">
              <bqbiol:is>
                <rdf:Bag>
                  <rdf:li rdf:resource="http://identifiers.org/uniprot/P23845" />
                </rdf:Bag>
              </bqbiol:is>
              <bqbiol:isEncodedBy>
                <rdf:Bag>
                  <rdf:li rdf:resource="http://identifiers.org/asap/ABE-0009026" />
                  <rdf:li rdf:resource="http://identifiers.org/ecogene/EG10194" />
                  <rdf:li rdf:resource="http://identifiers.org/ncbigene/947219" />
                  <rdf:li rdf:resource="http://identifiers.org/ncbigi/gi:16130658" />
                </rdf:Bag>
              </bqbiol:isEncodedBy>
            </rdf:Description>
          </rdf:RDF>
        </annotation>
      </fbc:geneProduct>
      <fbc:geneProduct fbc:id="G_b2799" fbc:label="b2799" metaid="G_b2799">
        <annotation>
          <rdf:RDF xmlns:rdf="http://www.w3.org/1999/02/22-rdf-syntax-ns#" xmlns:bqbiol="http://biomodels.net/biology-qualifiers/">
            <rdf:Description rdf:about="#G_b2799">
              <bqbiol:is>
                <rdf:Bag>
                  <rdf:li rdf:resource="http://identifiers.org/uniprot/P0A9S1" />
                </rdf:Bag>
              </bqbiol:is>
              <bqbiol:isEncodedBy>
                <rdf:Bag>
                  <rdf:li rdf:resource="http://identifiers.org/asap/ABE-0009177" />
                  <rdf:li rdf:resource="http://identifiers.org/ecogene/EG10351" />
                  <rdf:li rdf:resource="http://identifiers.org/ncbigene/947273" />
                  <rdf:li rdf:resource="http://identifiers.org/ncbigi/gi:345452723" />
                </rdf:Bag>
              </bqbiol:isEncodedBy>
            </rdf:Description>
          </rdf:RDF>
        </annotation>
      </fbc:geneProduct>
      <fbc:geneProduct fbc:id="G_b3902" fbc:label="b3902" metaid="G_b3902">
        <annotation>
          <rdf:RDF xmlns:rdf="http://www.w3.org/1999/02/22-rdf-syntax-ns#" xmlns:bqbiol="http://biomodels.net/biology-qualifiers/">
            <rdf:Description rdf:about="#G_b3902">
              <bqbiol:is>
                <rdf:Bag>
                  <rdf:li rdf:resource="http://identifiers.org/uniprot/P32169" />
                </rdf:Bag>
              </bqbiol:is>
              <bqbiol:isEncodedBy>
                <rdf:Bag>
                  <rdf:li rdf:resource="http://identifiers.org/asap/ABE-0012731" />
                  <rdf:li rdf:resource="http://identifiers.org/ecogene/EG11866" />
                  <rdf:li rdf:resource="http://identifiers.org/ncbigene/948401" />
                  <rdf:li rdf:resource="http://identifiers.org/ncbigi/gi:16131742" />
                </rdf:Bag>
              </bqbiol:isEncodedBy>
            </rdf:Description>
          </rdf:RDF>
        </annotation>
      </fbc:geneProduct>
      <fbc:geneProduct fbc:id="G_b2705" fbc:label="b2705" metaid="G_b2705">
        <annotation>
          <rdf:RDF xmlns:rdf="http://www.w3.org/1999/02/22-rdf-syntax-ns#" xmlns:bqbiol="http://biomodels.net/biology-qualifiers/">
            <rdf:Description rdf:about="#G_b2705">
              <bqbiol:is>
                <rdf:Bag>
                  <rdf:li rdf:resource="http://identifiers.org/uniprot/P05707" />
                </rdf:Bag>
              </bqbiol:is>
              <bqbiol:isEncodedBy>
                <rdf:Bag>
                  <rdf:li rdf:resource="http://identifiers.org/asap/ABE-0008896" />
                  <rdf:li rdf:resource="http://identifiers.org/ecogene/EG10971" />
                  <rdf:li rdf:resource="http://identifiers.org/ncbigene/948937" />
                  <rdf:li rdf:resource="http://identifiers.org/ncbigi/gi:16130612" />
                </rdf:Bag>
              </bqbiol:isEncodedBy>
            </rdf:Description>
          </rdf:RDF>
        </annotation>
      </fbc:geneProduct>
      <fbc:geneProduct fbc:id="G_b2091" fbc:label="b2091" metaid="G_b2091">
        <annotation>
          <rdf:RDF xmlns:rdf="http://www.w3.org/1999/02/22-rdf-syntax-ns#" xmlns:bqbiol="http://biomodels.net/biology-qualifiers/">
            <rdf:Description rdf:about="#G_b2091">
              <bqbiol:is>
                <rdf:Bag>
                  <rdf:li rdf:resource="http://identifiers.org/uniprot/P0A9S3" />
                </rdf:Bag>
              </bqbiol:is>
              <bqbiol:isEncodedBy>
                <rdf:Bag>
                  <rdf:li rdf:resource="http://identifiers.org/asap/ABE-0006924" />
                  <rdf:li rdf:resource="http://identifiers.org/ecogene/EG12417" />
                  <rdf:li rdf:resource="http://identifiers.org/ncbigene/946598" />
                  <rdf:li rdf:resource="http://identifiers.org/ncbigi/gi:16130029" />
                </rdf:Bag>
              </bqbiol:isEncodedBy>
            </rdf:Description>
          </rdf:RDF>
        </annotation>
      </fbc:geneProduct>
      <fbc:geneProduct fbc:id="G_b3137" fbc:label="b3137" metaid="G_b3137">
        <annotation>
          <rdf:RDF xmlns:rdf="http://www.w3.org/1999/02/22-rdf-syntax-ns#" xmlns:bqbiol="http://biomodels.net/biology-qualifiers/">
            <rdf:Description rdf:about="#G_b3137">
              <bqbiol:is>
                <rdf:Bag>
                  <rdf:li rdf:resource="http://identifiers.org/uniprot/P0AB74" />
                </rdf:Bag>
              </bqbiol:is>
              <bqbiol:isEncodedBy>
                <rdf:Bag>
                  <rdf:li rdf:resource="http://identifiers.org/asap/ABE-0010307" />
                  <rdf:li rdf:resource="http://identifiers.org/ecogene/EG12768" />
                  <rdf:li rdf:resource="http://identifiers.org/ncbigene/947644" />
                  <rdf:li rdf:resource="http://identifiers.org/ncbigi/gi:16131029" />
                </rdf:Bag>
              </bqbiol:isEncodedBy>
            </rdf:Description>
          </rdf:RDF>
        </annotation>
      </fbc:geneProduct>
      <fbc:geneProduct fbc:id="G_b2096" fbc:label="b2096" metaid="G_b2096">
        <annotation>
          <rdf:RDF xmlns:rdf="http://www.w3.org/1999/02/22-rdf-syntax-ns#" xmlns:bqbiol="http://biomodels.net/biology-qualifiers/">
            <rdf:Description rdf:about="#G_b2096">
              <bqbiol:is>
                <rdf:Bag>
                  <rdf:li rdf:resource="http://identifiers.org/uniprot/P0C8J6" />
                </rdf:Bag>
              </bqbiol:is>
              <bqbiol:isEncodedBy>
                <rdf:Bag>
                  <rdf:li rdf:resource="http://identifiers.org/asap/ABE-0006938" />
                  <rdf:li rdf:resource="http://identifiers.org/ecogene/EG12419" />
                  <rdf:li rdf:resource="http://identifiers.org/ncbigene/946636" />
                  <rdf:li rdf:resource="http://identifiers.org/ncbigi/gi:90111384" />
                </rdf:Bag>
              </bqbiol:isEncodedBy>
            </rdf:Description>
          </rdf:RDF>
        </annotation>
      </fbc:geneProduct>
      <fbc:geneProduct fbc:id="G_b3132" fbc:label="b3132" metaid="G_b3132">
        <annotation>
          <rdf:RDF xmlns:rdf="http://www.w3.org/1999/02/22-rdf-syntax-ns#" xmlns:bqbiol="http://biomodels.net/biology-qualifiers/">
            <rdf:Description rdf:about="#G_b3132">
              <bqbiol:is>
                <rdf:Bag>
                  <rdf:li rdf:resource="http://identifiers.org/uniprot/P0C8K0" />
                </rdf:Bag>
              </bqbiol:is>
              <bqbiol:isEncodedBy>
                <rdf:Bag>
                  <rdf:li rdf:resource="http://identifiers.org/asap/ABE-0010295" />
                  <rdf:li rdf:resource="http://identifiers.org/ecogene/EG12763" />
                  <rdf:li rdf:resource="http://identifiers.org/ncbigene/947637" />
                  <rdf:li rdf:resource="http://identifiers.org/ncbigi/gi:16131024" />
                </rdf:Bag>
              </bqbiol:isEncodedBy>
            </rdf:Description>
          </rdf:RDF>
        </annotation>
      </fbc:geneProduct>
      <fbc:geneProduct fbc:id="G_b2095" fbc:label="b2095" metaid="G_b2095">
        <annotation>
          <rdf:RDF xmlns:rdf="http://www.w3.org/1999/02/22-rdf-syntax-ns#" xmlns:bqbiol="http://biomodels.net/biology-qualifiers/">
            <rdf:Description rdf:about="#G_b2095">
              <bqbiol:is>
                <rdf:Bag>
                  <rdf:li rdf:resource="http://identifiers.org/uniprot/P0C8J8" />
                </rdf:Bag>
              </bqbiol:is>
              <bqbiol:isEncodedBy>
                <rdf:Bag>
                  <rdf:li rdf:resource="http://identifiers.org/asap/ABE-0006934" />
                  <rdf:li rdf:resource="http://identifiers.org/ecogene/EG12418" />
                  <rdf:li rdf:resource="http://identifiers.org/ncbigene/946641" />
                  <rdf:li rdf:resource="http://identifiers.org/ncbigi/gi:16130033" />
                </rdf:Bag>
              </bqbiol:isEncodedBy>
            </rdf:Description>
          </rdf:RDF>
        </annotation>
      </fbc:geneProduct>
      <fbc:geneProduct fbc:id="G_b4323" fbc:label="b4323" metaid="G_b4323">
        <annotation>
          <rdf:RDF xmlns:rdf="http://www.w3.org/1999/02/22-rdf-syntax-ns#" xmlns:bqbiol="http://biomodels.net/biology-qualifiers/">
            <rdf:Description rdf:about="#G_b4323">
              <bqbiol:is>
                <rdf:Bag>
                  <rdf:li rdf:resource="http://identifiers.org/uniprot/P39160" />
                </rdf:Bag>
              </bqbiol:is>
              <bqbiol:isEncodedBy>
                <rdf:Bag>
                  <rdf:li rdf:resource="http://identifiers.org/asap/ABE-0014175" />
                  <rdf:li rdf:resource="http://identifiers.org/ecogene/EG20248" />
                  <rdf:li rdf:resource="http://identifiers.org/ncbigene/946795" />
                  <rdf:li rdf:resource="http://identifiers.org/ncbigi/gi:16132144" />
                </rdf:Bag>
              </bqbiol:isEncodedBy>
            </rdf:Description>
          </rdf:RDF>
        </annotation>
      </fbc:geneProduct>
      <fbc:geneProduct fbc:id="G_b1521" fbc:label="b1521" metaid="G_b1521">
        <annotation>
          <rdf:RDF xmlns:rdf="http://www.w3.org/1999/02/22-rdf-syntax-ns#" xmlns:bqbiol="http://biomodels.net/biology-qualifiers/">
            <rdf:Description rdf:about="#G_b1521">
              <bqbiol:is>
                <rdf:Bag>
                  <rdf:li rdf:resource="http://identifiers.org/uniprot/P0A6L7" />
                </rdf:Bag>
              </bqbiol:is>
              <bqbiol:isEncodedBy>
                <rdf:Bag>
                  <rdf:li rdf:resource="http://identifiers.org/asap/ABE-0005076" />
                  <rdf:li rdf:resource="http://identifiers.org/ecogene/EG11065" />
                  <rdf:li rdf:resource="http://identifiers.org/ncbigene/945542" />
                  <rdf:li rdf:resource="http://identifiers.org/ncbigi/gi:49176119" />
                </rdf:Bag>
              </bqbiol:isEncodedBy>
            </rdf:Description>
          </rdf:RDF>
        </annotation>
      </fbc:geneProduct>
      <fbc:geneProduct fbc:id="G_b3385" fbc:label="b3385" metaid="G_b3385">
        <annotation>
          <rdf:RDF xmlns:rdf="http://www.w3.org/1999/02/22-rdf-syntax-ns#" xmlns:bqbiol="http://biomodels.net/biology-qualifiers/">
            <rdf:Description rdf:about="#G_b3385">
              <bqbiol:is>
                <rdf:Bag>
                  <rdf:li rdf:resource="http://identifiers.org/uniprot/P32662" />
                </rdf:Bag>
              </bqbiol:is>
              <bqbiol:isEncodedBy>
                <rdf:Bag>
                  <rdf:li rdf:resource="http://identifiers.org/asap/ABE-0011058" />
                  <rdf:li rdf:resource="http://identifiers.org/ecogene/EG11871" />
                  <rdf:li rdf:resource="http://identifiers.org/ncbigene/947895" />
                  <rdf:li rdf:resource="http://identifiers.org/ncbigi/gi:16131263" />
                </rdf:Bag>
              </bqbiol:isEncodedBy>
            </rdf:Description>
          </rdf:RDF>
        </annotation>
      </fbc:geneProduct>
      <fbc:geneProduct fbc:id="G_b0507" fbc:label="b0507" metaid="G_b0507">
        <annotation>
          <rdf:RDF xmlns:rdf="http://www.w3.org/1999/02/22-rdf-syntax-ns#" xmlns:bqbiol="http://biomodels.net/biology-qualifiers/">
            <rdf:Description rdf:about="#G_b0507">
              <bqbiol:is>
                <rdf:Bag>
                  <rdf:li rdf:resource="http://identifiers.org/uniprot/P0AEP7" />
                </rdf:Bag>
              </bqbiol:is>
              <bqbiol:isEncodedBy>
                <rdf:Bag>
                  <rdf:li rdf:resource="http://identifiers.org/asap/ABE-0001754" />
                  <rdf:li rdf:resource="http://identifiers.org/ecogene/EG11583" />
                  <rdf:li rdf:resource="http://identifiers.org/ncbigene/945394" />
                  <rdf:li rdf:resource="http://identifiers.org/ncbigi/gi:16128491" />
                </rdf:Bag>
              </bqbiol:isEncodedBy>
            </rdf:Description>
          </rdf:RDF>
        </annotation>
      </fbc:geneProduct>
      <fbc:geneProduct fbc:id="G_b3061" fbc:label="b3061" metaid="G_b3061">
        <annotation>
          <rdf:RDF xmlns:rdf="http://www.w3.org/1999/02/22-rdf-syntax-ns#" xmlns:bqbiol="http://biomodels.net/biology-qualifiers/">
            <rdf:Description rdf:about="#G_b3061">
              <bqbiol:is>
                <rdf:Bag>
                  <rdf:li rdf:resource="http://identifiers.org/uniprot/P05847" />
                </rdf:Bag>
              </bqbiol:is>
              <bqbiol:isEncodedBy>
                <rdf:Bag>
                  <rdf:li rdf:resource="http://identifiers.org/asap/ABE-0010050" />
                  <rdf:li rdf:resource="http://identifiers.org/ecogene/EG11168" />
                  <rdf:li rdf:resource="http://identifiers.org/ncbigene/947565" />
                  <rdf:li rdf:resource="http://identifiers.org/ncbigi/gi:16130957" />
                </rdf:Bag>
              </bqbiol:isEncodedBy>
            </rdf:Description>
          </rdf:RDF>
        </annotation>
      </fbc:geneProduct>
      <fbc:geneProduct fbc:id="G_b3062" fbc:label="b3062" metaid="G_b3062">
        <annotation>
          <rdf:RDF xmlns:rdf="http://www.w3.org/1999/02/22-rdf-syntax-ns#" xmlns:bqbiol="http://biomodels.net/biology-qualifiers/">
            <rdf:Description rdf:about="#G_b3062">
              <bqbiol:is>
                <rdf:Bag>
                  <rdf:li rdf:resource="http://identifiers.org/uniprot/P0AC35" />
                </rdf:Bag>
              </bqbiol:is>
              <bqbiol:isEncodedBy>
                <rdf:Bag>
                  <rdf:li rdf:resource="http://identifiers.org/asap/ABE-0010052" />
                  <rdf:li rdf:resource="http://identifiers.org/ecogene/EG11169" />
                  <rdf:li rdf:resource="http://identifiers.org/ncbigene/947568" />
                  <rdf:li rdf:resource="http://identifiers.org/ncbigi/gi:16130958" />
                </rdf:Bag>
              </bqbiol:isEncodedBy>
            </rdf:Description>
          </rdf:RDF>
        </annotation>
      </fbc:geneProduct>
      <fbc:geneProduct fbc:id="G_b3126" fbc:label="b3126" metaid="G_b3126">
        <annotation>
          <rdf:RDF xmlns:rdf="http://www.w3.org/1999/02/22-rdf-syntax-ns#" xmlns:bqbiol="http://biomodels.net/biology-qualifiers/">
            <rdf:Description rdf:about="#G_b3126">
              <bqbiol:is>
                <rdf:Bag>
                  <rdf:li rdf:resource="http://identifiers.org/uniprot/P23522" />
                </rdf:Bag>
              </bqbiol:is>
              <bqbiol:isEncodedBy>
                <rdf:Bag>
                  <rdf:li rdf:resource="http://identifiers.org/asap/ABE-0010276" />
                  <rdf:li rdf:resource="http://identifiers.org/ecogene/EG10016" />
                  <rdf:li rdf:resource="http://identifiers.org/ncbigene/947630" />
                  <rdf:li rdf:resource="http://identifiers.org/ncbigi/gi:16131018" />
                </rdf:Bag>
              </bqbiol:isEncodedBy>
            </rdf:Description>
          </rdf:RDF>
        </annotation>
      </fbc:geneProduct>
      <fbc:geneProduct fbc:id="G_b1095" fbc:label="b1095" metaid="G_b1095">
        <annotation>
          <rdf:RDF xmlns:rdf="http://www.w3.org/1999/02/22-rdf-syntax-ns#" xmlns:bqbiol="http://biomodels.net/biology-qualifiers/">
            <rdf:Description rdf:about="#G_b1095">
              <bqbiol:is>
                <rdf:Bag>
                  <rdf:li rdf:resource="http://identifiers.org/uniprot/P0AAI5" />
                </rdf:Bag>
              </bqbiol:is>
              <bqbiol:isEncodedBy>
                <rdf:Bag>
                  <rdf:li rdf:resource="http://identifiers.org/asap/ABE-0003705" />
                  <rdf:li rdf:resource="http://identifiers.org/ecogene/EG12606" />
                  <rdf:li rdf:resource="http://identifiers.org/ncbigene/946665" />
                  <rdf:li rdf:resource="http://identifiers.org/ncbigi/gi:16129058" />
                </rdf:Bag>
              </bqbiol:isEncodedBy>
            </rdf:Description>
          </rdf:RDF>
        </annotation>
      </fbc:geneProduct>
      <fbc:geneProduct fbc:id="G_b1054" fbc:label="b1054" metaid="G_b1054">
        <annotation>
          <rdf:RDF xmlns:rdf="http://www.w3.org/1999/02/22-rdf-syntax-ns#" xmlns:bqbiol="http://biomodels.net/biology-qualifiers/">
            <rdf:Description rdf:about="#G_b1054">
              <bqbiol:is>
                <rdf:Bag>
                  <rdf:li rdf:resource="http://identifiers.org/uniprot/P0ACV0" />
                </rdf:Bag>
              </bqbiol:is>
              <bqbiol:isEncodedBy>
                <rdf:Bag>
                  <rdf:li rdf:resource="http://identifiers.org/asap/ABE-0003574" />
                  <rdf:li rdf:resource="http://identifiers.org/ecogene/EG10464" />
                  <rdf:li rdf:resource="http://identifiers.org/ncbigene/946216" />
                  <rdf:li rdf:resource="http://identifiers.org/ncbigi/gi:16129017" />
                </rdf:Bag>
              </bqbiol:isEncodedBy>
            </rdf:Description>
          </rdf:RDF>
        </annotation>
      </fbc:geneProduct>
      <fbc:geneProduct fbc:id="G_b1855" fbc:label="b1855" metaid="G_b1855">
        <annotation>
          <rdf:RDF xmlns:rdf="http://www.w3.org/1999/02/22-rdf-syntax-ns#" xmlns:bqbiol="http://biomodels.net/biology-qualifiers/">
            <rdf:Description rdf:about="#G_b1855">
              <bqbiol:is>
                <rdf:Bag>
                  <rdf:li rdf:resource="http://identifiers.org/uniprot/P24205" />
                </rdf:Bag>
              </bqbiol:is>
              <bqbiol:isEncodedBy>
                <rdf:Bag>
                  <rdf:li rdf:resource="http://identifiers.org/asap/ABE-0006185" />
                  <rdf:li rdf:resource="http://identifiers.org/ecogene/EG10614" />
                  <rdf:li rdf:resource="http://identifiers.org/ncbigene/945143" />
                  <rdf:li rdf:resource="http://identifiers.org/ncbigi/gi:16129808" />
                </rdf:Bag>
              </bqbiol:isEncodedBy>
            </rdf:Description>
          </rdf:RDF>
        </annotation>
      </fbc:geneProduct>
      <fbc:geneProduct fbc:id="G_b2378" fbc:label="b2378" metaid="G_b2378">
        <annotation>
          <rdf:RDF xmlns:rdf="http://www.w3.org/1999/02/22-rdf-syntax-ns#" xmlns:bqbiol="http://biomodels.net/biology-qualifiers/">
            <rdf:Description rdf:about="#G_b2378">
              <bqbiol:is>
                <rdf:Bag>
                  <rdf:li rdf:resource="http://identifiers.org/uniprot/P0ACV2" />
                </rdf:Bag>
              </bqbiol:is>
              <bqbiol:isEncodedBy>
                <rdf:Bag>
                  <rdf:li rdf:resource="http://identifiers.org/asap/ABE-0007848" />
                  <rdf:li rdf:resource="http://identifiers.org/ecogene/EG12901" />
                  <rdf:li rdf:resource="http://identifiers.org/ncbigene/946847" />
                  <rdf:li rdf:resource="http://identifiers.org/ncbigi/gi:90111426" />
                </rdf:Bag>
              </bqbiol:isEncodedBy>
            </rdf:Description>
          </rdf:RDF>
        </annotation>
      </fbc:geneProduct>
      <fbc:geneProduct fbc:id="G_b0109" fbc:label="b0109" metaid="G_b0109">
        <annotation>
          <rdf:RDF xmlns:rdf="http://www.w3.org/1999/02/22-rdf-syntax-ns#" xmlns:bqbiol="http://biomodels.net/biology-qualifiers/">
            <rdf:Description rdf:about="#G_b0109">
              <bqbiol:is>
                <rdf:Bag>
                  <rdf:li rdf:resource="http://identifiers.org/uniprot/P30011" />
                </rdf:Bag>
              </bqbiol:is>
              <bqbiol:isEncodedBy>
                <rdf:Bag>
                  <rdf:li rdf:resource="http://identifiers.org/asap/ABE-0000374" />
                  <rdf:li rdf:resource="http://identifiers.org/ecogene/EG11546" />
                  <rdf:li rdf:resource="http://identifiers.org/ncbigene/948869" />
                  <rdf:li rdf:resource="http://identifiers.org/ncbigi/gi:16128102" />
                </rdf:Bag>
              </bqbiol:isEncodedBy>
            </rdf:Description>
          </rdf:RDF>
        </annotation>
      </fbc:geneProduct>
      <fbc:geneProduct fbc:id="G_b1094" fbc:label="b1094" metaid="G_b1094">
        <annotation>
          <rdf:RDF xmlns:rdf="http://www.w3.org/1999/02/22-rdf-syntax-ns#" xmlns:bqbiol="http://biomodels.net/biology-qualifiers/">
            <rdf:Description rdf:about="#G_b1094">
              <bqbiol:is>
                <rdf:Bag>
                  <rdf:li rdf:resource="http://identifiers.org/uniprot/P0A6A8" />
                </rdf:Bag>
              </bqbiol:is>
              <bqbiol:isEncodedBy>
                <rdf:Bag>
                  <rdf:li rdf:resource="http://identifiers.org/asap/ABE-0003703" />
                  <rdf:li rdf:resource="http://identifiers.org/ecogene/EG50003" />
                  <rdf:li rdf:resource="http://identifiers.org/ncbigene/944805" />
                  <rdf:li rdf:resource="http://identifiers.org/ncbigi/gi:16129057" />
                </rdf:Bag>
              </bqbiol:isEncodedBy>
            </rdf:Description>
          </rdf:RDF>
        </annotation>
      </fbc:geneProduct>
      <fbc:geneProduct fbc:id="G_b2836" fbc:label="b2836" metaid="G_b2836">
        <annotation>
          <rdf:RDF xmlns:rdf="http://www.w3.org/1999/02/22-rdf-syntax-ns#" xmlns:bqbiol="http://biomodels.net/biology-qualifiers/">
            <rdf:Description rdf:about="#G_b2836">
              <bqbiol:is>
                <rdf:Bag>
                  <rdf:li rdf:resource="http://identifiers.org/uniprot/P31119" />
                </rdf:Bag>
              </bqbiol:is>
              <bqbiol:isEncodedBy>
                <rdf:Bag>
                  <rdf:li rdf:resource="http://identifiers.org/asap/ABE-0009302" />
                  <rdf:li rdf:resource="http://identifiers.org/ecogene/EG11679" />
                  <rdf:li rdf:resource="http://identifiers.org/ncbigene/947315" />
                  <rdf:li rdf:resource="http://identifiers.org/ncbigi/gi:16130740" />
                </rdf:Bag>
              </bqbiol:isEncodedBy>
            </rdf:Description>
          </rdf:RDF>
        </annotation>
      </fbc:geneProduct>
      <fbc:geneProduct fbc:id="G_b2472" fbc:label="b2472" metaid="G_b2472">
        <annotation>
          <rdf:RDF xmlns:rdf="http://www.w3.org/1999/02/22-rdf-syntax-ns#" xmlns:bqbiol="http://biomodels.net/biology-qualifiers/">
            <rdf:Description rdf:about="#G_b2472">
              <bqbiol:is>
                <rdf:Bag>
                  <rdf:li rdf:resource="http://identifiers.org/uniprot/P0AED7" />
                </rdf:Bag>
              </bqbiol:is>
              <bqbiol:isEncodedBy>
                <rdf:Bag>
                  <rdf:li rdf:resource="http://identifiers.org/asap/ABE-0008142" />
                  <rdf:li rdf:resource="http://identifiers.org/ecogene/EG10208" />
                  <rdf:li rdf:resource="http://identifiers.org/ncbigene/948313" />
                  <rdf:li rdf:resource="http://identifiers.org/ncbigi/gi:16130397" />
                </rdf:Bag>
              </bqbiol:isEncodedBy>
            </rdf:Description>
          </rdf:RDF>
        </annotation>
      </fbc:geneProduct>
      <fbc:geneProduct fbc:id="G_b1590" fbc:label="b1590" metaid="G_b1590">
        <annotation>
          <rdf:RDF xmlns:rdf="http://www.w3.org/1999/02/22-rdf-syntax-ns#" xmlns:bqbiol="http://biomodels.net/biology-qualifiers/">
            <rdf:Description rdf:about="#G_b1590">
              <bqbiol:is>
                <rdf:Bag>
                  <rdf:li rdf:resource="http://identifiers.org/uniprot/P76173" />
                </rdf:Bag>
              </bqbiol:is>
              <bqbiol:isEncodedBy>
                <rdf:Bag>
                  <rdf:li rdf:resource="http://identifiers.org/asap/ABE-0005311" />
                  <rdf:li rdf:resource="http://identifiers.org/ecogene/EG13846" />
                  <rdf:li rdf:resource="http://identifiers.org/ncbigene/945822" />
                  <rdf:li rdf:resource="http://identifiers.org/ncbigi/gi:16129548" />
                </rdf:Bag>
              </bqbiol:isEncodedBy>
            </rdf:Description>
          </rdf:RDF>
        </annotation>
      </fbc:geneProduct>
      <fbc:geneProduct fbc:id="G_b0894" fbc:label="b0894" metaid="G_b0894">
        <annotation>
          <rdf:RDF xmlns:rdf="http://www.w3.org/1999/02/22-rdf-syntax-ns#" xmlns:bqbiol="http://biomodels.net/biology-qualifiers/">
            <rdf:Description rdf:about="#G_b0894">
              <bqbiol:is>
                <rdf:Bag>
                  <rdf:li rdf:resource="http://identifiers.org/uniprot/P18775" />
                </rdf:Bag>
              </bqbiol:is>
              <bqbiol:isEncodedBy>
                <rdf:Bag>
                  <rdf:li rdf:resource="http://identifiers.org/asap/ABE-0003044" />
                  <rdf:li rdf:resource="http://identifiers.org/ecogene/EG10232" />
                  <rdf:li rdf:resource="http://identifiers.org/ncbigene/945508" />
                  <rdf:li rdf:resource="http://identifiers.org/ncbigi/gi:90111183" />
                </rdf:Bag>
              </bqbiol:isEncodedBy>
            </rdf:Description>
          </rdf:RDF>
        </annotation>
      </fbc:geneProduct>
      <fbc:geneProduct fbc:id="G_b1588" fbc:label="b1588" metaid="G_b1588">
        <annotation>
          <rdf:RDF xmlns:rdf="http://www.w3.org/1999/02/22-rdf-syntax-ns#" xmlns:bqbiol="http://biomodels.net/biology-qualifiers/">
            <rdf:Description rdf:about="#G_b1588">
              <bqbiol:is>
                <rdf:Bag>
                  <rdf:li rdf:resource="http://identifiers.org/uniprot/P77783" />
                </rdf:Bag>
              </bqbiol:is>
              <bqbiol:isEncodedBy>
                <rdf:Bag>
                  <rdf:li rdf:resource="http://identifiers.org/asap/ABE-0005307" />
                  <rdf:li rdf:resource="http://identifiers.org/ecogene/EG13844" />
                  <rdf:li rdf:resource="http://identifiers.org/ncbigene/945268" />
                  <rdf:li rdf:resource="http://identifiers.org/ncbigi/gi:171701681" />
                </rdf:Bag>
              </bqbiol:isEncodedBy>
            </rdf:Description>
          </rdf:RDF>
        </annotation>
      </fbc:geneProduct>
      <fbc:geneProduct fbc:id="G_b1587" fbc:label="b1587" metaid="G_b1587">
        <annotation>
          <rdf:RDF xmlns:rdf="http://www.w3.org/1999/02/22-rdf-syntax-ns#" xmlns:bqbiol="http://biomodels.net/biology-qualifiers/">
            <rdf:Description rdf:about="#G_b1587">
              <bqbiol:is>
                <rdf:Bag>
                  <rdf:li rdf:resource="http://identifiers.org/uniprot/P77374" />
                </rdf:Bag>
              </bqbiol:is>
              <bqbiol:isEncodedBy>
                <rdf:Bag>
                  <rdf:li rdf:resource="http://identifiers.org/asap/ABE-0005302" />
                  <rdf:li rdf:resource="http://identifiers.org/ecogene/EG13843" />
                  <rdf:li rdf:resource="http://identifiers.org/ncbigene/946135" />
                  <rdf:li rdf:resource="http://identifiers.org/ncbigi/gi:16129545" />
                </rdf:Bag>
              </bqbiol:isEncodedBy>
            </rdf:Description>
          </rdf:RDF>
        </annotation>
      </fbc:geneProduct>
      <fbc:geneProduct fbc:id="G_b0896" fbc:label="b0896" metaid="G_b0896">
        <annotation>
          <rdf:RDF xmlns:rdf="http://www.w3.org/1999/02/22-rdf-syntax-ns#" xmlns:bqbiol="http://biomodels.net/biology-qualifiers/">
            <rdf:Description rdf:about="#G_b0896">
              <bqbiol:is>
                <rdf:Bag>
                  <rdf:li rdf:resource="http://identifiers.org/uniprot/P18777" />
                </rdf:Bag>
              </bqbiol:is>
              <bqbiol:isEncodedBy>
                <rdf:Bag>
                  <rdf:li rdf:resource="http://identifiers.org/asap/ABE-0003048" />
                  <rdf:li rdf:resource="http://identifiers.org/ecogene/EG10234" />
                  <rdf:li rdf:resource="http://identifiers.org/ncbigene/945502" />
                  <rdf:li rdf:resource="http://identifiers.org/ncbigi/gi:16128863" />
                </rdf:Bag>
              </bqbiol:isEncodedBy>
            </rdf:Description>
          </rdf:RDF>
        </annotation>
      </fbc:geneProduct>
      <fbc:geneProduct fbc:id="G_b1589" fbc:label="b1589" metaid="G_b1589">
        <annotation>
          <rdf:RDF xmlns:rdf="http://www.w3.org/1999/02/22-rdf-syntax-ns#" xmlns:bqbiol="http://biomodels.net/biology-qualifiers/">
            <rdf:Description rdf:about="#G_b1589">
              <bqbiol:is>
                <rdf:Bag>
                  <rdf:li rdf:resource="http://identifiers.org/uniprot/P0AAJ1" />
                </rdf:Bag>
              </bqbiol:is>
              <bqbiol:isEncodedBy>
                <rdf:Bag>
                  <rdf:li rdf:resource="http://identifiers.org/asap/ABE-0005309" />
                  <rdf:li rdf:resource="http://identifiers.org/ecogene/EG13845" />
                  <rdf:li rdf:resource="http://identifiers.org/ncbigene/945638" />
                  <rdf:li rdf:resource="http://identifiers.org/ncbigi/gi:16129547" />
                </rdf:Bag>
              </bqbiol:isEncodedBy>
            </rdf:Description>
          </rdf:RDF>
        </annotation>
      </fbc:geneProduct>
      <fbc:geneProduct fbc:id="G_b0895" fbc:label="b0895" metaid="G_b0895">
        <annotation>
          <rdf:RDF xmlns:rdf="http://www.w3.org/1999/02/22-rdf-syntax-ns#" xmlns:bqbiol="http://biomodels.net/biology-qualifiers/">
            <rdf:Description rdf:about="#G_b0895">
              <bqbiol:is>
                <rdf:Bag>
                  <rdf:li rdf:resource="http://identifiers.org/uniprot/P18776" />
                </rdf:Bag>
              </bqbiol:is>
              <bqbiol:isEncodedBy>
                <rdf:Bag>
                  <rdf:li rdf:resource="http://identifiers.org/asap/ABE-0003046" />
                  <rdf:li rdf:resource="http://identifiers.org/ecogene/EG10233" />
                  <rdf:li rdf:resource="http://identifiers.org/ncbigene/945507" />
                  <rdf:li rdf:resource="http://identifiers.org/ncbigi/gi:16128862" />
                </rdf:Bag>
              </bqbiol:isEncodedBy>
            </rdf:Description>
          </rdf:RDF>
        </annotation>
      </fbc:geneProduct>
      <fbc:geneProduct fbc:id="G_b3553" fbc:label="b3553" metaid="G_b3553">
        <annotation>
          <rdf:RDF xmlns:rdf="http://www.w3.org/1999/02/22-rdf-syntax-ns#" xmlns:bqbiol="http://biomodels.net/biology-qualifiers/">
            <rdf:Description rdf:about="#G_b3553">
              <bqbiol:is>
                <rdf:Bag>
                  <rdf:li rdf:resource="http://identifiers.org/uniprot/P37666" />
                </rdf:Bag>
              </bqbiol:is>
              <bqbiol:isEncodedBy>
                <rdf:Bag>
                  <rdf:li rdf:resource="http://identifiers.org/asap/ABE-0011604" />
                  <rdf:li rdf:resource="http://identifiers.org/ecogene/EG12272" />
                  <rdf:li rdf:resource="http://identifiers.org/ncbigene/948074" />
                  <rdf:li rdf:resource="http://identifiers.org/ncbigi/gi:90111614" />
                </rdf:Bag>
              </bqbiol:isEncodedBy>
            </rdf:Description>
          </rdf:RDF>
        </annotation>
      </fbc:geneProduct>
      <fbc:geneProduct fbc:id="G_b0638" fbc:label="b0638" metaid="G_b0638">
        <annotation>
          <rdf:RDF xmlns:rdf="http://www.w3.org/1999/02/22-rdf-syntax-ns#" xmlns:bqbiol="http://biomodels.net/biology-qualifiers/">
            <rdf:Description rdf:about="#G_b0638">
              <bqbiol:is>
                <rdf:Bag>
                  <rdf:li rdf:resource="http://identifiers.org/uniprot/P52086" />
                </rdf:Bag>
              </bqbiol:is>
              <bqbiol:isEncodedBy>
                <rdf:Bag>
                  <rdf:li rdf:resource="http://identifiers.org/asap/ABE-0002185" />
                  <rdf:li rdf:resource="http://identifiers.org/ecogene/EG13240" />
                  <rdf:li rdf:resource="http://identifiers.org/ncbigene/945246" />
                  <rdf:li rdf:resource="http://identifiers.org/ncbigi/gi:16128621" />
                </rdf:Bag>
              </bqbiol:isEncodedBy>
            </rdf:Description>
          </rdf:RDF>
        </annotation>
      </fbc:geneProduct>
      <fbc:geneProduct fbc:id="G_b3399" fbc:label="b3399" metaid="G_b3399">
        <annotation>
          <rdf:RDF xmlns:rdf="http://www.w3.org/1999/02/22-rdf-syntax-ns#" xmlns:bqbiol="http://biomodels.net/biology-qualifiers/">
            <rdf:Description rdf:about="#G_b3399">
              <bqbiol:is>
                <rdf:Bag>
                  <rdf:li rdf:resource="http://identifiers.org/uniprot/P64636" />
                </rdf:Bag>
              </bqbiol:is>
              <bqbiol:isEncodedBy>
                <rdf:Bag>
                  <rdf:li rdf:resource="http://identifiers.org/asap/ABE-0011092" />
                  <rdf:li rdf:resource="http://identifiers.org/ecogene/EG12928" />
                  <rdf:li rdf:resource="http://identifiers.org/ncbigene/947904" />
                  <rdf:li rdf:resource="http://identifiers.org/ncbigi/gi:90111585" />
                </rdf:Bag>
              </bqbiol:isEncodedBy>
            </rdf:Description>
          </rdf:RDF>
        </annotation>
      </fbc:geneProduct>
      <fbc:geneProduct fbc:id="G_b0469" fbc:label="b0469" metaid="G_b0469">
        <annotation>
          <rdf:RDF xmlns:rdf="http://www.w3.org/1999/02/22-rdf-syntax-ns#" xmlns:bqbiol="http://biomodels.net/biology-qualifiers/">
            <rdf:Description rdf:about="#G_b0469">
              <bqbiol:is>
                <rdf:Bag>
                  <rdf:li rdf:resource="http://identifiers.org/uniprot/P69503" />
                </rdf:Bag>
              </bqbiol:is>
              <bqbiol:isEncodedBy>
                <rdf:Bag>
                  <rdf:li rdf:resource="http://identifiers.org/asap/ABE-0001628" />
                  <rdf:li rdf:resource="http://identifiers.org/ecogene/EG10051" />
                  <rdf:li rdf:resource="http://identifiers.org/ncbigene/945113" />
                  <rdf:li rdf:resource="http://identifiers.org/ncbigi/gi:16128453" />
                </rdf:Bag>
              </bqbiol:isEncodedBy>
            </rdf:Description>
          </rdf:RDF>
        </annotation>
      </fbc:geneProduct>
      <fbc:geneProduct fbc:id="G_b3187" fbc:label="b3187" metaid="G_b3187">
        <annotation>
          <rdf:RDF xmlns:rdf="http://www.w3.org/1999/02/22-rdf-syntax-ns#" xmlns:bqbiol="http://biomodels.net/biology-qualifiers/">
            <rdf:Description rdf:about="#G_b3187">
              <bqbiol:is>
                <rdf:Bag>
                  <rdf:li rdf:resource="http://identifiers.org/uniprot/P0AD57" />
                </rdf:Bag>
              </bqbiol:is>
              <bqbiol:isEncodedBy>
                <rdf:Bag>
                  <rdf:li rdf:resource="http://identifiers.org/asap/ABE-0010474" />
                  <rdf:li rdf:resource="http://identifiers.org/ecogene/EG10017" />
                  <rdf:li rdf:resource="http://identifiers.org/ncbigene/947364" />
                  <rdf:li rdf:resource="http://identifiers.org/ncbigi/gi:16131077" />
                </rdf:Bag>
              </bqbiol:isEncodedBy>
            </rdf:Description>
          </rdf:RDF>
        </annotation>
      </fbc:geneProduct>
      <fbc:geneProduct fbc:id="G_b3222" fbc:label="b3222" metaid="G_b3222">
        <annotation>
          <rdf:RDF xmlns:rdf="http://www.w3.org/1999/02/22-rdf-syntax-ns#" xmlns:bqbiol="http://biomodels.net/biology-qualifiers/">
            <rdf:Description rdf:about="#G_b3222">
              <bqbiol:is>
                <rdf:Bag>
                  <rdf:li rdf:resource="http://identifiers.org/uniprot/P45425" />
                </rdf:Bag>
              </bqbiol:is>
              <bqbiol:isEncodedBy>
                <rdf:Bag>
                  <rdf:li rdf:resource="http://identifiers.org/asap/ABE-0010571" />
                  <rdf:li rdf:resource="http://identifiers.org/ecogene/EG12815" />
                  <rdf:li rdf:resource="http://identifiers.org/ncbigene/947757" />
                  <rdf:li rdf:resource="http://identifiers.org/ncbigi/gi:90111558" />
                </rdf:Bag>
              </bqbiol:isEncodedBy>
            </rdf:Description>
          </rdf:RDF>
        </annotation>
      </fbc:geneProduct>
      <fbc:geneProduct fbc:id="G_b3225" fbc:label="b3225" metaid="G_b3225">
        <annotation>
          <rdf:RDF xmlns:rdf="http://www.w3.org/1999/02/22-rdf-syntax-ns#" xmlns:bqbiol="http://biomodels.net/biology-qualifiers/">
            <rdf:Description rdf:about="#G_b3225">
              <bqbiol:is>
                <rdf:Bag>
                  <rdf:li rdf:resource="http://identifiers.org/uniprot/P0A6L4" />
                </rdf:Bag>
              </bqbiol:is>
              <bqbiol:isEncodedBy>
                <rdf:Bag>
                  <rdf:li rdf:resource="http://identifiers.org/asap/ABE-0010579" />
                  <rdf:li rdf:resource="http://identifiers.org/ecogene/EG10637" />
                  <rdf:li rdf:resource="http://identifiers.org/ncbigene/947742" />
                  <rdf:li rdf:resource="http://identifiers.org/ncbigi/gi:16131115" />
                </rdf:Bag>
              </bqbiol:isEncodedBy>
            </rdf:Description>
          </rdf:RDF>
        </annotation>
      </fbc:geneProduct>
      <fbc:geneProduct fbc:id="G_b3942" fbc:label="b3942" metaid="G_b3942">
        <annotation>
          <rdf:RDF xmlns:rdf="http://www.w3.org/1999/02/22-rdf-syntax-ns#" xmlns:bqbiol="http://biomodels.net/biology-qualifiers/">
            <rdf:Description rdf:about="#G_b3942">
              <bqbiol:is>
                <rdf:Bag>
                  <rdf:li rdf:resource="http://identifiers.org/uniprot/P13029" />
                </rdf:Bag>
              </bqbiol:is>
              <bqbiol:isEncodedBy>
                <rdf:Bag>
                  <rdf:li rdf:resource="http://identifiers.org/asap/ABE-0012901" />
                  <rdf:li rdf:resource="http://identifiers.org/ecogene/EG10511" />
                  <rdf:li rdf:resource="http://identifiers.org/ncbigene/948431" />
                  <rdf:li rdf:resource="http://identifiers.org/ncbigi/gi:16131780" />
                </rdf:Bag>
              </bqbiol:isEncodedBy>
            </rdf:Description>
          </rdf:RDF>
        </annotation>
      </fbc:geneProduct>
      <fbc:geneProduct fbc:id="G_b1732" fbc:label="b1732" metaid="G_b1732">
        <annotation>
          <rdf:RDF xmlns:rdf="http://www.w3.org/1999/02/22-rdf-syntax-ns#" xmlns:bqbiol="http://biomodels.net/biology-qualifiers/">
            <rdf:Description rdf:about="#G_b1732">
              <bqbiol:is>
                <rdf:Bag>
                  <rdf:li rdf:resource="http://identifiers.org/uniprot/P21179" />
                </rdf:Bag>
              </bqbiol:is>
              <bqbiol:isEncodedBy>
                <rdf:Bag>
                  <rdf:li rdf:resource="http://identifiers.org/asap/ABE-0005780" />
                  <rdf:li rdf:resource="http://identifiers.org/ecogene/EG10509" />
                  <rdf:li rdf:resource="http://identifiers.org/ncbigene/946234" />
                  <rdf:li rdf:resource="http://identifiers.org/ncbigi/gi:49176140" />
                </rdf:Bag>
              </bqbiol:isEncodedBy>
            </rdf:Description>
          </rdf:RDF>
        </annotation>
      </fbc:geneProduct>
      <fbc:geneProduct fbc:id="G_b0586" fbc:label="b0586" metaid="G_b0586">
        <annotation>
          <rdf:RDF xmlns:rdf="http://www.w3.org/1999/02/22-rdf-syntax-ns#" xmlns:bqbiol="http://biomodels.net/biology-qualifiers/">
            <rdf:Description rdf:about="#G_b0586">
              <bqbiol:is>
                <rdf:Bag>
                  <rdf:li rdf:resource="http://identifiers.org/uniprot/P11454" />
                </rdf:Bag>
              </bqbiol:is>
              <bqbiol:isEncodedBy>
                <rdf:Bag>
                  <rdf:li rdf:resource="http://identifiers.org/asap/ABE-0002021" />
                  <rdf:li rdf:resource="http://identifiers.org/ecogene/EG10264" />
                  <rdf:li rdf:resource="http://identifiers.org/ncbigene/945184" />
                  <rdf:li rdf:resource="http://identifiers.org/ncbigi/gi:16128569" />
                </rdf:Bag>
              </bqbiol:isEncodedBy>
            </rdf:Description>
          </rdf:RDF>
        </annotation>
      </fbc:geneProduct>
      <fbc:geneProduct fbc:id="G_b3794" fbc:label="b3794" metaid="G_b3794">
        <annotation>
          <rdf:RDF xmlns:rdf="http://www.w3.org/1999/02/22-rdf-syntax-ns#" xmlns:bqbiol="http://biomodels.net/biology-qualifiers/">
            <rdf:Description rdf:about="#G_b3794">
              <bqbiol:is>
                <rdf:Bag>
                  <rdf:li rdf:resource="http://identifiers.org/uniprot/P27836" />
                </rdf:Bag>
              </bqbiol:is>
              <bqbiol:isEncodedBy>
                <rdf:Bag>
                  <rdf:li rdf:resource="http://identifiers.org/asap/ABE-0012394" />
                  <rdf:li rdf:resource="http://identifiers.org/ecogene/EG11458" />
                  <rdf:li rdf:resource="http://identifiers.org/ncbigene/948301" />
                  <rdf:li rdf:resource="http://identifiers.org/ncbigi/gi:16131650" />
                </rdf:Bag>
              </bqbiol:isEncodedBy>
            </rdf:Description>
          </rdf:RDF>
        </annotation>
      </fbc:geneProduct>
      <fbc:geneProduct fbc:id="G_b3693" fbc:label="b3693" metaid="G_b3693">
        <annotation>
          <rdf:RDF xmlns:rdf="http://www.w3.org/1999/02/22-rdf-syntax-ns#" xmlns:bqbiol="http://biomodels.net/biology-qualifiers/">
            <rdf:Description rdf:about="#G_b3693">
              <bqbiol:is>
                <rdf:Bag>
                  <rdf:li rdf:resource="http://identifiers.org/uniprot/P31459" />
                </rdf:Bag>
              </bqbiol:is>
              <bqbiol:isEncodedBy>
                <rdf:Bag>
                  <rdf:li rdf:resource="http://identifiers.org/asap/ABE-0012076" />
                  <rdf:li rdf:resource="http://identifiers.org/ecogene/EG11717" />
                  <rdf:li rdf:resource="http://identifiers.org/ncbigene/948207" />
                  <rdf:li rdf:resource="http://identifiers.org/ncbigi/gi:16131561" />
                </rdf:Bag>
              </bqbiol:isEncodedBy>
            </rdf:Description>
          </rdf:RDF>
        </annotation>
      </fbc:geneProduct>
      <fbc:geneProduct fbc:id="G_b2901" fbc:label="b2901" metaid="G_b2901">
        <annotation>
          <rdf:RDF xmlns:rdf="http://www.w3.org/1999/02/22-rdf-syntax-ns#" xmlns:bqbiol="http://biomodels.net/biology-qualifiers/">
            <rdf:Description rdf:about="#G_b2901">
              <bqbiol:is>
                <rdf:Bag>
                  <rdf:li rdf:resource="http://identifiers.org/uniprot/Q46829" />
                </rdf:Bag>
              </bqbiol:is>
              <bqbiol:isEncodedBy>
                <rdf:Bag>
                  <rdf:li rdf:resource="http://identifiers.org/asap/ABE-0009523" />
                  <rdf:li rdf:resource="http://identifiers.org/ecogene/EG13079" />
                  <rdf:li rdf:resource="http://identifiers.org/ncbigene/947378" />
                  <rdf:li rdf:resource="http://identifiers.org/ncbigi/gi:16130803" />
                </rdf:Bag>
              </bqbiol:isEncodedBy>
            </rdf:Description>
          </rdf:RDF>
        </annotation>
      </fbc:geneProduct>
      <fbc:geneProduct fbc:id="G_b2716" fbc:label="b2716" metaid="G_b2716">
        <annotation>
          <rdf:RDF xmlns:rdf="http://www.w3.org/1999/02/22-rdf-syntax-ns#" xmlns:bqbiol="http://biomodels.net/biology-qualifiers/">
            <rdf:Description rdf:about="#G_b2716">
              <bqbiol:is>
                <rdf:Bag>
                  <rdf:li rdf:resource="http://identifiers.org/uniprot/P24240" />
                </rdf:Bag>
              </bqbiol:is>
              <bqbiol:isEncodedBy>
                <rdf:Bag>
                  <rdf:li rdf:resource="http://identifiers.org/asap/ABE-0008928" />
                  <rdf:li rdf:resource="http://identifiers.org/ecogene/EG10085" />
                  <rdf:li rdf:resource="http://identifiers.org/ncbigene/947460" />
                  <rdf:li rdf:resource="http://identifiers.org/ncbigi/gi:16130623" />
                </rdf:Bag>
              </bqbiol:isEncodedBy>
            </rdf:Description>
          </rdf:RDF>
        </annotation>
      </fbc:geneProduct>
      <fbc:geneProduct fbc:id="G_b3721" fbc:label="b3721" metaid="G_b3721">
        <annotation>
          <rdf:RDF xmlns:rdf="http://www.w3.org/1999/02/22-rdf-syntax-ns#" xmlns:bqbiol="http://biomodels.net/biology-qualifiers/">
            <rdf:Description rdf:about="#G_b3721">
              <bqbiol:is>
                <rdf:Bag>
                  <rdf:li rdf:resource="http://identifiers.org/uniprot/P11988" />
                </rdf:Bag>
              </bqbiol:is>
              <bqbiol:isEncodedBy>
                <rdf:Bag>
                  <rdf:li rdf:resource="http://identifiers.org/asap/ABE-0012169" />
                  <rdf:li rdf:resource="http://identifiers.org/ecogene/EG10114" />
                  <rdf:li rdf:resource="http://identifiers.org/ncbigene/948234" />
                  <rdf:li rdf:resource="http://identifiers.org/ncbigi/gi:16131589" />
                </rdf:Bag>
              </bqbiol:isEncodedBy>
            </rdf:Description>
          </rdf:RDF>
        </annotation>
      </fbc:geneProduct>
      <fbc:geneProduct fbc:id="G_b3416" fbc:label="b3416" metaid="G_b3416">
        <annotation>
          <rdf:RDF xmlns:rdf="http://www.w3.org/1999/02/22-rdf-syntax-ns#" xmlns:bqbiol="http://biomodels.net/biology-qualifiers/">
            <rdf:Description rdf:about="#G_b3416">
              <bqbiol:is>
                <rdf:Bag>
                  <rdf:li rdf:resource="http://identifiers.org/uniprot/P15977" />
                </rdf:Bag>
              </bqbiol:is>
              <bqbiol:isEncodedBy>
                <rdf:Bag>
                  <rdf:li rdf:resource="http://identifiers.org/asap/ABE-0011151" />
                  <rdf:li rdf:resource="http://identifiers.org/ecogene/EG10561" />
                  <rdf:li rdf:resource="http://identifiers.org/ncbigene/947923" />
                  <rdf:li rdf:resource="http://identifiers.org/ncbigi/gi:16131292" />
                </rdf:Bag>
              </bqbiol:isEncodedBy>
            </rdf:Description>
          </rdf:RDF>
        </annotation>
      </fbc:geneProduct>
      <fbc:geneProduct fbc:id="G_b1398" fbc:label="b1398" metaid="G_b1398">
        <annotation>
          <rdf:RDF xmlns:rdf="http://www.w3.org/1999/02/22-rdf-syntax-ns#" xmlns:bqbiol="http://biomodels.net/biology-qualifiers/">
            <rdf:Description rdf:about="#G_b1398">
              <bqbiol:is>
                <rdf:Bag>
                  <rdf:li rdf:resource="http://identifiers.org/uniprot/P76085" />
                </rdf:Bag>
              </bqbiol:is>
              <bqbiol:isEncodedBy>
                <rdf:Bag>
                  <rdf:li rdf:resource="http://identifiers.org/asap/ABE-0004671" />
                  <rdf:li rdf:resource="http://identifiers.org/ecogene/EG13745" />
                  <rdf:li rdf:resource="http://identifiers.org/ncbigene/945963" />
                  <rdf:li rdf:resource="http://identifiers.org/ncbigi/gi:16129359" />
                </rdf:Bag>
              </bqbiol:isEncodedBy>
            </rdf:Description>
          </rdf:RDF>
        </annotation>
      </fbc:geneProduct>
      <fbc:geneProduct fbc:id="G_b0049" fbc:label="b0049" metaid="G_b0049">
        <annotation>
          <rdf:RDF xmlns:rdf="http://www.w3.org/1999/02/22-rdf-syntax-ns#" xmlns:bqbiol="http://biomodels.net/biology-qualifiers/">
            <rdf:Description rdf:about="#G_b0049">
              <bqbiol:is>
                <rdf:Bag>
                  <rdf:li rdf:resource="http://identifiers.org/uniprot/P05637" />
                </rdf:Bag>
              </bqbiol:is>
              <bqbiol:isEncodedBy>
                <rdf:Bag>
                  <rdf:li rdf:resource="http://identifiers.org/asap/ABE-0000167" />
                  <rdf:li rdf:resource="http://identifiers.org/ecogene/EG10048" />
                  <rdf:li rdf:resource="http://identifiers.org/ncbigene/944770" />
                  <rdf:li rdf:resource="http://identifiers.org/ncbigi/gi:16128043" />
                </rdf:Bag>
              </bqbiol:isEncodedBy>
            </rdf:Description>
          </rdf:RDF>
        </annotation>
      </fbc:geneProduct>
      <fbc:geneProduct fbc:id="G_b3784" fbc:label="b3784" metaid="G_b3784">
        <annotation>
          <rdf:RDF xmlns:rdf="http://www.w3.org/1999/02/22-rdf-syntax-ns#" xmlns:bqbiol="http://biomodels.net/biology-qualifiers/">
            <rdf:Description rdf:about="#G_b3784">
              <bqbiol:is>
                <rdf:Bag>
                  <rdf:li rdf:resource="http://identifiers.org/uniprot/P0AC78" />
                </rdf:Bag>
              </bqbiol:is>
              <bqbiol:isEncodedBy>
                <rdf:Bag>
                  <rdf:li rdf:resource="http://identifiers.org/asap/ABE-0012366" />
                  <rdf:li rdf:resource="http://identifiers.org/ecogene/EG10840" />
                  <rdf:li rdf:resource="http://identifiers.org/ncbigene/948789" />
                  <rdf:li rdf:resource="http://identifiers.org/ncbigi/gi:16131640" />
                </rdf:Bag>
              </bqbiol:isEncodedBy>
            </rdf:Description>
          </rdf:RDF>
        </annotation>
      </fbc:geneProduct>
      <fbc:geneProduct fbc:id="G_b4481" fbc:label="b4481" metaid="G_b4481">
        <annotation>
          <rdf:RDF xmlns:rdf="http://www.w3.org/1999/02/22-rdf-syntax-ns#" xmlns:bqbiol="http://biomodels.net/biology-qualifiers/">
            <rdf:Description rdf:about="#G_b4481">
              <bqbiol:is>
                <rdf:Bag>
                  <rdf:li rdf:resource="http://identifiers.org/uniprot/P56258" />
                </rdf:Bag>
              </bqbiol:is>
              <bqbiol:isEncodedBy>
                <rdf:Bag>
                  <rdf:li rdf:resource="http://identifiers.org/asap/ABE-0174115" />
                  <rdf:li rdf:resource="http://identifiers.org/ecogene/EG14320" />
                  <rdf:li rdf:resource="http://identifiers.org/ncbigene/2847677" />
                  <rdf:li rdf:resource="http://identifiers.org/ncbigi/gi:49176413" />
                </rdf:Bag>
              </bqbiol:isEncodedBy>
            </rdf:Description>
          </rdf:RDF>
        </annotation>
      </fbc:geneProduct>
      <fbc:geneProduct fbc:id="G_b3052" fbc:label="b3052" metaid="G_b3052">
        <annotation>
          <rdf:RDF xmlns:rdf="http://www.w3.org/1999/02/22-rdf-syntax-ns#" xmlns:bqbiol="http://biomodels.net/biology-qualifiers/">
            <rdf:Description rdf:about="#G_b3052">
              <bqbiol:is>
                <rdf:Bag>
                  <rdf:li rdf:resource="http://identifiers.org/uniprot/P76658" />
                </rdf:Bag>
              </bqbiol:is>
              <bqbiol:isEncodedBy>
                <rdf:Bag>
                  <rdf:li rdf:resource="http://identifiers.org/asap/ABE-0010015" />
                  <rdf:li rdf:resource="http://identifiers.org/ecogene/EG13416" />
                  <rdf:li rdf:resource="http://identifiers.org/ncbigene/947548" />
                  <rdf:li rdf:resource="http://identifiers.org/ncbigi/gi:16130948" />
                </rdf:Bag>
              </bqbiol:isEncodedBy>
            </rdf:Description>
          </rdf:RDF>
        </annotation>
      </fbc:geneProduct>
      <fbc:geneProduct fbc:id="G_b1896" fbc:label="b1896" metaid="G_b1896">
        <annotation>
          <rdf:RDF xmlns:rdf="http://www.w3.org/1999/02/22-rdf-syntax-ns#" xmlns:bqbiol="http://biomodels.net/biology-qualifiers/">
            <rdf:Description rdf:about="#G_b1896">
              <bqbiol:is>
                <rdf:Bag>
                  <rdf:li rdf:resource="http://identifiers.org/uniprot/P31677" />
                </rdf:Bag>
              </bqbiol:is>
              <bqbiol:isEncodedBy>
                <rdf:Bag>
                  <rdf:li rdf:resource="http://identifiers.org/asap/ABE-0006318" />
                  <rdf:li rdf:resource="http://identifiers.org/ecogene/EG11751" />
                  <rdf:li rdf:resource="http://identifiers.org/ncbigene/946405" />
                  <rdf:li rdf:resource="http://identifiers.org/ncbigi/gi:16129848" />
                </rdf:Bag>
              </bqbiol:isEncodedBy>
            </rdf:Description>
          </rdf:RDF>
        </annotation>
      </fbc:geneProduct>
      <fbc:geneProduct fbc:id="G_b0841" fbc:label="b0841" metaid="G_b0841">
        <annotation>
          <rdf:RDF xmlns:rdf="http://www.w3.org/1999/02/22-rdf-syntax-ns#" xmlns:bqbiol="http://biomodels.net/biology-qualifiers/">
            <rdf:Description rdf:about="#G_b0841">
              <bqbiol:is>
                <rdf:Bag>
                  <rdf:li rdf:resource="http://identifiers.org/uniprot/P75806" />
                </rdf:Bag>
              </bqbiol:is>
              <bqbiol:isEncodedBy>
                <rdf:Bag>
                  <rdf:li rdf:resource="http://identifiers.org/asap/ABE-0002865" />
                  <rdf:li rdf:resource="http://identifiers.org/ecogene/EG13676" />
                  <rdf:li rdf:resource="http://identifiers.org/ncbigene/945450" />
                  <rdf:li rdf:resource="http://identifiers.org/ncbigi/gi:16128809" />
                </rdf:Bag>
              </bqbiol:isEncodedBy>
            </rdf:Description>
          </rdf:RDF>
        </annotation>
      </fbc:geneProduct>
      <fbc:geneProduct fbc:id="G_b1278" fbc:label="b1278" metaid="G_b1278">
        <annotation>
          <rdf:RDF xmlns:rdf="http://www.w3.org/1999/02/22-rdf-syntax-ns#" xmlns:bqbiol="http://biomodels.net/biology-qualifiers/">
            <rdf:Description rdf:about="#G_b1278">
              <bqbiol:is>
                <rdf:Bag>
                  <rdf:li rdf:resource="http://identifiers.org/uniprot/P0A924" />
                </rdf:Bag>
              </bqbiol:is>
              <bqbiol:isEncodedBy>
                <rdf:Bag>
                  <rdf:li rdf:resource="http://identifiers.org/asap/ABE-0004294" />
                  <rdf:li rdf:resource="http://identifiers.org/ecogene/EG10705" />
                  <rdf:li rdf:resource="http://identifiers.org/ncbigene/945863" />
                  <rdf:li rdf:resource="http://identifiers.org/ncbigi/gi:16129239" />
                </rdf:Bag>
              </bqbiol:isEncodedBy>
            </rdf:Description>
          </rdf:RDF>
        </annotation>
      </fbc:geneProduct>
      <fbc:geneProduct fbc:id="G_b3057" fbc:label="b3057" metaid="G_b3057">
        <annotation>
          <rdf:RDF xmlns:rdf="http://www.w3.org/1999/02/22-rdf-syntax-ns#" xmlns:bqbiol="http://biomodels.net/biology-qualifiers/">
            <rdf:Description rdf:about="#G_b3057">
              <bqbiol:is>
                <rdf:Bag>
                  <rdf:li rdf:resource="http://identifiers.org/uniprot/P60932" />
                </rdf:Bag>
              </bqbiol:is>
              <bqbiol:isEncodedBy>
                <rdf:Bag>
                  <rdf:li rdf:resource="http://identifiers.org/asap/ABE-0010034" />
                  <rdf:li rdf:resource="http://identifiers.org/ecogene/EG11665" />
                  <rdf:li rdf:resource="http://identifiers.org/ncbigene/947551" />
                  <rdf:li rdf:resource="http://identifiers.org/ncbigi/gi:16130953" />
                </rdf:Bag>
              </bqbiol:isEncodedBy>
            </rdf:Description>
          </rdf:RDF>
        </annotation>
      </fbc:geneProduct>
      <fbc:geneProduct fbc:id="G_b3519" fbc:label="b3519" metaid="G_b3519">
        <annotation>
          <rdf:RDF xmlns:rdf="http://www.w3.org/1999/02/22-rdf-syntax-ns#" xmlns:bqbiol="http://biomodels.net/biology-qualifiers/">
            <rdf:Description rdf:about="#G_b3519">
              <bqbiol:is>
                <rdf:Bag>
                  <rdf:li rdf:resource="http://identifiers.org/uniprot/P62601" />
                </rdf:Bag>
              </bqbiol:is>
              <bqbiol:isEncodedBy>
                <rdf:Bag>
                  <rdf:li rdf:resource="http://identifiers.org/asap/ABE-0011497" />
                  <rdf:li rdf:resource="http://identifiers.org/ecogene/EG12245" />
                  <rdf:li rdf:resource="http://identifiers.org/ncbigene/948037" />
                  <rdf:li rdf:resource="http://identifiers.org/ncbigi/gi:16131391" />
                </rdf:Bag>
              </bqbiol:isEncodedBy>
            </rdf:Description>
          </rdf:RDF>
        </annotation>
      </fbc:geneProduct>
      <fbc:geneProduct fbc:id="G_b0910" fbc:label="b0910" metaid="G_b0910">
        <annotation>
          <rdf:RDF xmlns:rdf="http://www.w3.org/1999/02/22-rdf-syntax-ns#" xmlns:bqbiol="http://biomodels.net/biology-qualifiers/">
            <rdf:Description rdf:about="#G_b0910">
              <bqbiol:is>
                <rdf:Bag>
                  <rdf:li rdf:resource="http://identifiers.org/uniprot/P0A6I0" />
                </rdf:Bag>
              </bqbiol:is>
              <bqbiol:isEncodedBy>
                <rdf:Bag>
                  <rdf:li rdf:resource="http://identifiers.org/asap/ABE-0003101" />
                  <rdf:li rdf:resource="http://identifiers.org/ecogene/EG11265" />
                  <rdf:li rdf:resource="http://identifiers.org/ncbigene/945535" />
                  <rdf:li rdf:resource="http://identifiers.org/ncbigi/gi:16128877" />
                </rdf:Bag>
              </bqbiol:isEncodedBy>
            </rdf:Description>
          </rdf:RDF>
        </annotation>
      </fbc:geneProduct>
      <fbc:geneProduct fbc:id="G_b3648" fbc:label="b3648" metaid="G_b3648">
        <annotation>
          <rdf:RDF xmlns:rdf="http://www.w3.org/1999/02/22-rdf-syntax-ns#" xmlns:bqbiol="http://biomodels.net/biology-qualifiers/">
            <rdf:Description rdf:about="#G_b3648">
              <bqbiol:is>
                <rdf:Bag>
                  <rdf:li rdf:resource="http://identifiers.org/uniprot/P60546" />
                </rdf:Bag>
              </bqbiol:is>
              <bqbiol:isEncodedBy>
                <rdf:Bag>
                  <rdf:li rdf:resource="http://identifiers.org/asap/ABE-0011930" />
                  <rdf:li rdf:resource="http://identifiers.org/ecogene/EG10965" />
                  <rdf:li rdf:resource="http://identifiers.org/ncbigene/948163" />
                  <rdf:li rdf:resource="http://identifiers.org/ncbigi/gi:16131519" />
                </rdf:Bag>
              </bqbiol:isEncodedBy>
            </rdf:Description>
          </rdf:RDF>
        </annotation>
      </fbc:geneProduct>
      <fbc:geneProduct fbc:id="G_b2221" fbc:label="b2221" metaid="G_b2221">
        <annotation>
          <rdf:RDF xmlns:rdf="http://www.w3.org/1999/02/22-rdf-syntax-ns#" xmlns:bqbiol="http://biomodels.net/biology-qualifiers/">
            <rdf:Description rdf:about="#G_b2221">
              <bqbiol:is>
                <rdf:Bag>
                  <rdf:li rdf:resource="http://identifiers.org/uniprot/P76458" />
                </rdf:Bag>
              </bqbiol:is>
              <bqbiol:isEncodedBy>
                <rdf:Bag>
                  <rdf:li rdf:resource="http://identifiers.org/asap/ABE-0007347" />
                  <rdf:li rdf:resource="http://identifiers.org/ecogene/EG11669" />
                  <rdf:li rdf:resource="http://identifiers.org/ncbigene/947525" />
                  <rdf:li rdf:resource="http://identifiers.org/ncbigi/gi:16130158" />
                </rdf:Bag>
              </bqbiol:isEncodedBy>
            </rdf:Description>
          </rdf:RDF>
        </annotation>
      </fbc:geneProduct>
      <fbc:geneProduct fbc:id="G_b2222" fbc:label="b2222" metaid="G_b2222">
        <annotation>
          <rdf:RDF xmlns:rdf="http://www.w3.org/1999/02/22-rdf-syntax-ns#" xmlns:bqbiol="http://biomodels.net/biology-qualifiers/">
            <rdf:Description rdf:about="#G_b2222">
              <bqbiol:is>
                <rdf:Bag>
                  <rdf:li rdf:resource="http://identifiers.org/uniprot/P76459" />
                </rdf:Bag>
              </bqbiol:is>
              <bqbiol:isEncodedBy>
                <rdf:Bag>
                  <rdf:li rdf:resource="http://identifiers.org/asap/ABE-0007349" />
                  <rdf:li rdf:resource="http://identifiers.org/ecogene/EG11670" />
                  <rdf:li rdf:resource="http://identifiers.org/ncbigene/946719" />
                  <rdf:li rdf:resource="http://identifiers.org/ncbigi/gi:16130159" />
                </rdf:Bag>
              </bqbiol:isEncodedBy>
            </rdf:Description>
          </rdf:RDF>
        </annotation>
      </fbc:geneProduct>
      <fbc:geneProduct fbc:id="G_b1694" fbc:label="b1694" metaid="G_b1694">
        <annotation>
          <rdf:RDF xmlns:rdf="http://www.w3.org/1999/02/22-rdf-syntax-ns#" xmlns:bqbiol="http://biomodels.net/biology-qualifiers/">
            <rdf:Description rdf:about="#G_b1694">
              <bqbiol:is>
                <rdf:Bag>
                  <rdf:li rdf:resource="http://identifiers.org/uniprot/P37766" />
                </rdf:Bag>
              </bqbiol:is>
              <bqbiol:isEncodedBy>
                <rdf:Bag>
                  <rdf:li rdf:resource="http://identifiers.org/asap/ABE-0005656" />
                  <rdf:li rdf:resource="http://identifiers.org/ecogene/EG12432" />
                  <rdf:li rdf:resource="http://identifiers.org/ncbigene/946211" />
                  <rdf:li rdf:resource="http://identifiers.org/ncbigi/gi:16129650" />
                </rdf:Bag>
              </bqbiol:isEncodedBy>
            </rdf:Description>
          </rdf:RDF>
        </annotation>
      </fbc:geneProduct>
      <fbc:geneProduct fbc:id="G_b2039" fbc:label="b2039" metaid="G_b2039">
        <annotation>
          <rdf:RDF xmlns:rdf="http://www.w3.org/1999/02/22-rdf-syntax-ns#" xmlns:bqbiol="http://biomodels.net/biology-qualifiers/">
            <rdf:Description rdf:about="#G_b2039">
              <bqbiol:is>
                <rdf:Bag>
                  <rdf:li rdf:resource="http://identifiers.org/uniprot/P37744" />
                </rdf:Bag>
              </bqbiol:is>
              <bqbiol:isEncodedBy>
                <rdf:Bag>
                  <rdf:li rdf:resource="http://identifiers.org/asap/ABE-0006762" />
                  <rdf:li rdf:resource="http://identifiers.org/ecogene/EG11978" />
                  <rdf:li rdf:resource="http://identifiers.org/ncbigene/945154" />
                  <rdf:li rdf:resource="http://identifiers.org/ncbigi/gi:16129979" />
                </rdf:Bag>
              </bqbiol:isEncodedBy>
            </rdf:Description>
          </rdf:RDF>
        </annotation>
      </fbc:geneProduct>
      <fbc:geneProduct fbc:id="G_b3789" fbc:label="b3789" metaid="G_b3789">
        <annotation>
          <rdf:RDF xmlns:rdf="http://www.w3.org/1999/02/22-rdf-syntax-ns#" xmlns:bqbiol="http://biomodels.net/biology-qualifiers/">
            <rdf:Description rdf:about="#G_b3789">
              <bqbiol:is>
                <rdf:Bag>
                  <rdf:li rdf:resource="http://identifiers.org/uniprot/P61887" />
                </rdf:Bag>
              </bqbiol:is>
              <bqbiol:isEncodedBy>
                <rdf:Bag>
                  <rdf:li rdf:resource="http://identifiers.org/asap/ABE-0012379" />
                  <rdf:li rdf:resource="http://identifiers.org/ecogene/EG11454" />
                  <rdf:li rdf:resource="http://identifiers.org/ncbigene/948299" />
                  <rdf:li rdf:resource="http://identifiers.org/ncbigi/gi:16131645" />
                </rdf:Bag>
              </bqbiol:isEncodedBy>
            </rdf:Description>
          </rdf:RDF>
        </annotation>
      </fbc:geneProduct>
      <fbc:geneProduct fbc:id="G_b2041" fbc:label="b2041" metaid="G_b2041">
        <annotation>
          <rdf:RDF xmlns:rdf="http://www.w3.org/1999/02/22-rdf-syntax-ns#" xmlns:bqbiol="http://biomodels.net/biology-qualifiers/">
            <rdf:Description rdf:about="#G_b2041">
              <bqbiol:is>
                <rdf:Bag>
                  <rdf:li rdf:resource="http://identifiers.org/uniprot/P37759" />
                </rdf:Bag>
              </bqbiol:is>
              <bqbiol:isEncodedBy>
                <rdf:Bag>
                  <rdf:li rdf:resource="http://identifiers.org/asap/ABE-0006766" />
                  <rdf:li rdf:resource="http://identifiers.org/ecogene/EG12412" />
                  <rdf:li rdf:resource="http://identifiers.org/ncbigene/945276" />
                  <rdf:li rdf:resource="http://identifiers.org/ncbigi/gi:16129981" />
                </rdf:Bag>
              </bqbiol:isEncodedBy>
            </rdf:Description>
          </rdf:RDF>
        </annotation>
      </fbc:geneProduct>
      <fbc:geneProduct fbc:id="G_b3788" fbc:label="b3788" metaid="G_b3788">
        <annotation>
          <rdf:RDF xmlns:rdf="http://www.w3.org/1999/02/22-rdf-syntax-ns#" xmlns:bqbiol="http://biomodels.net/biology-qualifiers/">
            <rdf:Description rdf:about="#G_b3788">
              <bqbiol:is>
                <rdf:Bag>
                  <rdf:li rdf:resource="http://identifiers.org/uniprot/P27830" />
                </rdf:Bag>
              </bqbiol:is>
              <bqbiol:isEncodedBy>
                <rdf:Bag>
                  <rdf:li rdf:resource="http://identifiers.org/asap/ABE-0012376" />
                  <rdf:li rdf:resource="http://identifiers.org/ecogene/EG11453" />
                  <rdf:li rdf:resource="http://identifiers.org/ncbigene/948300" />
                  <rdf:li rdf:resource="http://identifiers.org/ncbigi/gi:49176411" />
                </rdf:Bag>
              </bqbiol:isEncodedBy>
            </rdf:Description>
          </rdf:RDF>
        </annotation>
      </fbc:geneProduct>
      <fbc:geneProduct fbc:id="G_b2036" fbc:label="b2036" metaid="G_b2036">
        <annotation>
          <rdf:RDF xmlns:rdf="http://www.w3.org/1999/02/22-rdf-syntax-ns#" xmlns:bqbiol="http://biomodels.net/biology-qualifiers/">
            <rdf:Description rdf:about="#G_b2036">
              <bqbiol:is>
                <rdf:Bag>
                  <rdf:li rdf:resource="http://identifiers.org/uniprot/P37747" />
                </rdf:Bag>
              </bqbiol:is>
              <bqbiol:isEncodedBy>
                <rdf:Bag>
                  <rdf:li rdf:resource="http://identifiers.org/asap/ABE-0006755" />
                  <rdf:li rdf:resource="http://identifiers.org/ecogene/EG11981" />
                  <rdf:li rdf:resource="http://identifiers.org/ncbigene/945235" />
                  <rdf:li rdf:resource="http://identifiers.org/ncbigi/gi:16129976" />
                </rdf:Bag>
              </bqbiol:isEncodedBy>
            </rdf:Description>
          </rdf:RDF>
        </annotation>
      </fbc:geneProduct>
      <fbc:geneProduct fbc:id="G_b2038" fbc:label="b2038" metaid="G_b2038">
        <annotation>
          <rdf:RDF xmlns:rdf="http://www.w3.org/1999/02/22-rdf-syntax-ns#" xmlns:bqbiol="http://biomodels.net/biology-qualifiers/">
            <rdf:Description rdf:about="#G_b2038">
              <bqbiol:is>
                <rdf:Bag>
                  <rdf:li rdf:resource="http://identifiers.org/uniprot/P37745" />
                </rdf:Bag>
              </bqbiol:is>
              <bqbiol:isEncodedBy>
                <rdf:Bag>
                  <rdf:li rdf:resource="http://identifiers.org/asap/ABE-0006759" />
                  <rdf:li rdf:resource="http://identifiers.org/ecogene/EG11979" />
                  <rdf:li rdf:resource="http://identifiers.org/ncbigene/947482" />
                  <rdf:li rdf:resource="http://identifiers.org/ncbigi/gi:16129978" />
                </rdf:Bag>
              </bqbiol:isEncodedBy>
            </rdf:Description>
          </rdf:RDF>
        </annotation>
      </fbc:geneProduct>
      <fbc:geneProduct fbc:id="G_b2040" fbc:label="b2040" metaid="G_b2040">
        <annotation>
          <rdf:RDF xmlns:rdf="http://www.w3.org/1999/02/22-rdf-syntax-ns#" xmlns:bqbiol="http://biomodels.net/biology-qualifiers/">
            <rdf:Description rdf:about="#G_b2040">
              <bqbiol:is>
                <rdf:Bag>
                  <rdf:li rdf:resource="http://identifiers.org/uniprot/P37760" />
                </rdf:Bag>
              </bqbiol:is>
              <bqbiol:isEncodedBy>
                <rdf:Bag>
                  <rdf:li rdf:resource="http://identifiers.org/asap/ABE-0006764" />
                  <rdf:li rdf:resource="http://identifiers.org/ecogene/EG12411" />
                  <rdf:li rdf:resource="http://identifiers.org/ncbigene/947117" />
                  <rdf:li rdf:resource="http://identifiers.org/ncbigi/gi:16129980" />
                </rdf:Bag>
              </bqbiol:isEncodedBy>
            </rdf:Description>
          </rdf:RDF>
        </annotation>
      </fbc:geneProduct>
      <fbc:geneProduct fbc:id="G_b0512" fbc:label="b0512" metaid="G_b0512">
        <annotation>
          <rdf:RDF xmlns:rdf="http://www.w3.org/1999/02/22-rdf-syntax-ns#" xmlns:bqbiol="http://biomodels.net/biology-qualifiers/">
            <rdf:Description rdf:about="#G_b0512">
              <bqbiol:is>
                <rdf:Bag>
                  <rdf:li rdf:resource="http://identifiers.org/uniprot/P77671" />
                </rdf:Bag>
              </bqbiol:is>
              <bqbiol:isEncodedBy>
                <rdf:Bag>
                  <rdf:li rdf:resource="http://identifiers.org/asap/ABE-0001768" />
                  <rdf:li rdf:resource="http://identifiers.org/ecogene/EG13619" />
                  <rdf:li rdf:resource="http://identifiers.org/ncbigene/945134" />
                  <rdf:li rdf:resource="http://identifiers.org/ncbigi/gi:16128496" />
                </rdf:Bag>
              </bqbiol:isEncodedBy>
            </rdf:Description>
          </rdf:RDF>
        </annotation>
      </fbc:geneProduct>
      <fbc:geneProduct fbc:id="G_b3972" fbc:label="b3972" metaid="G_b3972">
        <annotation>
          <rdf:RDF xmlns:rdf="http://www.w3.org/1999/02/22-rdf-syntax-ns#" xmlns:bqbiol="http://biomodels.net/biology-qualifiers/">
            <rdf:Description rdf:about="#G_b3972">
              <bqbiol:is>
                <rdf:Bag>
                  <rdf:li rdf:resource="http://identifiers.org/uniprot/P08373" />
                </rdf:Bag>
              </bqbiol:is>
              <bqbiol:isEncodedBy>
                <rdf:Bag>
                  <rdf:li rdf:resource="http://identifiers.org/asap/ABE-0012999" />
                  <rdf:li rdf:resource="http://identifiers.org/ecogene/EG11205" />
                  <rdf:li rdf:resource="http://identifiers.org/ncbigene/948470" />
                  <rdf:li rdf:resource="http://identifiers.org/ncbigi/gi:16131806" />
                </rdf:Bag>
              </bqbiol:isEncodedBy>
            </rdf:Description>
          </rdf:RDF>
        </annotation>
      </fbc:geneProduct>
      <fbc:geneProduct fbc:id="G_s0001" fbc:label="s0001" />
      <fbc:geneProduct fbc:id="G_b3617" fbc:label="b3617" metaid="G_b3617">
        <annotation>
          <rdf:RDF xmlns:rdf="http://www.w3.org/1999/02/22-rdf-syntax-ns#" xmlns:bqbiol="http://biomodels.net/biology-qualifiers/">
            <rdf:Description rdf:about="#G_b3617">
              <bqbiol:is>
                <rdf:Bag>
                  <rdf:li rdf:resource="http://identifiers.org/uniprot/P0AB77" />
                </rdf:Bag>
              </bqbiol:is>
              <bqbiol:isEncodedBy>
                <rdf:Bag>
                  <rdf:li rdf:resource="http://identifiers.org/asap/ABE-0011832" />
                  <rdf:li rdf:resource="http://identifiers.org/ecogene/EG10512" />
                  <rdf:li rdf:resource="http://identifiers.org/ncbigene/948138" />
                  <rdf:li rdf:resource="http://identifiers.org/ncbigi/gi:16131488" />
                </rdf:Bag>
              </bqbiol:isEncodedBy>
            </rdf:Description>
          </rdf:RDF>
        </annotation>
      </fbc:geneProduct>
      <fbc:geneProduct fbc:id="G_b0030" fbc:label="b0030" metaid="G_b0030">
        <annotation>
          <rdf:RDF xmlns:rdf="http://www.w3.org/1999/02/22-rdf-syntax-ns#" xmlns:bqbiol="http://biomodels.net/biology-qualifiers/">
            <rdf:Description rdf:about="#G_b0030">
              <bqbiol:is>
                <rdf:Bag>
                  <rdf:li rdf:resource="http://identifiers.org/uniprot/P22564" />
                </rdf:Bag>
              </bqbiol:is>
              <bqbiol:isEncodedBy>
                <rdf:Bag>
                  <rdf:li rdf:resource="http://identifiers.org/asap/ABE-0000109" />
                  <rdf:li rdf:resource="http://identifiers.org/ecogene/EG11082" />
                  <rdf:li rdf:resource="http://identifiers.org/ncbigene/944796" />
                  <rdf:li rdf:resource="http://identifiers.org/ncbigi/gi:16128024" />
                </rdf:Bag>
              </bqbiol:isEncodedBy>
            </rdf:Description>
          </rdf:RDF>
        </annotation>
      </fbc:geneProduct>
      <fbc:geneProduct fbc:id="G_b0200" fbc:label="b0200" metaid="G_b0200">
        <annotation>
          <rdf:RDF xmlns:rdf="http://www.w3.org/1999/02/22-rdf-syntax-ns#" xmlns:bqbiol="http://biomodels.net/biology-qualifiers/">
            <rdf:Description rdf:about="#G_b0200">
              <bqbiol:is>
                <rdf:Bag>
                  <rdf:li rdf:resource="http://identifiers.org/uniprot/P63228" />
                </rdf:Bag>
              </bqbiol:is>
              <bqbiol:isEncodedBy>
                <rdf:Bag>
                  <rdf:li rdf:resource="http://identifiers.org/asap/ABE-0000675" />
                  <rdf:li rdf:resource="http://identifiers.org/ecogene/EG11736" />
                  <rdf:li rdf:resource="http://identifiers.org/ncbigene/944879" />
                  <rdf:li rdf:resource="http://identifiers.org/ncbigi/gi:16128193" />
                </rdf:Bag>
              </bqbiol:isEncodedBy>
            </rdf:Description>
          </rdf:RDF>
        </annotation>
      </fbc:geneProduct>
      <fbc:geneProduct fbc:id="G_b0222" fbc:label="b0222" metaid="G_b0222">
        <annotation>
          <rdf:RDF xmlns:rdf="http://www.w3.org/1999/02/22-rdf-syntax-ns#" xmlns:bqbiol="http://biomodels.net/biology-qualifiers/">
            <rdf:Description rdf:about="#G_b0222">
              <bqbiol:is>
                <rdf:Bag>
                  <rdf:li rdf:resource="http://identifiers.org/uniprot/P63224" />
                </rdf:Bag>
              </bqbiol:is>
              <bqbiol:isEncodedBy>
                <rdf:Bag>
                  <rdf:li rdf:resource="http://identifiers.org/asap/ABE-0000751" />
                  <rdf:li rdf:resource="http://identifiers.org/ecogene/EG13146" />
                  <rdf:li rdf:resource="http://identifiers.org/ncbigene/949134" />
                  <rdf:li rdf:resource="http://identifiers.org/ncbigi/gi:16128208" />
                </rdf:Bag>
              </bqbiol:isEncodedBy>
            </rdf:Description>
          </rdf:RDF>
        </annotation>
      </fbc:geneProduct>
      <fbc:geneProduct fbc:id="G_b0038" fbc:label="b0038" metaid="G_b0038">
        <annotation>
          <rdf:RDF xmlns:rdf="http://www.w3.org/1999/02/22-rdf-syntax-ns#" xmlns:bqbiol="http://biomodels.net/biology-qualifiers/">
            <rdf:Description rdf:about="#G_b0038">
              <bqbiol:is>
                <rdf:Bag>
                  <rdf:li rdf:resource="http://identifiers.org/uniprot/P31572" />
                </rdf:Bag>
              </bqbiol:is>
              <bqbiol:isEncodedBy>
                <rdf:Bag>
                  <rdf:li rdf:resource="http://identifiers.org/asap/ABE-0000136" />
                  <rdf:li rdf:resource="http://identifiers.org/ecogene/EG11559" />
                  <rdf:li rdf:resource="http://identifiers.org/ncbigene/948997" />
                  <rdf:li rdf:resource="http://identifiers.org/ncbigi/gi:16128032" />
                </rdf:Bag>
              </bqbiol:isEncodedBy>
            </rdf:Description>
          </rdf:RDF>
        </annotation>
      </fbc:geneProduct>
      <fbc:geneProduct fbc:id="G_b0036" fbc:label="b0036" metaid="G_b0036">
        <annotation>
          <rdf:RDF xmlns:rdf="http://www.w3.org/1999/02/22-rdf-syntax-ns#" xmlns:bqbiol="http://biomodels.net/biology-qualifiers/">
            <rdf:Description rdf:about="#G_b0036">
              <bqbiol:is>
                <rdf:Bag>
                  <rdf:li rdf:resource="http://identifiers.org/uniprot/P31551" />
                </rdf:Bag>
              </bqbiol:is>
              <bqbiol:isEncodedBy>
                <rdf:Bag>
                  <rdf:li rdf:resource="http://identifiers.org/asap/ABE-0000130" />
                  <rdf:li rdf:resource="http://identifiers.org/ecogene/EG11557" />
                  <rdf:li rdf:resource="http://identifiers.org/ncbigene/948995" />
                  <rdf:li rdf:resource="http://identifiers.org/ncbigi/gi:221800779" />
                </rdf:Bag>
              </bqbiol:isEncodedBy>
            </rdf:Description>
          </rdf:RDF>
        </annotation>
      </fbc:geneProduct>
      <fbc:geneProduct fbc:id="G_b3844" fbc:label="b3844" metaid="G_b3844">
        <annotation>
          <rdf:RDF xmlns:rdf="http://www.w3.org/1999/02/22-rdf-syntax-ns#" xmlns:bqbiol="http://biomodels.net/biology-qualifiers/">
            <rdf:Description rdf:about="#G_b3844">
              <bqbiol:is>
                <rdf:Bag>
                  <rdf:li rdf:resource="http://identifiers.org/uniprot/P0AEN1" />
                </rdf:Bag>
              </bqbiol:is>
              <bqbiol:isEncodedBy>
                <rdf:Bag>
                  <rdf:li rdf:resource="http://identifiers.org/asap/ABE-0012559" />
                  <rdf:li rdf:resource="http://identifiers.org/ecogene/EG10334" />
                  <rdf:li rdf:resource="http://identifiers.org/ncbigene/948325" />
                  <rdf:li rdf:resource="http://identifiers.org/ncbigi/gi:16131690" />
                </rdf:Bag>
              </bqbiol:isEncodedBy>
            </rdf:Description>
          </rdf:RDF>
        </annotation>
      </fbc:geneProduct>
      <fbc:geneProduct fbc:id="G_b2784" fbc:label="b2784" metaid="G_b2784">
        <annotation>
          <rdf:RDF xmlns:rdf="http://www.w3.org/1999/02/22-rdf-syntax-ns#" xmlns:bqbiol="http://biomodels.net/biology-qualifiers/">
            <rdf:Description rdf:about="#G_b2784">
              <bqbiol:is>
                <rdf:Bag>
                  <rdf:li rdf:resource="http://identifiers.org/uniprot/P0AG20" />
                </rdf:Bag>
              </bqbiol:is>
              <bqbiol:isEncodedBy>
                <rdf:Bag>
                  <rdf:li rdf:resource="http://identifiers.org/asap/ABE-0009125" />
                  <rdf:li rdf:resource="http://identifiers.org/ecogene/EG10835" />
                  <rdf:li rdf:resource="http://identifiers.org/ncbigene/947244" />
                  <rdf:li rdf:resource="http://identifiers.org/ncbigi/gi:16130691" />
                </rdf:Bag>
              </bqbiol:isEncodedBy>
            </rdf:Description>
          </rdf:RDF>
        </annotation>
      </fbc:geneProduct>
      <fbc:geneProduct fbc:id="G_b2431" fbc:label="b2431" metaid="G_b2431">
        <annotation>
          <rdf:RDF xmlns:rdf="http://www.w3.org/1999/02/22-rdf-syntax-ns#" xmlns:bqbiol="http://biomodels.net/biology-qualifiers/">
            <rdf:Description rdf:about="#G_b2431">
              <bqbiol:is>
                <rdf:Bag>
                  <rdf:li rdf:resource="http://identifiers.org/uniprot/P76536" />
                </rdf:Bag>
              </bqbiol:is>
              <bqbiol:isEncodedBy>
                <rdf:Bag>
                  <rdf:li rdf:resource="http://identifiers.org/asap/ABE-0008015" />
                  <rdf:li rdf:resource="http://identifiers.org/ecogene/EG14165" />
                  <rdf:li rdf:resource="http://identifiers.org/ncbigene/946913" />
                  <rdf:li rdf:resource="http://identifiers.org/ncbigi/gi:90111433" />
                </rdf:Bag>
              </bqbiol:isEncodedBy>
            </rdf:Description>
          </rdf:RDF>
        </annotation>
      </fbc:geneProduct>
      <fbc:geneProduct fbc:id="G_b1019" fbc:label="b1019" metaid="G_b1019">
        <annotation>
          <rdf:RDF xmlns:rdf="http://www.w3.org/1999/02/22-rdf-syntax-ns#" xmlns:bqbiol="http://biomodels.net/biology-qualifiers/">
            <rdf:Description rdf:about="#G_b1019">
              <bqbiol:is>
                <rdf:Bag>
                  <rdf:li rdf:resource="http://identifiers.org/uniprot/P31545" />
                </rdf:Bag>
              </bqbiol:is>
              <bqbiol:isEncodedBy>
                <rdf:Bag>
                  <rdf:li rdf:resource="http://identifiers.org/asap/ABE-0003451" />
                  <rdf:li rdf:resource="http://identifiers.org/ecogene/EG11735" />
                  <rdf:li rdf:resource="http://identifiers.org/ncbigene/946500" />
                  <rdf:li rdf:resource="http://identifiers.org/ncbigi/gi:16128983" />
                </rdf:Bag>
              </bqbiol:isEncodedBy>
            </rdf:Description>
          </rdf:RDF>
        </annotation>
      </fbc:geneProduct>
      <fbc:geneProduct fbc:id="G_b0475" fbc:label="b0475" metaid="G_b0475">
        <annotation>
          <rdf:RDF xmlns:rdf="http://www.w3.org/1999/02/22-rdf-syntax-ns#" xmlns:bqbiol="http://biomodels.net/biology-qualifiers/">
            <rdf:Description rdf:about="#G_b0475">
              <bqbiol:is>
                <rdf:Bag>
                  <rdf:li rdf:resource="http://identifiers.org/uniprot/P23871" />
                </rdf:Bag>
              </bqbiol:is>
              <bqbiol:isEncodedBy>
                <rdf:Bag>
                  <rdf:li rdf:resource="http://identifiers.org/asap/ABE-0001649" />
                  <rdf:li rdf:resource="http://identifiers.org/ecogene/EG10431" />
                  <rdf:li rdf:resource="http://identifiers.org/ncbigene/947532" />
                  <rdf:li rdf:resource="http://identifiers.org/ncbigi/gi:16128459" />
                </rdf:Bag>
              </bqbiol:isEncodedBy>
            </rdf:Description>
          </rdf:RDF>
        </annotation>
      </fbc:geneProduct>
      <fbc:geneProduct fbc:id="G_b4040" fbc:label="b4040" metaid="G_b4040">
        <annotation>
          <rdf:RDF xmlns:rdf="http://www.w3.org/1999/02/22-rdf-syntax-ns#" xmlns:bqbiol="http://biomodels.net/biology-qualifiers/">
            <rdf:Description rdf:about="#G_b4040">
              <bqbiol:is>
                <rdf:Bag>
                  <rdf:li rdf:resource="http://identifiers.org/uniprot/P0AGK1" />
                </rdf:Bag>
              </bqbiol:is>
              <bqbiol:isEncodedBy>
                <rdf:Bag>
                  <rdf:li rdf:resource="http://identifiers.org/asap/ABE-0013229" />
                  <rdf:li rdf:resource="http://identifiers.org/ecogene/EG11370" />
                  <rdf:li rdf:resource="http://identifiers.org/ncbigene/948540" />
                  <rdf:li rdf:resource="http://identifiers.org/ncbigi/gi:16131866" />
                </rdf:Bag>
              </bqbiol:isEncodedBy>
            </rdf:Description>
          </rdf:RDF>
        </annotation>
      </fbc:geneProduct>
      <fbc:geneProduct fbc:id="G_b3974" fbc:label="b3974" metaid="G_b3974">
        <annotation>
          <rdf:RDF xmlns:rdf="http://www.w3.org/1999/02/22-rdf-syntax-ns#" xmlns:bqbiol="http://biomodels.net/biology-qualifiers/">
            <rdf:Description rdf:about="#G_b3974">
              <bqbiol:is>
                <rdf:Bag>
                  <rdf:li rdf:resource="http://identifiers.org/uniprot/P0A6I3" />
                </rdf:Bag>
              </bqbiol:is>
              <bqbiol:isEncodedBy>
                <rdf:Bag>
                  <rdf:li rdf:resource="http://identifiers.org/asap/ABE-0013003" />
                  <rdf:li rdf:resource="http://identifiers.org/ecogene/EG10922" />
                  <rdf:li rdf:resource="http://identifiers.org/ncbigene/948479" />
                  <rdf:li rdf:resource="http://identifiers.org/ncbigi/gi:16131808" />
                </rdf:Bag>
              </bqbiol:isEncodedBy>
            </rdf:Description>
          </rdf:RDF>
        </annotation>
      </fbc:geneProduct>
      <fbc:geneProduct fbc:id="G_b0103" fbc:label="b0103" metaid="G_b0103">
        <annotation>
          <rdf:RDF xmlns:rdf="http://www.w3.org/1999/02/22-rdf-syntax-ns#" xmlns:bqbiol="http://biomodels.net/biology-qualifiers/">
            <rdf:Description rdf:about="#G_b0103">
              <bqbiol:is>
                <rdf:Bag>
                  <rdf:li rdf:resource="http://identifiers.org/uniprot/P0A6I9" />
                </rdf:Bag>
              </bqbiol:is>
              <bqbiol:isEncodedBy>
                <rdf:Bag>
                  <rdf:li rdf:resource="http://identifiers.org/asap/ABE-0000357" />
                  <rdf:li rdf:resource="http://identifiers.org/ecogene/EG12312" />
                  <rdf:li rdf:resource="http://identifiers.org/ncbigene/949060" />
                  <rdf:li rdf:resource="http://identifiers.org/ncbigi/gi:16128096" />
                </rdf:Bag>
              </bqbiol:isEncodedBy>
            </rdf:Description>
          </rdf:RDF>
        </annotation>
      </fbc:geneProduct>
      <fbc:geneProduct fbc:id="G_b2104" fbc:label="b2104" metaid="G_b2104">
        <annotation>
          <rdf:RDF xmlns:rdf="http://www.w3.org/1999/02/22-rdf-syntax-ns#" xmlns:bqbiol="http://biomodels.net/biology-qualifiers/">
            <rdf:Description rdf:about="#G_b2104">
              <bqbiol:is>
                <rdf:Bag>
                  <rdf:li rdf:resource="http://identifiers.org/uniprot/P76423" />
                </rdf:Bag>
              </bqbiol:is>
              <bqbiol:isEncodedBy>
                <rdf:Bag>
                  <rdf:li rdf:resource="http://identifiers.org/asap/ABE-0006960" />
                  <rdf:li rdf:resource="http://identifiers.org/ecogene/EG14069" />
                  <rdf:li rdf:resource="http://identifiers.org/ncbigene/945142" />
                  <rdf:li rdf:resource="http://identifiers.org/ncbigi/gi:16130042" />
                </rdf:Bag>
              </bqbiol:isEncodedBy>
            </rdf:Description>
          </rdf:RDF>
        </annotation>
      </fbc:geneProduct>
      <fbc:geneProduct fbc:id="G_b1215" fbc:label="b1215" metaid="G_b1215">
        <annotation>
          <rdf:RDF xmlns:rdf="http://www.w3.org/1999/02/22-rdf-syntax-ns#" xmlns:bqbiol="http://biomodels.net/biology-qualifiers/">
            <rdf:Description rdf:about="#G_b1215">
              <bqbiol:is>
                <rdf:Bag>
                  <rdf:li rdf:resource="http://identifiers.org/uniprot/P0A715" />
                </rdf:Bag>
              </bqbiol:is>
              <bqbiol:isEncodedBy>
                <rdf:Bag>
                  <rdf:li rdf:resource="http://identifiers.org/asap/ABE-0004077" />
                  <rdf:li rdf:resource="http://identifiers.org/ecogene/EG10518" />
                  <rdf:li rdf:resource="http://identifiers.org/ncbigene/945785" />
                  <rdf:li rdf:resource="http://identifiers.org/ncbigi/gi:16129178" />
                </rdf:Bag>
              </bqbiol:isEncodedBy>
            </rdf:Description>
          </rdf:RDF>
        </annotation>
      </fbc:geneProduct>
      <fbc:geneProduct fbc:id="G_b3198" fbc:label="b3198" metaid="G_b3198">
        <annotation>
          <rdf:RDF xmlns:rdf="http://www.w3.org/1999/02/22-rdf-syntax-ns#" xmlns:bqbiol="http://biomodels.net/biology-qualifiers/">
            <rdf:Description rdf:about="#G_b3198">
              <bqbiol:is>
                <rdf:Bag>
                  <rdf:li rdf:resource="http://identifiers.org/uniprot/P0ABZ4" />
                </rdf:Bag>
              </bqbiol:is>
              <bqbiol:isEncodedBy>
                <rdf:Bag>
                  <rdf:li rdf:resource="http://identifiers.org/asap/ABE-0010506" />
                  <rdf:li rdf:resource="http://identifiers.org/ecogene/EG12804" />
                  <rdf:li rdf:resource="http://identifiers.org/ncbigene/947717" />
                  <rdf:li rdf:resource="http://identifiers.org/ncbigi/gi:16131088" />
                </rdf:Bag>
              </bqbiol:isEncodedBy>
            </rdf:Description>
          </rdf:RDF>
        </annotation>
      </fbc:geneProduct>
      <fbc:geneProduct fbc:id="G_b1747" fbc:label="b1747" metaid="G_b1747">
        <annotation>
          <rdf:RDF xmlns:rdf="http://www.w3.org/1999/02/22-rdf-syntax-ns#" xmlns:bqbiol="http://biomodels.net/biology-qualifiers/">
            <rdf:Description rdf:about="#G_b1747">
              <bqbiol:is>
                <rdf:Bag>
                  <rdf:li rdf:resource="http://identifiers.org/uniprot/P0AE37" />
                </rdf:Bag>
              </bqbiol:is>
              <bqbiol:isEncodedBy>
                <rdf:Bag>
                  <rdf:li rdf:resource="http://identifiers.org/asap/ABE-0005822" />
                  <rdf:li rdf:resource="http://identifiers.org/ecogene/EG13998" />
                  <rdf:li rdf:resource="http://identifiers.org/ncbigene/946261" />
                  <rdf:li rdf:resource="http://identifiers.org/ncbigi/gi:16129701" />
                </rdf:Bag>
              </bqbiol:isEncodedBy>
            </rdf:Description>
          </rdf:RDF>
        </annotation>
      </fbc:geneProduct>
      <fbc:geneProduct fbc:id="G_b1744" fbc:label="b1744" metaid="G_b1744">
        <annotation>
          <rdf:RDF xmlns:rdf="http://www.w3.org/1999/02/22-rdf-syntax-ns#" xmlns:bqbiol="http://biomodels.net/biology-qualifiers/">
            <rdf:Description rdf:about="#G_b1744">
              <bqbiol:is>
                <rdf:Bag>
                  <rdf:li rdf:resource="http://identifiers.org/uniprot/P76215" />
                </rdf:Bag>
              </bqbiol:is>
              <bqbiol:isEncodedBy>
                <rdf:Bag>
                  <rdf:li rdf:resource="http://identifiers.org/asap/ABE-0005815" />
                  <rdf:li rdf:resource="http://identifiers.org/ecogene/EG13995" />
                  <rdf:li rdf:resource="http://identifiers.org/ncbigene/946256" />
                  <rdf:li rdf:resource="http://identifiers.org/ncbigi/gi:16129698" />
                </rdf:Bag>
              </bqbiol:isEncodedBy>
            </rdf:Description>
          </rdf:RDF>
        </annotation>
      </fbc:geneProduct>
      <fbc:geneProduct fbc:id="G_b0340" fbc:label="b0340" metaid="G_b0340">
        <annotation>
          <rdf:RDF xmlns:rdf="http://www.w3.org/1999/02/22-rdf-syntax-ns#" xmlns:bqbiol="http://biomodels.net/biology-qualifiers/">
            <rdf:Description rdf:about="#G_b0340">
              <bqbiol:is>
                <rdf:Bag>
                  <rdf:li rdf:resource="http://identifiers.org/uniprot/P00816" />
                </rdf:Bag>
              </bqbiol:is>
              <bqbiol:isEncodedBy>
                <rdf:Bag>
                  <rdf:li rdf:resource="http://identifiers.org/asap/ABE-0001173" />
                  <rdf:li rdf:resource="http://identifiers.org/ecogene/EG10175" />
                  <rdf:li rdf:resource="http://identifiers.org/ncbigene/948998" />
                  <rdf:li rdf:resource="http://identifiers.org/ncbigi/gi:16128325" />
                </rdf:Bag>
              </bqbiol:isEncodedBy>
            </rdf:Description>
          </rdf:RDF>
        </annotation>
      </fbc:geneProduct>
      <fbc:geneProduct fbc:id="G_b2988" fbc:label="b2988" metaid="G_b2988">
        <annotation>
          <rdf:RDF xmlns:rdf="http://www.w3.org/1999/02/22-rdf-syntax-ns#" xmlns:bqbiol="http://biomodels.net/biology-qualifiers/">
            <rdf:Description rdf:about="#G_b2988">
              <bqbiol:is>
                <rdf:Bag>
                  <rdf:li rdf:resource="http://identifiers.org/uniprot/P0AES0" />
                </rdf:Bag>
              </bqbiol:is>
              <bqbiol:isEncodedBy>
                <rdf:Bag>
                  <rdf:li rdf:resource="http://identifiers.org/asap/ABE-0009804" />
                  <rdf:li rdf:resource="http://identifiers.org/ecogene/EG12882" />
                  <rdf:li rdf:resource="http://identifiers.org/ncbigene/947474" />
                  <rdf:li rdf:resource="http://identifiers.org/ncbigi/gi:16130888" />
                </rdf:Bag>
              </bqbiol:isEncodedBy>
            </rdf:Description>
          </rdf:RDF>
        </annotation>
      </fbc:geneProduct>
      <fbc:geneProduct fbc:id="G_b2883" fbc:label="b2883" metaid="G_b2883">
        <annotation>
          <rdf:RDF xmlns:rdf="http://www.w3.org/1999/02/22-rdf-syntax-ns#" xmlns:bqbiol="http://biomodels.net/biology-qualifiers/">
            <rdf:Description rdf:about="#G_b2883">
              <bqbiol:is>
                <rdf:Bag>
                  <rdf:li rdf:resource="http://identifiers.org/uniprot/P76641" />
                </rdf:Bag>
              </bqbiol:is>
              <bqbiol:isEncodedBy>
                <rdf:Bag>
                  <rdf:li rdf:resource="http://identifiers.org/asap/ABE-0009465" />
                  <rdf:li rdf:resource="http://identifiers.org/ecogene/EG13066" />
                  <rdf:li rdf:resource="http://identifiers.org/ncbigene/947366" />
                  <rdf:li rdf:resource="http://identifiers.org/ncbigi/gi:16130785" />
                </rdf:Bag>
              </bqbiol:isEncodedBy>
            </rdf:Description>
          </rdf:RDF>
        </annotation>
      </fbc:geneProduct>
      <fbc:geneProduct fbc:id="G_b1098" fbc:label="b1098" metaid="G_b1098">
        <annotation>
          <rdf:RDF xmlns:rdf="http://www.w3.org/1999/02/22-rdf-syntax-ns#" xmlns:bqbiol="http://biomodels.net/biology-qualifiers/">
            <rdf:Description rdf:about="#G_b1098">
              <bqbiol:is>
                <rdf:Bag>
                  <rdf:li rdf:resource="http://identifiers.org/uniprot/P0A720" />
                </rdf:Bag>
              </bqbiol:is>
              <bqbiol:isEncodedBy>
                <rdf:Bag>
                  <rdf:li rdf:resource="http://identifiers.org/asap/ABE-0003714" />
                  <rdf:li rdf:resource="http://identifiers.org/ecogene/EG12302" />
                  <rdf:li rdf:resource="http://identifiers.org/ncbigene/945663" />
                  <rdf:li rdf:resource="http://identifiers.org/ncbigi/gi:16129061" />
                </rdf:Bag>
              </bqbiol:isEncodedBy>
            </rdf:Description>
          </rdf:RDF>
        </annotation>
      </fbc:geneProduct>
      <fbc:geneProduct fbc:id="G_b0888" fbc:label="b0888" metaid="G_b0888">
        <annotation>
          <rdf:RDF xmlns:rdf="http://www.w3.org/1999/02/22-rdf-syntax-ns#" xmlns:bqbiol="http://biomodels.net/biology-qualifiers/">
            <rdf:Description rdf:about="#G_b0888">
              <bqbiol:is>
                <rdf:Bag>
                  <rdf:li rdf:resource="http://identifiers.org/uniprot/P0A9P4" />
                </rdf:Bag>
              </bqbiol:is>
              <bqbiol:isEncodedBy>
                <rdf:Bag>
                  <rdf:li rdf:resource="http://identifiers.org/asap/ABE-0003018" />
                  <rdf:li rdf:resource="http://identifiers.org/ecogene/EG11032" />
                  <rdf:li rdf:resource="http://identifiers.org/ncbigene/949054" />
                  <rdf:li rdf:resource="http://identifiers.org/ncbigi/gi:16128855" />
                </rdf:Bag>
              </bqbiol:isEncodedBy>
            </rdf:Description>
          </rdf:RDF>
        </annotation>
      </fbc:geneProduct>
      <fbc:geneProduct fbc:id="G_b0688" fbc:label="b0688" metaid="G_b0688">
        <annotation>
          <rdf:RDF xmlns:rdf="http://www.w3.org/1999/02/22-rdf-syntax-ns#" xmlns:bqbiol="http://biomodels.net/biology-qualifiers/">
            <rdf:Description rdf:about="#G_b0688">
              <bqbiol:is>
                <rdf:Bag>
                  <rdf:li rdf:resource="http://identifiers.org/uniprot/P36938" />
                </rdf:Bag>
              </bqbiol:is>
              <bqbiol:isEncodedBy>
                <rdf:Bag>
                  <rdf:li rdf:resource="http://identifiers.org/asap/ABE-0002345" />
                  <rdf:li rdf:resource="http://identifiers.org/ecogene/EG12144" />
                  <rdf:li rdf:resource="http://identifiers.org/ncbigene/945271" />
                  <rdf:li rdf:resource="http://identifiers.org/ncbigi/gi:16128664" />
                </rdf:Bag>
              </bqbiol:isEncodedBy>
            </rdf:Description>
          </rdf:RDF>
        </annotation>
      </fbc:geneProduct>
      <fbc:geneProduct fbc:id="G_b1317" fbc:label="b1317" metaid="G_b1317">
        <annotation>
          <rdf:RDF xmlns:rdf="http://www.w3.org/1999/02/22-rdf-syntax-ns#" xmlns:bqbiol="http://biomodels.net/biology-qualifiers/">
            <rdf:Description rdf:about="#G_b1317">
              <bqbiol:is>
                <rdf:Bag>
                  <rdf:li rdf:resource="http://identifiers.org/uniprot/P77366" />
                </rdf:Bag>
              </bqbiol:is>
              <bqbiol:isEncodedBy>
                <rdf:Bag>
                  <rdf:li rdf:resource="http://identifiers.org/asap/ABE-0004420" />
                  <rdf:li rdf:resource="http://identifiers.org/ecogene/EG13918" />
                  <rdf:li rdf:resource="http://identifiers.org/ncbigene/945891" />
                  <rdf:li rdf:resource="http://identifiers.org/ncbigi/gi:16129278" />
                </rdf:Bag>
              </bqbiol:isEncodedBy>
            </rdf:Description>
          </rdf:RDF>
        </annotation>
      </fbc:geneProduct>
      <fbc:geneProduct fbc:id="G_b2690" fbc:label="b2690" metaid="G_b2690">
        <annotation>
          <rdf:RDF xmlns:rdf="http://www.w3.org/1999/02/22-rdf-syntax-ns#" xmlns:bqbiol="http://biomodels.net/biology-qualifiers/">
            <rdf:Description rdf:about="#G_b2690">
              <bqbiol:is>
                <rdf:Bag>
                  <rdf:li rdf:resource="http://identifiers.org/uniprot/P77475" />
                </rdf:Bag>
              </bqbiol:is>
              <bqbiol:isEncodedBy>
                <rdf:Bag>
                  <rdf:li rdf:resource="http://identifiers.org/asap/ABE-0008850" />
                  <rdf:li rdf:resource="http://identifiers.org/ecogene/EG13530" />
                  <rdf:li rdf:resource="http://identifiers.org/ncbigene/945776" />
                  <rdf:li rdf:resource="http://identifiers.org/ncbigi/gi:16130602" />
                </rdf:Bag>
              </bqbiol:isEncodedBy>
            </rdf:Description>
          </rdf:RDF>
        </annotation>
      </fbc:geneProduct>
      <fbc:geneProduct fbc:id="G_b2168" fbc:label="b2168" metaid="G_b2168">
        <annotation>
          <rdf:RDF xmlns:rdf="http://www.w3.org/1999/02/22-rdf-syntax-ns#" xmlns:bqbiol="http://biomodels.net/biology-qualifiers/">
            <rdf:Description rdf:about="#G_b2168">
              <bqbiol:is>
                <rdf:Bag>
                  <rdf:li rdf:resource="http://identifiers.org/uniprot/P0AEW9" />
                </rdf:Bag>
              </bqbiol:is>
              <bqbiol:isEncodedBy>
                <rdf:Bag>
                  <rdf:li rdf:resource="http://identifiers.org/asap/ABE-0007174" />
                  <rdf:li rdf:resource="http://identifiers.org/ecogene/EG10337" />
                  <rdf:li rdf:resource="http://identifiers.org/ncbigene/946676" />
                  <rdf:li rdf:resource="http://identifiers.org/ncbigi/gi:16130106" />
                </rdf:Bag>
              </bqbiol:isEncodedBy>
            </rdf:Description>
          </rdf:RDF>
        </annotation>
      </fbc:geneProduct>
      <fbc:geneProduct fbc:id="G_b2687" fbc:label="b2687" metaid="G_b2687">
        <annotation>
          <rdf:RDF xmlns:rdf="http://www.w3.org/1999/02/22-rdf-syntax-ns#" xmlns:bqbiol="http://biomodels.net/biology-qualifiers/">
            <rdf:Description rdf:about="#G_b2687">
              <bqbiol:is>
                <rdf:Bag>
                  <rdf:li rdf:resource="http://identifiers.org/uniprot/P45578" />
                </rdf:Bag>
              </bqbiol:is>
              <bqbiol:isEncodedBy>
                <rdf:Bag>
                  <rdf:li rdf:resource="http://identifiers.org/asap/ABE-0008842" />
                  <rdf:li rdf:resource="http://identifiers.org/ecogene/EG12712" />
                  <rdf:li rdf:resource="http://identifiers.org/ncbigene/947168" />
                  <rdf:li rdf:resource="http://identifiers.org/ncbigi/gi:16130599" />
                </rdf:Bag>
              </bqbiol:isEncodedBy>
            </rdf:Description>
          </rdf:RDF>
        </annotation>
      </fbc:geneProduct>
      <fbc:geneProduct fbc:id="G_b4196" fbc:label="b4196" metaid="G_b4196">
        <annotation>
          <rdf:RDF xmlns:rdf="http://www.w3.org/1999/02/22-rdf-syntax-ns#" xmlns:bqbiol="http://biomodels.net/biology-qualifiers/">
            <rdf:Description rdf:about="#G_b4196">
              <bqbiol:is>
                <rdf:Bag>
                  <rdf:li rdf:resource="http://identifiers.org/uniprot/P39304" />
                </rdf:Bag>
              </bqbiol:is>
              <bqbiol:isEncodedBy>
                <rdf:Bag>
                  <rdf:li rdf:resource="http://identifiers.org/asap/ABE-0013729" />
                  <rdf:li rdf:resource="http://identifiers.org/ecogene/EG12496" />
                  <rdf:li rdf:resource="http://identifiers.org/ncbigene/948714" />
                  <rdf:li rdf:resource="http://identifiers.org/ncbigi/gi:16132018" />
                </rdf:Bag>
              </bqbiol:isEncodedBy>
            </rdf:Description>
          </rdf:RDF>
        </annotation>
      </fbc:geneProduct>
      <fbc:geneProduct fbc:id="G_b3581" fbc:label="b3581" metaid="G_b3581">
        <annotation>
          <rdf:RDF xmlns:rdf="http://www.w3.org/1999/02/22-rdf-syntax-ns#" xmlns:bqbiol="http://biomodels.net/biology-qualifiers/">
            <rdf:Description rdf:about="#G_b3581">
              <bqbiol:is>
                <rdf:Bag>
                  <rdf:li rdf:resource="http://identifiers.org/uniprot/P37678" />
                </rdf:Bag>
              </bqbiol:is>
              <bqbiol:isEncodedBy>
                <rdf:Bag>
                  <rdf:li rdf:resource="http://identifiers.org/asap/ABE-0011698" />
                  <rdf:li rdf:resource="http://identifiers.org/ecogene/EG12285" />
                  <rdf:li rdf:resource="http://identifiers.org/ncbigene/948098" />
                  <rdf:li rdf:resource="http://identifiers.org/ncbigi/gi:16131452" />
                </rdf:Bag>
              </bqbiol:isEncodedBy>
            </rdf:Description>
          </rdf:RDF>
        </annotation>
      </fbc:geneProduct>
      <fbc:geneProduct fbc:id="G_b3582" fbc:label="b3582" metaid="G_b3582">
        <annotation>
          <rdf:RDF xmlns:rdf="http://www.w3.org/1999/02/22-rdf-syntax-ns#" xmlns:bqbiol="http://biomodels.net/biology-qualifiers/">
            <rdf:Description rdf:about="#G_b3582">
              <bqbiol:is>
                <rdf:Bag>
                  <rdf:li rdf:resource="http://identifiers.org/uniprot/P37679" />
                </rdf:Bag>
              </bqbiol:is>
              <bqbiol:isEncodedBy>
                <rdf:Bag>
                  <rdf:li rdf:resource="http://identifiers.org/asap/ABE-0011700" />
                  <rdf:li rdf:resource="http://identifiers.org/ecogene/EG12286" />
                  <rdf:li rdf:resource="http://identifiers.org/ncbigene/948100" />
                  <rdf:li rdf:resource="http://identifiers.org/ncbigi/gi:90111618" />
                </rdf:Bag>
              </bqbiol:isEncodedBy>
            </rdf:Description>
          </rdf:RDF>
        </annotation>
      </fbc:geneProduct>
      <fbc:geneProduct fbc:id="G_b4197" fbc:label="b4197" metaid="G_b4197">
        <annotation>
          <rdf:RDF xmlns:rdf="http://www.w3.org/1999/02/22-rdf-syntax-ns#" xmlns:bqbiol="http://biomodels.net/biology-qualifiers/">
            <rdf:Description rdf:about="#G_b4197">
              <bqbiol:is>
                <rdf:Bag>
                  <rdf:li rdf:resource="http://identifiers.org/uniprot/P39305" />
                </rdf:Bag>
              </bqbiol:is>
              <bqbiol:isEncodedBy>
                <rdf:Bag>
                  <rdf:li rdf:resource="http://identifiers.org/asap/ABE-0013732" />
                  <rdf:li rdf:resource="http://identifiers.org/ecogene/EG12497" />
                  <rdf:li rdf:resource="http://identifiers.org/ncbigene/948712" />
                  <rdf:li rdf:resource="http://identifiers.org/ncbigi/gi:16132019" />
                </rdf:Bag>
              </bqbiol:isEncodedBy>
            </rdf:Description>
          </rdf:RDF>
        </annotation>
      </fbc:geneProduct>
      <fbc:geneProduct fbc:id="G_b3575" fbc:label="b3575" metaid="G_b3575">
        <annotation>
          <rdf:RDF xmlns:rdf="http://www.w3.org/1999/02/22-rdf-syntax-ns#" xmlns:bqbiol="http://biomodels.net/biology-qualifiers/">
            <rdf:Description rdf:about="#G_b3575">
              <bqbiol:is>
                <rdf:Bag>
                  <rdf:li rdf:resource="http://identifiers.org/uniprot/P37672" />
                </rdf:Bag>
              </bqbiol:is>
              <bqbiol:isEncodedBy>
                <rdf:Bag>
                  <rdf:li rdf:resource="http://identifiers.org/asap/ABE-0011682" />
                  <rdf:li rdf:resource="http://identifiers.org/ecogene/EG12279" />
                  <rdf:li rdf:resource="http://identifiers.org/ncbigene/948096" />
                  <rdf:li rdf:resource="http://identifiers.org/ncbigi/gi:16131446" />
                </rdf:Bag>
              </bqbiol:isEncodedBy>
            </rdf:Description>
          </rdf:RDF>
        </annotation>
      </fbc:geneProduct>
      <fbc:geneProduct fbc:id="G_b0312" fbc:label="b0312" metaid="G_b0312">
        <annotation>
          <rdf:RDF xmlns:rdf="http://www.w3.org/1999/02/22-rdf-syntax-ns#" xmlns:bqbiol="http://biomodels.net/biology-qualifiers/">
            <rdf:Description rdf:about="#G_b0312">
              <bqbiol:is>
                <rdf:Bag>
                  <rdf:li rdf:resource="http://identifiers.org/uniprot/P17445" />
                </rdf:Bag>
              </bqbiol:is>
              <bqbiol:isEncodedBy>
                <rdf:Bag>
                  <rdf:li rdf:resource="http://identifiers.org/asap/ABE-0001072" />
                  <rdf:li rdf:resource="http://identifiers.org/ecogene/EG10110" />
                  <rdf:li rdf:resource="http://identifiers.org/ncbigene/947376" />
                  <rdf:li rdf:resource="http://identifiers.org/ncbigi/gi:16128297" />
                </rdf:Bag>
              </bqbiol:isEncodedBy>
            </rdf:Description>
          </rdf:RDF>
        </annotation>
      </fbc:geneProduct>
      <fbc:geneProduct fbc:id="G_b0403" fbc:label="b0403" metaid="G_b0403">
        <annotation>
          <rdf:RDF xmlns:rdf="http://www.w3.org/1999/02/22-rdf-syntax-ns#" xmlns:bqbiol="http://biomodels.net/biology-qualifiers/">
            <rdf:Description rdf:about="#G_b0403">
              <bqbiol:is>
                <rdf:Bag>
                  <rdf:li rdf:resource="http://identifiers.org/uniprot/P21517" />
                </rdf:Bag>
              </bqbiol:is>
              <bqbiol:isEncodedBy>
                <rdf:Bag>
                  <rdf:li rdf:resource="http://identifiers.org/asap/ABE-0001402" />
                  <rdf:li rdf:resource="http://identifiers.org/ecogene/EG10565" />
                  <rdf:li rdf:resource="http://identifiers.org/ncbigene/949131" />
                  <rdf:li rdf:resource="http://identifiers.org/ncbigi/gi:345452716" />
                </rdf:Bag>
              </bqbiol:isEncodedBy>
            </rdf:Description>
          </rdf:RDF>
        </annotation>
      </fbc:geneProduct>
      <fbc:geneProduct fbc:id="G_b0207" fbc:label="b0207" metaid="G_b0207">
        <annotation>
          <rdf:RDF xmlns:rdf="http://www.w3.org/1999/02/22-rdf-syntax-ns#" xmlns:bqbiol="http://biomodels.net/biology-qualifiers/">
            <rdf:Description rdf:about="#G_b0207">
              <bqbiol:is>
                <rdf:Bag>
                  <rdf:li rdf:resource="http://identifiers.org/uniprot/P30863" />
                </rdf:Bag>
              </bqbiol:is>
              <bqbiol:isEncodedBy>
                <rdf:Bag>
                  <rdf:li rdf:resource="http://identifiers.org/asap/ABE-0000692" />
                  <rdf:li rdf:resource="http://identifiers.org/ecogene/EG11648" />
                  <rdf:li rdf:resource="http://identifiers.org/ncbigene/944901" />
                  <rdf:li rdf:resource="http://identifiers.org/ncbigi/gi:16128194" />
                </rdf:Bag>
              </bqbiol:isEncodedBy>
            </rdf:Description>
          </rdf:RDF>
        </annotation>
      </fbc:geneProduct>
      <fbc:geneProduct fbc:id="G_b3012" fbc:label="b3012" metaid="G_b3012">
        <annotation>
          <rdf:RDF xmlns:rdf="http://www.w3.org/1999/02/22-rdf-syntax-ns#" xmlns:bqbiol="http://biomodels.net/biology-qualifiers/">
            <rdf:Description rdf:about="#G_b3012">
              <bqbiol:is>
                <rdf:Bag>
                  <rdf:li rdf:resource="http://identifiers.org/uniprot/Q46857" />
                </rdf:Bag>
              </bqbiol:is>
              <bqbiol:isEncodedBy>
                <rdf:Bag>
                  <rdf:li rdf:resource="http://identifiers.org/asap/ABE-0009892" />
                  <rdf:li rdf:resource="http://identifiers.org/ecogene/EG13015" />
                  <rdf:li rdf:resource="http://identifiers.org/ncbigene/947495" />
                  <rdf:li rdf:resource="http://identifiers.org/ncbigi/gi:90111527" />
                </rdf:Bag>
              </bqbiol:isEncodedBy>
            </rdf:Description>
          </rdf:RDF>
        </annotation>
      </fbc:geneProduct>
      <fbc:geneProduct fbc:id="G_b3962" fbc:label="b3962" metaid="G_b3962">
        <annotation>
          <rdf:RDF xmlns:rdf="http://www.w3.org/1999/02/22-rdf-syntax-ns#" xmlns:bqbiol="http://biomodels.net/biology-qualifiers/">
            <rdf:Description rdf:about="#G_b3962">
              <bqbiol:is>
                <rdf:Bag>
                  <rdf:li rdf:resource="http://identifiers.org/uniprot/P27306" />
                </rdf:Bag>
              </bqbiol:is>
              <bqbiol:isEncodedBy>
                <rdf:Bag>
                  <rdf:li rdf:resource="http://identifiers.org/asap/ABE-0012975" />
                  <rdf:li rdf:resource="http://identifiers.org/ecogene/EG11428" />
                  <rdf:li rdf:resource="http://identifiers.org/ncbigene/948461" />
                  <rdf:li rdf:resource="http://identifiers.org/ncbigi/gi:90111670" />
                </rdf:Bag>
              </bqbiol:isEncodedBy>
            </rdf:Description>
          </rdf:RDF>
        </annotation>
      </fbc:geneProduct>
      <fbc:geneProduct fbc:id="G_b0937" fbc:label="b0937" metaid="G_b0937">
        <annotation>
          <rdf:RDF xmlns:rdf="http://www.w3.org/1999/02/22-rdf-syntax-ns#" xmlns:bqbiol="http://biomodels.net/biology-qualifiers/">
            <rdf:Description rdf:about="#G_b0937">
              <bqbiol:is>
                <rdf:Bag>
                  <rdf:li rdf:resource="http://identifiers.org/uniprot/P80644" />
                </rdf:Bag>
              </bqbiol:is>
              <bqbiol:isEncodedBy>
                <rdf:Bag>
                  <rdf:li rdf:resource="http://identifiers.org/asap/ABE-0003182" />
                  <rdf:li rdf:resource="http://identifiers.org/ecogene/EG13708" />
                  <rdf:li rdf:resource="http://identifiers.org/ncbigene/945947" />
                  <rdf:li rdf:resource="http://identifiers.org/ncbigi/gi:16128904" />
                </rdf:Bag>
              </bqbiol:isEncodedBy>
            </rdf:Description>
          </rdf:RDF>
        </annotation>
      </fbc:geneProduct>
      <fbc:geneProduct fbc:id="G_b2763" fbc:label="b2763" metaid="G_b2763">
        <annotation>
          <rdf:RDF xmlns:rdf="http://www.w3.org/1999/02/22-rdf-syntax-ns#" xmlns:bqbiol="http://biomodels.net/biology-qualifiers/">
            <rdf:Description rdf:about="#G_b2763">
              <bqbiol:is>
                <rdf:Bag>
                  <rdf:li rdf:resource="http://identifiers.org/uniprot/P17846" />
                </rdf:Bag>
              </bqbiol:is>
              <bqbiol:isEncodedBy>
                <rdf:Bag>
                  <rdf:li rdf:resource="http://identifiers.org/asap/ABE-0009061" />
                  <rdf:li rdf:resource="http://identifiers.org/ecogene/EG10190" />
                  <rdf:li rdf:resource="http://identifiers.org/ncbigene/947231" />
                  <rdf:li rdf:resource="http://identifiers.org/ncbigi/gi:16130670" />
                </rdf:Bag>
              </bqbiol:isEncodedBy>
            </rdf:Description>
          </rdf:RDF>
        </annotation>
      </fbc:geneProduct>
      <fbc:geneProduct fbc:id="G_b2764" fbc:label="b2764" metaid="G_b2764">
        <annotation>
          <rdf:RDF xmlns:rdf="http://www.w3.org/1999/02/22-rdf-syntax-ns#" xmlns:bqbiol="http://biomodels.net/biology-qualifiers/">
            <rdf:Description rdf:about="#G_b2764">
              <bqbiol:is>
                <rdf:Bag>
                  <rdf:li rdf:resource="http://identifiers.org/uniprot/P38038" />
                </rdf:Bag>
              </bqbiol:is>
              <bqbiol:isEncodedBy>
                <rdf:Bag>
                  <rdf:li rdf:resource="http://identifiers.org/asap/ABE-0009063" />
                  <rdf:li rdf:resource="http://identifiers.org/ecogene/EG10191" />
                  <rdf:li rdf:resource="http://identifiers.org/ncbigene/947239" />
                  <rdf:li rdf:resource="http://identifiers.org/ncbigi/gi:16130671" />
                </rdf:Bag>
              </bqbiol:isEncodedBy>
            </rdf:Description>
          </rdf:RDF>
        </annotation>
      </fbc:geneProduct>
      <fbc:geneProduct fbc:id="G_b2563" fbc:label="b2563" metaid="G_b2563">
        <annotation>
          <rdf:RDF xmlns:rdf="http://www.w3.org/1999/02/22-rdf-syntax-ns#" xmlns:bqbiol="http://biomodels.net/biology-qualifiers/">
            <rdf:Description rdf:about="#G_b2563">
              <bqbiol:is>
                <rdf:Bag>
                  <rdf:li rdf:resource="http://identifiers.org/uniprot/P24224" />
                </rdf:Bag>
              </bqbiol:is>
              <bqbiol:isEncodedBy>
                <rdf:Bag>
                  <rdf:li rdf:resource="http://identifiers.org/asap/ABE-0008433" />
                  <rdf:li rdf:resource="http://identifiers.org/ecogene/EG10247" />
                  <rdf:li rdf:resource="http://identifiers.org/ncbigene/947037" />
                  <rdf:li rdf:resource="http://identifiers.org/ncbigi/gi:16130488" />
                </rdf:Bag>
              </bqbiol:isEncodedBy>
            </rdf:Description>
          </rdf:RDF>
        </annotation>
      </fbc:geneProduct>
      <fbc:geneProduct fbc:id="G_b3475" fbc:label="b3475" metaid="G_b3475">
        <annotation>
          <rdf:RDF xmlns:rdf="http://www.w3.org/1999/02/22-rdf-syntax-ns#" xmlns:bqbiol="http://biomodels.net/biology-qualifiers/">
            <rdf:Description rdf:about="#G_b3475">
              <bqbiol:is>
                <rdf:Bag>
                  <rdf:li rdf:resource="http://identifiers.org/uniprot/P37623" />
                </rdf:Bag>
              </bqbiol:is>
              <bqbiol:isEncodedBy>
                <rdf:Bag>
                  <rdf:li rdf:resource="http://identifiers.org/asap/ABE-0011351" />
                  <rdf:li rdf:resource="http://identifiers.org/ecogene/EG12221" />
                  <rdf:li rdf:resource="http://identifiers.org/ncbigene/947979" />
                  <rdf:li rdf:resource="http://identifiers.org/ncbigi/gi:16131347" />
                </rdf:Bag>
              </bqbiol:isEncodedBy>
            </rdf:Description>
          </rdf:RDF>
        </annotation>
      </fbc:geneProduct>
      <fbc:geneProduct fbc:id="G_b2507" fbc:label="b2507" metaid="G_b2507">
        <annotation>
          <rdf:RDF xmlns:rdf="http://www.w3.org/1999/02/22-rdf-syntax-ns#" xmlns:bqbiol="http://biomodels.net/biology-qualifiers/">
            <rdf:Description rdf:about="#G_b2507">
              <bqbiol:is>
                <rdf:Bag>
                  <rdf:li rdf:resource="http://identifiers.org/uniprot/P04079" />
                </rdf:Bag>
              </bqbiol:is>
              <bqbiol:isEncodedBy>
                <rdf:Bag>
                  <rdf:li rdf:resource="http://identifiers.org/asap/ABE-0008254" />
                  <rdf:li rdf:resource="http://identifiers.org/ecogene/EG10420" />
                  <rdf:li rdf:resource="http://identifiers.org/ncbigene/947334" />
                  <rdf:li rdf:resource="http://identifiers.org/ncbigi/gi:16130432" />
                </rdf:Bag>
              </bqbiol:isEncodedBy>
            </rdf:Description>
          </rdf:RDF>
        </annotation>
      </fbc:geneProduct>
      <fbc:geneProduct fbc:id="G_b1982" fbc:label="b1982" metaid="G_b1982">
        <annotation>
          <rdf:RDF xmlns:rdf="http://www.w3.org/1999/02/22-rdf-syntax-ns#" xmlns:bqbiol="http://biomodels.net/biology-qualifiers/">
            <rdf:Description rdf:about="#G_b1982">
              <bqbiol:is>
                <rdf:Bag>
                  <rdf:li rdf:resource="http://identifiers.org/uniprot/P0AE12" />
                </rdf:Bag>
              </bqbiol:is>
              <bqbiol:isEncodedBy>
                <rdf:Bag>
                  <rdf:li rdf:resource="http://identifiers.org/asap/ABE-0006579" />
                  <rdf:li rdf:resource="http://identifiers.org/ecogene/EG10039" />
                  <rdf:li rdf:resource="http://identifiers.org/ncbigene/946508" />
                  <rdf:li rdf:resource="http://identifiers.org/ncbigi/gi:16129926" />
                </rdf:Bag>
              </bqbiol:isEncodedBy>
            </rdf:Description>
          </rdf:RDF>
        </annotation>
      </fbc:geneProduct>
      <fbc:geneProduct fbc:id="G_b1812" fbc:label="b1812" metaid="G_b1812">
        <annotation>
          <rdf:RDF xmlns:rdf="http://www.w3.org/1999/02/22-rdf-syntax-ns#" xmlns:bqbiol="http://biomodels.net/biology-qualifiers/">
            <rdf:Description rdf:about="#G_b1812">
              <bqbiol:is>
                <rdf:Bag>
                  <rdf:li rdf:resource="http://identifiers.org/uniprot/P05041" />
                </rdf:Bag>
              </bqbiol:is>
              <bqbiol:isEncodedBy>
                <rdf:Bag>
                  <rdf:li rdf:resource="http://identifiers.org/asap/ABE-0006031" />
                  <rdf:li rdf:resource="http://identifiers.org/ecogene/EG10683" />
                  <rdf:li rdf:resource="http://identifiers.org/ncbigene/946337" />
                  <rdf:li rdf:resource="http://identifiers.org/ncbigi/gi:16129766" />
                </rdf:Bag>
              </bqbiol:isEncodedBy>
            </rdf:Description>
          </rdf:RDF>
        </annotation>
      </fbc:geneProduct>
      <fbc:geneProduct fbc:id="G_b3360" fbc:label="b3360" metaid="G_b3360">
        <annotation>
          <rdf:RDF xmlns:rdf="http://www.w3.org/1999/02/22-rdf-syntax-ns#" xmlns:bqbiol="http://biomodels.net/biology-qualifiers/">
            <rdf:Description rdf:about="#G_b3360">
              <bqbiol:is>
                <rdf:Bag>
                  <rdf:li rdf:resource="http://identifiers.org/uniprot/P00903" />
                </rdf:Bag>
              </bqbiol:is>
              <bqbiol:isEncodedBy>
                <rdf:Bag>
                  <rdf:li rdf:resource="http://identifiers.org/asap/ABE-0010983" />
                  <rdf:li rdf:resource="http://identifiers.org/ecogene/EG10682" />
                  <rdf:li rdf:resource="http://identifiers.org/ncbigene/947873" />
                  <rdf:li rdf:resource="http://identifiers.org/ncbigi/gi:16131239" />
                </rdf:Bag>
              </bqbiol:isEncodedBy>
            </rdf:Description>
          </rdf:RDF>
        </annotation>
      </fbc:geneProduct>
      <fbc:geneProduct fbc:id="G_b1096" fbc:label="b1096" metaid="G_b1096">
        <annotation>
          <rdf:RDF xmlns:rdf="http://www.w3.org/1999/02/22-rdf-syntax-ns#" xmlns:bqbiol="http://biomodels.net/biology-qualifiers/">
            <rdf:Description rdf:about="#G_b1096">
              <bqbiol:is>
                <rdf:Bag>
                  <rdf:li rdf:resource="http://identifiers.org/uniprot/P28305" />
                </rdf:Bag>
              </bqbiol:is>
              <bqbiol:isEncodedBy>
                <rdf:Bag>
                  <rdf:li rdf:resource="http://identifiers.org/asap/ABE-0003709" />
                  <rdf:li rdf:resource="http://identifiers.org/ecogene/EG11493" />
                  <rdf:li rdf:resource="http://identifiers.org/ncbigene/946647" />
                  <rdf:li rdf:resource="http://identifiers.org/ncbigi/gi:16129059" />
                </rdf:Bag>
              </bqbiol:isEncodedBy>
            </rdf:Description>
          </rdf:RDF>
        </annotation>
      </fbc:geneProduct>
      <fbc:geneProduct fbc:id="G_b4039" fbc:label="b4039" metaid="G_b4039">
        <annotation>
          <rdf:RDF xmlns:rdf="http://www.w3.org/1999/02/22-rdf-syntax-ns#" xmlns:bqbiol="http://biomodels.net/biology-qualifiers/">
            <rdf:Description rdf:about="#G_b4039">
              <bqbiol:is>
                <rdf:Bag>
                  <rdf:li rdf:resource="http://identifiers.org/uniprot/P26602" />
                </rdf:Bag>
              </bqbiol:is>
              <bqbiol:isEncodedBy>
                <rdf:Bag>
                  <rdf:li rdf:resource="http://identifiers.org/asap/ABE-0013227" />
                  <rdf:li rdf:resource="http://identifiers.org/ecogene/EG11369" />
                  <rdf:li rdf:resource="http://identifiers.org/ncbigene/948545" />
                  <rdf:li rdf:resource="http://identifiers.org/ncbigi/gi:90111677" />
                </rdf:Bag>
              </bqbiol:isEncodedBy>
            </rdf:Description>
          </rdf:RDF>
        </annotation>
      </fbc:geneProduct>
      <fbc:geneProduct fbc:id="G_b1200" fbc:label="b1200" metaid="G_b1200">
        <annotation>
          <rdf:RDF xmlns:rdf="http://www.w3.org/1999/02/22-rdf-syntax-ns#" xmlns:bqbiol="http://biomodels.net/biology-qualifiers/">
            <rdf:Description rdf:about="#G_b1200">
              <bqbiol:is>
                <rdf:Bag>
                  <rdf:li rdf:resource="http://identifiers.org/uniprot/P76015" />
                </rdf:Bag>
              </bqbiol:is>
              <bqbiol:isEncodedBy>
                <rdf:Bag>
                  <rdf:li rdf:resource="http://identifiers.org/asap/ABE-0004029" />
                  <rdf:li rdf:resource="http://identifiers.org/ecogene/EG13901" />
                  <rdf:li rdf:resource="http://identifiers.org/ncbigene/945747" />
                  <rdf:li rdf:resource="http://identifiers.org/ncbigi/gi:162135900" />
                </rdf:Bag>
              </bqbiol:isEncodedBy>
            </rdf:Description>
          </rdf:RDF>
        </annotation>
      </fbc:geneProduct>
      <fbc:geneProduct fbc:id="G_b2415" fbc:label="b2415" metaid="G_b2415">
        <annotation>
          <rdf:RDF xmlns:rdf="http://www.w3.org/1999/02/22-rdf-syntax-ns#" xmlns:bqbiol="http://biomodels.net/biology-qualifiers/">
            <rdf:Description rdf:about="#G_b2415">
              <bqbiol:is>
                <rdf:Bag>
                  <rdf:li rdf:resource="http://identifiers.org/uniprot/P0AA04" />
                </rdf:Bag>
              </bqbiol:is>
              <bqbiol:isEncodedBy>
                <rdf:Bag>
                  <rdf:li rdf:resource="http://identifiers.org/asap/ABE-0007962" />
                  <rdf:li rdf:resource="http://identifiers.org/ecogene/EG10788" />
                  <rdf:li rdf:resource="http://identifiers.org/ncbigene/946886" />
                  <rdf:li rdf:resource="http://identifiers.org/ncbigi/gi:16130341" />
                </rdf:Bag>
              </bqbiol:isEncodedBy>
            </rdf:Description>
          </rdf:RDF>
        </annotation>
      </fbc:geneProduct>
      <fbc:geneProduct fbc:id="G_b1199" fbc:label="b1199" metaid="G_b1199">
        <annotation>
          <rdf:RDF xmlns:rdf="http://www.w3.org/1999/02/22-rdf-syntax-ns#" xmlns:bqbiol="http://biomodels.net/biology-qualifiers/">
            <rdf:Description rdf:about="#G_b1199">
              <bqbiol:is>
                <rdf:Bag>
                  <rdf:li rdf:resource="http://identifiers.org/uniprot/P76014" />
                </rdf:Bag>
              </bqbiol:is>
              <bqbiol:isEncodedBy>
                <rdf:Bag>
                  <rdf:li rdf:resource="http://identifiers.org/asap/ABE-0004026" />
                  <rdf:li rdf:resource="http://identifiers.org/ecogene/EG13900" />
                  <rdf:li rdf:resource="http://identifiers.org/ncbigene/945748" />
                  <rdf:li rdf:resource="http://identifiers.org/ncbigi/gi:16129162" />
                </rdf:Bag>
              </bqbiol:isEncodedBy>
            </rdf:Description>
          </rdf:RDF>
        </annotation>
      </fbc:geneProduct>
      <fbc:geneProduct fbc:id="G_b2416" fbc:label="b2416" metaid="G_b2416">
        <annotation>
          <rdf:RDF xmlns:rdf="http://www.w3.org/1999/02/22-rdf-syntax-ns#" xmlns:bqbiol="http://biomodels.net/biology-qualifiers/">
            <rdf:Description rdf:about="#G_b2416">
              <bqbiol:is>
                <rdf:Bag>
                  <rdf:li rdf:resource="http://identifiers.org/uniprot/P08839" />
                </rdf:Bag>
              </bqbiol:is>
              <bqbiol:isEncodedBy>
                <rdf:Bag>
                  <rdf:li rdf:resource="http://identifiers.org/asap/ABE-0007967" />
                  <rdf:li rdf:resource="http://identifiers.org/ecogene/EG10789" />
                  <rdf:li rdf:resource="http://identifiers.org/ncbigene/946879" />
                  <rdf:li rdf:resource="http://identifiers.org/ncbigi/gi:16130342" />
                </rdf:Bag>
              </bqbiol:isEncodedBy>
            </rdf:Description>
          </rdf:RDF>
        </annotation>
      </fbc:geneProduct>
      <fbc:geneProduct fbc:id="G_b1198" fbc:label="b1198" metaid="G_b1198">
        <annotation>
          <rdf:RDF xmlns:rdf="http://www.w3.org/1999/02/22-rdf-syntax-ns#" xmlns:bqbiol="http://biomodels.net/biology-qualifiers/">
            <rdf:Description rdf:about="#G_b1198">
              <bqbiol:is>
                <rdf:Bag>
                  <rdf:li rdf:resource="http://identifiers.org/uniprot/P37349" />
                </rdf:Bag>
              </bqbiol:is>
              <bqbiol:isEncodedBy>
                <rdf:Bag>
                  <rdf:li rdf:resource="http://identifiers.org/asap/ABE-0004024" />
                  <rdf:li rdf:resource="http://identifiers.org/ecogene/EG12399" />
                  <rdf:li rdf:resource="http://identifiers.org/ncbigene/945749" />
                  <rdf:li rdf:resource="http://identifiers.org/ncbigi/gi:226524708" />
                </rdf:Bag>
              </bqbiol:isEncodedBy>
            </rdf:Description>
          </rdf:RDF>
        </annotation>
      </fbc:geneProduct>
      <fbc:geneProduct fbc:id="G_b0171" fbc:label="b0171" metaid="G_b0171">
        <annotation>
          <rdf:RDF xmlns:rdf="http://www.w3.org/1999/02/22-rdf-syntax-ns#" xmlns:bqbiol="http://biomodels.net/biology-qualifiers/">
            <rdf:Description rdf:about="#G_b0171">
              <bqbiol:is>
                <rdf:Bag>
                  <rdf:li rdf:resource="http://identifiers.org/uniprot/P0A7E9" />
                </rdf:Bag>
              </bqbiol:is>
              <bqbiol:isEncodedBy>
                <rdf:Bag>
                  <rdf:li rdf:resource="http://identifiers.org/asap/ABE-0000582" />
                  <rdf:li rdf:resource="http://identifiers.org/ecogene/EG11539" />
                  <rdf:li rdf:resource="http://identifiers.org/ncbigene/944989" />
                  <rdf:li rdf:resource="http://identifiers.org/ncbigi/gi:16128164" />
                </rdf:Bag>
              </bqbiol:isEncodedBy>
            </rdf:Description>
          </rdf:RDF>
        </annotation>
      </fbc:geneProduct>
      <fbc:geneProduct fbc:id="G_b4477" fbc:label="b4477" metaid="G_b4477">
        <annotation>
          <rdf:RDF xmlns:rdf="http://www.w3.org/1999/02/22-rdf-syntax-ns#" xmlns:bqbiol="http://biomodels.net/biology-qualifiers/">
            <rdf:Description rdf:about="#G_b4477">
              <bqbiol:is>
                <rdf:Bag>
                  <rdf:li rdf:resource="http://identifiers.org/uniprot/Q6BF16" />
                </rdf:Bag>
              </bqbiol:is>
              <bqbiol:isEncodedBy>
                <rdf:Bag>
                  <rdf:li rdf:resource="http://identifiers.org/asap/ABE-0174107" />
                  <rdf:li rdf:resource="http://identifiers.org/ecogene/EG11716" />
                  <rdf:li rdf:resource="http://identifiers.org/ncbigene/2847766" />
                  <rdf:li rdf:resource="http://identifiers.org/ncbigi/gi:49176391" />
                </rdf:Bag>
              </bqbiol:isEncodedBy>
            </rdf:Description>
          </rdf:RDF>
        </annotation>
      </fbc:geneProduct>
      <fbc:geneProduct fbc:id="G_b2498" fbc:label="b2498" metaid="G_b2498">
        <annotation>
          <rdf:RDF xmlns:rdf="http://www.w3.org/1999/02/22-rdf-syntax-ns#" xmlns:bqbiol="http://biomodels.net/biology-qualifiers/">
            <rdf:Description rdf:about="#G_b2498">
              <bqbiol:is>
                <rdf:Bag>
                  <rdf:li rdf:resource="http://identifiers.org/uniprot/P0A8F0" />
                </rdf:Bag>
              </bqbiol:is>
              <bqbiol:isEncodedBy>
                <rdf:Bag>
                  <rdf:li rdf:resource="http://identifiers.org/asap/ABE-0008224" />
                  <rdf:li rdf:resource="http://identifiers.org/ecogene/EG11332" />
                  <rdf:li rdf:resource="http://identifiers.org/ncbigene/946979" />
                  <rdf:li rdf:resource="http://identifiers.org/ncbigi/gi:90111448" />
                </rdf:Bag>
              </bqbiol:isEncodedBy>
            </rdf:Description>
          </rdf:RDF>
        </annotation>
      </fbc:geneProduct>
      <fbc:geneProduct fbc:id="G_b2780" fbc:label="b2780" metaid="G_b2780">
        <annotation>
          <rdf:RDF xmlns:rdf="http://www.w3.org/1999/02/22-rdf-syntax-ns#" xmlns:bqbiol="http://biomodels.net/biology-qualifiers/">
            <rdf:Description rdf:about="#G_b2780">
              <bqbiol:is>
                <rdf:Bag>
                  <rdf:li rdf:resource="http://identifiers.org/uniprot/P0A7E5" />
                </rdf:Bag>
              </bqbiol:is>
              <bqbiol:isEncodedBy>
                <rdf:Bag>
                  <rdf:li rdf:resource="http://identifiers.org/asap/ABE-0009112" />
                  <rdf:li rdf:resource="http://identifiers.org/ecogene/EG10810" />
                  <rdf:li rdf:resource="http://identifiers.org/ncbigene/946116" />
                  <rdf:li rdf:resource="http://identifiers.org/ncbigi/gi:16130687" />
                </rdf:Bag>
              </bqbiol:isEncodedBy>
            </rdf:Description>
          </rdf:RDF>
        </annotation>
      </fbc:geneProduct>
      <fbc:geneProduct fbc:id="G_b0087" fbc:label="b0087" metaid="G_b0087">
        <annotation>
          <rdf:RDF xmlns:rdf="http://www.w3.org/1999/02/22-rdf-syntax-ns#" xmlns:bqbiol="http://biomodels.net/biology-qualifiers/">
            <rdf:Description rdf:about="#G_b0087">
              <bqbiol:is>
                <rdf:Bag>
                  <rdf:li rdf:resource="http://identifiers.org/uniprot/P0A6W3" />
                </rdf:Bag>
              </bqbiol:is>
              <bqbiol:isEncodedBy>
                <rdf:Bag>
                  <rdf:li rdf:resource="http://identifiers.org/asap/ABE-0000316" />
                  <rdf:li rdf:resource="http://identifiers.org/ecogene/EG10604" />
                  <rdf:li rdf:resource="http://identifiers.org/ncbigene/944814" />
                  <rdf:li rdf:resource="http://identifiers.org/ncbigi/gi:16128080" />
                </rdf:Bag>
              </bqbiol:isEncodedBy>
            </rdf:Description>
          </rdf:RDF>
        </annotation>
      </fbc:geneProduct>
      <fbc:geneProduct fbc:id="G_b0090" fbc:label="b0090" metaid="G_b0090">
        <annotation>
          <rdf:RDF xmlns:rdf="http://www.w3.org/1999/02/22-rdf-syntax-ns#" xmlns:bqbiol="http://biomodels.net/biology-qualifiers/">
            <rdf:Description rdf:about="#G_b0090">
              <bqbiol:is>
                <rdf:Bag>
                  <rdf:li rdf:resource="http://identifiers.org/uniprot/P17443" />
                </rdf:Bag>
              </bqbiol:is>
              <bqbiol:isEncodedBy>
                <rdf:Bag>
                  <rdf:li rdf:resource="http://identifiers.org/asap/ABE-0000322" />
                  <rdf:li rdf:resource="http://identifiers.org/ecogene/EG10623" />
                  <rdf:li rdf:resource="http://identifiers.org/ncbigene/946321" />
                  <rdf:li rdf:resource="http://identifiers.org/ncbigi/gi:16128083" />
                </rdf:Bag>
              </bqbiol:isEncodedBy>
            </rdf:Description>
          </rdf:RDF>
        </annotation>
      </fbc:geneProduct>
      <fbc:geneProduct fbc:id="G_b3946" fbc:label="b3946" metaid="G_b3946">
        <annotation>
          <rdf:RDF xmlns:rdf="http://www.w3.org/1999/02/22-rdf-syntax-ns#" xmlns:bqbiol="http://biomodels.net/biology-qualifiers/">
            <rdf:Description rdf:about="#G_b3946">
              <bqbiol:is>
                <rdf:Bag>
                  <rdf:li rdf:resource="http://identifiers.org/uniprot/P32669" />
                </rdf:Bag>
              </bqbiol:is>
              <bqbiol:isEncodedBy>
                <rdf:Bag>
                  <rdf:li rdf:resource="http://identifiers.org/asap/ABE-0012915" />
                  <rdf:li rdf:resource="http://identifiers.org/ecogene/EG11905" />
                  <rdf:li rdf:resource="http://identifiers.org/ncbigene/948439" />
                  <rdf:li rdf:resource="http://identifiers.org/ncbigi/gi:16131784" />
                </rdf:Bag>
              </bqbiol:isEncodedBy>
            </rdf:Description>
          </rdf:RDF>
        </annotation>
      </fbc:geneProduct>
      <fbc:geneProduct fbc:id="G_b0825" fbc:label="b0825" metaid="G_b0825">
        <annotation>
          <rdf:RDF xmlns:rdf="http://www.w3.org/1999/02/22-rdf-syntax-ns#" xmlns:bqbiol="http://biomodels.net/biology-qualifiers/">
            <rdf:Description rdf:about="#G_b0825">
              <bqbiol:is>
                <rdf:Bag>
                  <rdf:li rdf:resource="http://identifiers.org/uniprot/P78055" />
                </rdf:Bag>
              </bqbiol:is>
              <bqbiol:isEncodedBy>
                <rdf:Bag>
                  <rdf:li rdf:resource="http://identifiers.org/asap/ABE-0002818" />
                  <rdf:li rdf:resource="http://identifiers.org/ecogene/EG13471" />
                  <rdf:li rdf:resource="http://identifiers.org/ncbigene/945449" />
                  <rdf:li rdf:resource="http://identifiers.org/ncbigi/gi:90111174" />
                </rdf:Bag>
              </bqbiol:isEncodedBy>
            </rdf:Description>
          </rdf:RDF>
        </annotation>
      </fbc:geneProduct>
      <fbc:geneProduct fbc:id="G_b3619" fbc:label="b3619" metaid="G_b3619">
        <annotation>
          <rdf:RDF xmlns:rdf="http://www.w3.org/1999/02/22-rdf-syntax-ns#" xmlns:bqbiol="http://biomodels.net/biology-qualifiers/">
            <rdf:Description rdf:about="#G_b3619">
              <bqbiol:is>
                <rdf:Bag>
                  <rdf:li rdf:resource="http://identifiers.org/uniprot/P67910" />
                </rdf:Bag>
              </bqbiol:is>
              <bqbiol:isEncodedBy>
                <rdf:Bag>
                  <rdf:li rdf:resource="http://identifiers.org/asap/ABE-0011843" />
                  <rdf:li rdf:resource="http://identifiers.org/ecogene/EG10838" />
                  <rdf:li rdf:resource="http://identifiers.org/ncbigene/948134" />
                  <rdf:li rdf:resource="http://identifiers.org/ncbigi/gi:16131490" />
                </rdf:Bag>
              </bqbiol:isEncodedBy>
            </rdf:Description>
          </rdf:RDF>
        </annotation>
      </fbc:geneProduct>
      <fbc:geneProduct fbc:id="G_b4267" fbc:label="b4267" metaid="G_b4267">
        <annotation>
          <rdf:RDF xmlns:rdf="http://www.w3.org/1999/02/22-rdf-syntax-ns#" xmlns:bqbiol="http://biomodels.net/biology-qualifiers/">
            <rdf:Description rdf:about="#G_b4267">
              <bqbiol:is>
                <rdf:Bag>
                  <rdf:li rdf:resource="http://identifiers.org/uniprot/P39346" />
                </rdf:Bag>
              </bqbiol:is>
              <bqbiol:isEncodedBy>
                <rdf:Bag>
                  <rdf:li rdf:resource="http://identifiers.org/asap/ABE-0013975" />
                  <rdf:li rdf:resource="http://identifiers.org/ecogene/EG12541" />
                  <rdf:li rdf:resource="http://identifiers.org/ncbigene/944769" />
                  <rdf:li rdf:resource="http://identifiers.org/ncbigi/gi:16132089" />
                </rdf:Bag>
              </bqbiol:isEncodedBy>
            </rdf:Description>
          </rdf:RDF>
        </annotation>
      </fbc:geneProduct>
      <fbc:geneProduct fbc:id="G_b1033" fbc:label="b1033" metaid="G_b1033">
        <annotation>
          <rdf:RDF xmlns:rdf="http://www.w3.org/1999/02/22-rdf-syntax-ns#" xmlns:bqbiol="http://biomodels.net/biology-qualifiers/">
            <rdf:Description rdf:about="#G_b1033">
              <bqbiol:is>
                <rdf:Bag>
                  <rdf:li rdf:resource="http://identifiers.org/uniprot/P75913" />
                </rdf:Bag>
              </bqbiol:is>
              <bqbiol:isEncodedBy>
                <rdf:Bag>
                  <rdf:li rdf:resource="http://identifiers.org/asap/ABE-0003503" />
                  <rdf:li rdf:resource="http://identifiers.org/ecogene/EG13869" />
                  <rdf:li rdf:resource="http://identifiers.org/ncbigene/946431" />
                  <rdf:li rdf:resource="http://identifiers.org/ncbigi/gi:90111205" />
                </rdf:Bag>
              </bqbiol:isEncodedBy>
            </rdf:Description>
          </rdf:RDF>
        </annotation>
      </fbc:geneProduct>
      <fbc:geneProduct fbc:id="G_b3957" fbc:label="b3957" metaid="G_b3957">
        <annotation>
          <rdf:RDF xmlns:rdf="http://www.w3.org/1999/02/22-rdf-syntax-ns#" xmlns:bqbiol="http://biomodels.net/biology-qualifiers/">
            <rdf:Description rdf:about="#G_b3957">
              <bqbiol:is>
                <rdf:Bag>
                  <rdf:li rdf:resource="http://identifiers.org/uniprot/P23908" />
                </rdf:Bag>
              </bqbiol:is>
              <bqbiol:isEncodedBy>
                <rdf:Bag>
                  <rdf:li rdf:resource="http://identifiers.org/asap/ABE-0012955" />
                  <rdf:li rdf:resource="http://identifiers.org/ecogene/EG11286" />
                  <rdf:li rdf:resource="http://identifiers.org/ncbigene/948456" />
                  <rdf:li rdf:resource="http://identifiers.org/ncbigi/gi:16131795" />
                </rdf:Bag>
              </bqbiol:isEncodedBy>
            </rdf:Description>
          </rdf:RDF>
        </annotation>
      </fbc:geneProduct>
      <fbc:geneProduct fbc:id="G_b1623" fbc:label="b1623" metaid="G_b1623">
        <annotation>
          <rdf:RDF xmlns:rdf="http://www.w3.org/1999/02/22-rdf-syntax-ns#" xmlns:bqbiol="http://biomodels.net/biology-qualifiers/">
            <rdf:Description rdf:about="#G_b1623">
              <bqbiol:is>
                <rdf:Bag>
                  <rdf:li rdf:resource="http://identifiers.org/uniprot/P22333" />
                </rdf:Bag>
              </bqbiol:is>
              <bqbiol:isEncodedBy>
                <rdf:Bag>
                  <rdf:li rdf:resource="http://identifiers.org/asap/ABE-0005435" />
                  <rdf:li rdf:resource="http://identifiers.org/ecogene/EG10030" />
                  <rdf:li rdf:resource="http://identifiers.org/ncbigene/945851" />
                  <rdf:li rdf:resource="http://identifiers.org/ncbigi/gi:16129581" />
                </rdf:Bag>
              </bqbiol:isEncodedBy>
            </rdf:Description>
          </rdf:RDF>
        </annotation>
      </fbc:geneProduct>
      <fbc:geneProduct fbc:id="G_b3665" fbc:label="b3665" metaid="G_b3665">
        <annotation>
          <rdf:RDF xmlns:rdf="http://www.w3.org/1999/02/22-rdf-syntax-ns#" xmlns:bqbiol="http://biomodels.net/biology-qualifiers/">
            <rdf:Description rdf:about="#G_b3665">
              <bqbiol:is>
                <rdf:Bag>
                  <rdf:li rdf:resource="http://identifiers.org/uniprot/P31441" />
                </rdf:Bag>
              </bqbiol:is>
              <bqbiol:isEncodedBy>
                <rdf:Bag>
                  <rdf:li rdf:resource="http://identifiers.org/asap/ABE-0011979" />
                  <rdf:li rdf:resource="http://identifiers.org/ecogene/EG11692" />
                  <rdf:li rdf:resource="http://identifiers.org/ncbigene/948210" />
                  <rdf:li rdf:resource="http://identifiers.org/ncbigi/gi:16131535" />
                </rdf:Bag>
              </bqbiol:isEncodedBy>
            </rdf:Description>
          </rdf:RDF>
        </annotation>
      </fbc:geneProduct>
      <fbc:geneProduct fbc:id="G_b4177" fbc:label="b4177" metaid="G_b4177">
        <annotation>
          <rdf:RDF xmlns:rdf="http://www.w3.org/1999/02/22-rdf-syntax-ns#" xmlns:bqbiol="http://biomodels.net/biology-qualifiers/">
            <rdf:Description rdf:about="#G_b4177">
              <bqbiol:is>
                <rdf:Bag>
                  <rdf:li rdf:resource="http://identifiers.org/uniprot/P0A7D4" />
                </rdf:Bag>
              </bqbiol:is>
              <bqbiol:isEncodedBy>
                <rdf:Bag>
                  <rdf:li rdf:resource="http://identifiers.org/asap/ABE-0013672" />
                  <rdf:li rdf:resource="http://identifiers.org/ecogene/EG10790" />
                  <rdf:li rdf:resource="http://identifiers.org/ncbigene/948695" />
                  <rdf:li rdf:resource="http://identifiers.org/ncbigi/gi:16131999" />
                </rdf:Bag>
              </bqbiol:isEncodedBy>
            </rdf:Description>
          </rdf:RDF>
        </annotation>
      </fbc:geneProduct>
      <fbc:geneProduct fbc:id="G_b0677" fbc:label="b0677" metaid="G_b0677">
        <annotation>
          <rdf:RDF xmlns:rdf="http://www.w3.org/1999/02/22-rdf-syntax-ns#" xmlns:bqbiol="http://biomodels.net/biology-qualifiers/">
            <rdf:Description rdf:about="#G_b0677">
              <bqbiol:is>
                <rdf:Bag>
                  <rdf:li rdf:resource="http://identifiers.org/uniprot/P0AF18" />
                </rdf:Bag>
              </bqbiol:is>
              <bqbiol:isEncodedBy>
                <rdf:Bag>
                  <rdf:li rdf:resource="http://identifiers.org/asap/ABE-0002301" />
                  <rdf:li rdf:resource="http://identifiers.org/ecogene/EG10632" />
                  <rdf:li rdf:resource="http://identifiers.org/ncbigene/945289" />
                  <rdf:li rdf:resource="http://identifiers.org/ncbigi/gi:16128653" />
                </rdf:Bag>
              </bqbiol:isEncodedBy>
            </rdf:Description>
          </rdf:RDF>
        </annotation>
      </fbc:geneProduct>
      <fbc:geneProduct fbc:id="G_b1767" fbc:label="b1767" metaid="G_b1767">
        <annotation>
          <rdf:RDF xmlns:rdf="http://www.w3.org/1999/02/22-rdf-syntax-ns#" xmlns:bqbiol="http://biomodels.net/biology-qualifiers/">
            <rdf:Description rdf:about="#G_b1767">
              <bqbiol:is>
                <rdf:Bag>
                  <rdf:li rdf:resource="http://identifiers.org/uniprot/P0A962" />
                </rdf:Bag>
              </bqbiol:is>
              <bqbiol:isEncodedBy>
                <rdf:Bag>
                  <rdf:li rdf:resource="http://identifiers.org/asap/ABE-0005886" />
                  <rdf:li rdf:resource="http://identifiers.org/ecogene/EG10045" />
                  <rdf:li rdf:resource="http://identifiers.org/ncbigene/946278" />
                  <rdf:li rdf:resource="http://identifiers.org/ncbigi/gi:16129721" />
                </rdf:Bag>
              </bqbiol:isEncodedBy>
            </rdf:Description>
          </rdf:RDF>
        </annotation>
      </fbc:geneProduct>
      <fbc:geneProduct fbc:id="G_b0828" fbc:label="b0828" metaid="G_b0828">
        <annotation>
          <rdf:RDF xmlns:rdf="http://www.w3.org/1999/02/22-rdf-syntax-ns#" xmlns:bqbiol="http://biomodels.net/biology-qualifiers/">
            <rdf:Description rdf:about="#G_b0828">
              <bqbiol:is>
                <rdf:Bag>
                  <rdf:li rdf:resource="http://identifiers.org/uniprot/P37595" />
                </rdf:Bag>
              </bqbiol:is>
              <bqbiol:isEncodedBy>
                <rdf:Bag>
                  <rdf:li rdf:resource="http://identifiers.org/asap/ABE-0002828" />
                  <rdf:li rdf:resource="http://identifiers.org/ecogene/EG12407" />
                  <rdf:li rdf:resource="http://identifiers.org/ncbigene/945456" />
                  <rdf:li rdf:resource="http://identifiers.org/ncbigi/gi:16128796" />
                </rdf:Bag>
              </bqbiol:isEncodedBy>
            </rdf:Description>
          </rdf:RDF>
        </annotation>
      </fbc:geneProduct>
      <fbc:geneProduct fbc:id="G_b3744" fbc:label="b3744" metaid="G_b3744">
        <annotation>
          <rdf:RDF xmlns:rdf="http://www.w3.org/1999/02/22-rdf-syntax-ns#" xmlns:bqbiol="http://biomodels.net/biology-qualifiers/">
            <rdf:Description rdf:about="#G_b3744">
              <bqbiol:is>
                <rdf:Bag>
                  <rdf:li rdf:resource="http://identifiers.org/uniprot/P00963" />
                </rdf:Bag>
              </bqbiol:is>
              <bqbiol:isEncodedBy>
                <rdf:Bag>
                  <rdf:li rdf:resource="http://identifiers.org/asap/ABE-0012242" />
                  <rdf:li rdf:resource="http://identifiers.org/ecogene/EG10091" />
                  <rdf:li rdf:resource="http://identifiers.org/ncbigene/948258" />
                  <rdf:li rdf:resource="http://identifiers.org/ncbigi/gi:16131612" />
                </rdf:Bag>
              </bqbiol:isEncodedBy>
            </rdf:Description>
          </rdf:RDF>
        </annotation>
      </fbc:geneProduct>
      <fbc:geneProduct fbc:id="G_b0674" fbc:label="b0674" metaid="G_b0674">
        <annotation>
          <rdf:RDF xmlns:rdf="http://www.w3.org/1999/02/22-rdf-syntax-ns#" xmlns:bqbiol="http://biomodels.net/biology-qualifiers/">
            <rdf:Description rdf:about="#G_b0674">
              <bqbiol:is>
                <rdf:Bag>
                  <rdf:li rdf:resource="http://identifiers.org/uniprot/P22106" />
                </rdf:Bag>
              </bqbiol:is>
              <bqbiol:isEncodedBy>
                <rdf:Bag>
                  <rdf:li rdf:resource="http://identifiers.org/asap/ABE-0002292" />
                  <rdf:li rdf:resource="http://identifiers.org/ecogene/EG10092" />
                  <rdf:li rdf:resource="http://identifiers.org/ncbigene/945281" />
                  <rdf:li rdf:resource="http://identifiers.org/ncbigi/gi:16128650" />
                </rdf:Bag>
              </bqbiol:isEncodedBy>
            </rdf:Description>
          </rdf:RDF>
        </annotation>
      </fbc:geneProduct>
      <fbc:geneProduct fbc:id="G_b4244" fbc:label="b4244" metaid="G_b4244">
        <annotation>
          <rdf:RDF xmlns:rdf="http://www.w3.org/1999/02/22-rdf-syntax-ns#" xmlns:bqbiol="http://biomodels.net/biology-qualifiers/">
            <rdf:Description rdf:about="#G_b4244">
              <bqbiol:is>
                <rdf:Bag>
                  <rdf:li rdf:resource="http://identifiers.org/uniprot/P0A7F3" />
                </rdf:Bag>
              </bqbiol:is>
              <bqbiol:isEncodedBy>
                <rdf:Bag>
                  <rdf:li rdf:resource="http://identifiers.org/asap/ABE-0013889" />
                  <rdf:li rdf:resource="http://identifiers.org/ecogene/EG10811" />
                  <rdf:li rdf:resource="http://identifiers.org/ncbigene/948763" />
                  <rdf:li rdf:resource="http://identifiers.org/ncbigi/gi:16132066" />
                </rdf:Bag>
              </bqbiol:isEncodedBy>
            </rdf:Description>
          </rdf:RDF>
        </annotation>
      </fbc:geneProduct>
      <fbc:geneProduct fbc:id="G_b4245" fbc:label="b4245" metaid="G_b4245">
        <annotation>
          <rdf:RDF xmlns:rdf="http://www.w3.org/1999/02/22-rdf-syntax-ns#" xmlns:bqbiol="http://biomodels.net/biology-qualifiers/">
            <rdf:Description rdf:about="#G_b4245">
              <bqbiol:is>
                <rdf:Bag>
                  <rdf:li rdf:resource="http://identifiers.org/uniprot/P0A786" />
                </rdf:Bag>
              </bqbiol:is>
              <bqbiol:isEncodedBy>
                <rdf:Bag>
                  <rdf:li rdf:resource="http://identifiers.org/asap/ABE-0013892" />
                  <rdf:li rdf:resource="http://identifiers.org/ecogene/EG10805" />
                  <rdf:li rdf:resource="http://identifiers.org/ncbigene/948767" />
                  <rdf:li rdf:resource="http://identifiers.org/ncbigi/gi:16132067" />
                </rdf:Bag>
              </bqbiol:isEncodedBy>
            </rdf:Description>
          </rdf:RDF>
        </annotation>
      </fbc:geneProduct>
      <fbc:geneProduct fbc:id="G_b0029" fbc:label="b0029" metaid="G_b0029">
        <annotation>
          <rdf:RDF xmlns:rdf="http://www.w3.org/1999/02/22-rdf-syntax-ns#" xmlns:bqbiol="http://biomodels.net/biology-qualifiers/">
            <rdf:Description rdf:about="#G_b0029">
              <bqbiol:is>
                <rdf:Bag>
                  <rdf:li rdf:resource="http://identifiers.org/uniprot/P62623" />
                </rdf:Bag>
              </bqbiol:is>
              <bqbiol:isEncodedBy>
                <rdf:Bag>
                  <rdf:li rdf:resource="http://identifiers.org/asap/ABE-0000103" />
                  <rdf:li rdf:resource="http://identifiers.org/ecogene/EG11081" />
                  <rdf:li rdf:resource="http://identifiers.org/ncbigene/944777" />
                  <rdf:li rdf:resource="http://identifiers.org/ncbigi/gi:16128023" />
                </rdf:Bag>
              </bqbiol:isEncodedBy>
            </rdf:Description>
          </rdf:RDF>
        </annotation>
      </fbc:geneProduct>
      <fbc:geneProduct fbc:id="G_b1092" fbc:label="b1092" metaid="G_b1092">
        <annotation>
          <rdf:RDF xmlns:rdf="http://www.w3.org/1999/02/22-rdf-syntax-ns#" xmlns:bqbiol="http://biomodels.net/biology-qualifiers/">
            <rdf:Description rdf:about="#G_b1092">
              <bqbiol:is>
                <rdf:Bag>
                  <rdf:li rdf:resource="http://identifiers.org/uniprot/P0AAI9" />
                </rdf:Bag>
              </bqbiol:is>
              <bqbiol:isEncodedBy>
                <rdf:Bag>
                  <rdf:li rdf:resource="http://identifiers.org/asap/ABE-0003698" />
                  <rdf:li rdf:resource="http://identifiers.org/ecogene/EG11317" />
                  <rdf:li rdf:resource="http://identifiers.org/ncbigene/945766" />
                  <rdf:li rdf:resource="http://identifiers.org/ncbigi/gi:16129055" />
                </rdf:Bag>
              </bqbiol:isEncodedBy>
            </rdf:Description>
          </rdf:RDF>
        </annotation>
      </fbc:geneProduct>
      <fbc:geneProduct fbc:id="G_b3809" fbc:label="b3809" metaid="G_b3809">
        <annotation>
          <rdf:RDF xmlns:rdf="http://www.w3.org/1999/02/22-rdf-syntax-ns#" xmlns:bqbiol="http://biomodels.net/biology-qualifiers/">
            <rdf:Description rdf:about="#G_b3809">
              <bqbiol:is>
                <rdf:Bag>
                  <rdf:li rdf:resource="http://identifiers.org/uniprot/P0A6K1" />
                </rdf:Bag>
              </bqbiol:is>
              <bqbiol:isEncodedBy>
                <rdf:Bag>
                  <rdf:li rdf:resource="http://identifiers.org/asap/ABE-0012442" />
                  <rdf:li rdf:resource="http://identifiers.org/ecogene/EG10209" />
                  <rdf:li rdf:resource="http://identifiers.org/ncbigene/948364" />
                  <rdf:li rdf:resource="http://identifiers.org/ncbigi/gi:90111650" />
                </rdf:Bag>
              </bqbiol:isEncodedBy>
            </rdf:Description>
          </rdf:RDF>
        </annotation>
      </fbc:geneProduct>
      <fbc:geneProduct fbc:id="G_b0031" fbc:label="b0031" metaid="G_b0031">
        <annotation>
          <rdf:RDF xmlns:rdf="http://www.w3.org/1999/02/22-rdf-syntax-ns#" xmlns:bqbiol="http://biomodels.net/biology-qualifiers/">
            <rdf:Description rdf:about="#G_b0031">
              <bqbiol:is>
                <rdf:Bag>
                  <rdf:li rdf:resource="http://identifiers.org/uniprot/P04036" />
                </rdf:Bag>
              </bqbiol:is>
              <bqbiol:isEncodedBy>
                <rdf:Bag>
                  <rdf:li rdf:resource="http://identifiers.org/asap/ABE-0000112" />
                  <rdf:li rdf:resource="http://identifiers.org/ecogene/EG10206" />
                  <rdf:li rdf:resource="http://identifiers.org/ncbigene/944762" />
                  <rdf:li rdf:resource="http://identifiers.org/ncbigi/gi:16128025" />
                </rdf:Bag>
              </bqbiol:isEncodedBy>
            </rdf:Description>
          </rdf:RDF>
        </annotation>
      </fbc:geneProduct>
      <fbc:geneProduct fbc:id="G_b0003" fbc:label="b0003" metaid="G_b0003">
        <annotation>
          <rdf:RDF xmlns:rdf="http://www.w3.org/1999/02/22-rdf-syntax-ns#" xmlns:bqbiol="http://biomodels.net/biology-qualifiers/">
            <rdf:Description rdf:about="#G_b0003">
              <bqbiol:is>
                <rdf:Bag>
                  <rdf:li rdf:resource="http://identifiers.org/uniprot/P00547" />
                </rdf:Bag>
              </bqbiol:is>
              <bqbiol:isEncodedBy>
                <rdf:Bag>
                  <rdf:li rdf:resource="http://identifiers.org/asap/ABE-0000010" />
                  <rdf:li rdf:resource="http://identifiers.org/ecogene/EG10999" />
                  <rdf:li rdf:resource="http://identifiers.org/ncbigene/947498" />
                  <rdf:li rdf:resource="http://identifiers.org/ncbigi/gi:16127997" />
                </rdf:Bag>
              </bqbiol:isEncodedBy>
            </rdf:Description>
          </rdf:RDF>
        </annotation>
      </fbc:geneProduct>
      <fbc:geneProduct fbc:id="G_b1748" fbc:label="b1748" metaid="G_b1748">
        <annotation>
          <rdf:RDF xmlns:rdf="http://www.w3.org/1999/02/22-rdf-syntax-ns#" xmlns:bqbiol="http://biomodels.net/biology-qualifiers/">
            <rdf:Description rdf:about="#G_b1748">
              <bqbiol:is>
                <rdf:Bag>
                  <rdf:li rdf:resource="http://identifiers.org/uniprot/P77581" />
                </rdf:Bag>
              </bqbiol:is>
              <bqbiol:isEncodedBy>
                <rdf:Bag>
                  <rdf:li rdf:resource="http://identifiers.org/asap/ABE-0005824" />
                  <rdf:li rdf:resource="http://identifiers.org/ecogene/EG13999" />
                  <rdf:li rdf:resource="http://identifiers.org/ncbigene/946255" />
                  <rdf:li rdf:resource="http://identifiers.org/ncbigi/gi:16129702" />
                </rdf:Bag>
              </bqbiol:isEncodedBy>
            </rdf:Description>
          </rdf:RDF>
        </annotation>
      </fbc:geneProduct>
      <fbc:geneProduct fbc:id="G_b3359" fbc:label="b3359" metaid="G_b3359">
        <annotation>
          <rdf:RDF xmlns:rdf="http://www.w3.org/1999/02/22-rdf-syntax-ns#" xmlns:bqbiol="http://biomodels.net/biology-qualifiers/">
            <rdf:Description rdf:about="#G_b3359">
              <bqbiol:is>
                <rdf:Bag>
                  <rdf:li rdf:resource="http://identifiers.org/uniprot/P18335" />
                </rdf:Bag>
              </bqbiol:is>
              <bqbiol:isEncodedBy>
                <rdf:Bag>
                  <rdf:li rdf:resource="http://identifiers.org/asap/ABE-0010976" />
                  <rdf:li rdf:resource="http://identifiers.org/ecogene/EG10066" />
                  <rdf:li rdf:resource="http://identifiers.org/ncbigene/947864" />
                  <rdf:li rdf:resource="http://identifiers.org/ncbigi/gi:16131238" />
                </rdf:Bag>
              </bqbiol:isEncodedBy>
            </rdf:Description>
          </rdf:RDF>
        </annotation>
      </fbc:geneProduct>
      <fbc:geneProduct fbc:id="G_b0004" fbc:label="b0004" metaid="G_b0004">
        <annotation>
          <rdf:RDF xmlns:rdf="http://www.w3.org/1999/02/22-rdf-syntax-ns#" xmlns:bqbiol="http://biomodels.net/biology-qualifiers/">
            <rdf:Description rdf:about="#G_b0004">
              <bqbiol:is>
                <rdf:Bag>
                  <rdf:li rdf:resource="http://identifiers.org/uniprot/P00934" />
                </rdf:Bag>
              </bqbiol:is>
              <bqbiol:isEncodedBy>
                <rdf:Bag>
                  <rdf:li rdf:resource="http://identifiers.org/asap/ABE-0000012" />
                  <rdf:li rdf:resource="http://identifiers.org/ecogene/EG11000" />
                  <rdf:li rdf:resource="http://identifiers.org/ncbigene/945198" />
                  <rdf:li rdf:resource="http://identifiers.org/ncbigi/gi:16127998" />
                </rdf:Bag>
              </bqbiol:isEncodedBy>
            </rdf:Description>
          </rdf:RDF>
        </annotation>
      </fbc:geneProduct>
      <fbc:geneProduct fbc:id="G_b4013" fbc:label="b4013" metaid="G_b4013">
        <annotation>
          <rdf:RDF xmlns:rdf="http://www.w3.org/1999/02/22-rdf-syntax-ns#" xmlns:bqbiol="http://biomodels.net/biology-qualifiers/">
            <rdf:Description rdf:about="#G_b4013">
              <bqbiol:is>
                <rdf:Bag>
                  <rdf:li rdf:resource="http://identifiers.org/uniprot/P07623" />
                </rdf:Bag>
              </bqbiol:is>
              <bqbiol:isEncodedBy>
                <rdf:Bag>
                  <rdf:li rdf:resource="http://identifiers.org/asap/ABE-0013121" />
                  <rdf:li rdf:resource="http://identifiers.org/ecogene/EG10581" />
                  <rdf:li rdf:resource="http://identifiers.org/ncbigene/948513" />
                  <rdf:li rdf:resource="http://identifiers.org/ncbigi/gi:16131839" />
                </rdf:Bag>
              </bqbiol:isEncodedBy>
            </rdf:Description>
          </rdf:RDF>
        </annotation>
      </fbc:geneProduct>
      <fbc:geneProduct fbc:id="G_b2601" fbc:label="b2601" metaid="G_b2601">
        <annotation>
          <rdf:RDF xmlns:rdf="http://www.w3.org/1999/02/22-rdf-syntax-ns#" xmlns:bqbiol="http://biomodels.net/biology-qualifiers/">
            <rdf:Description rdf:about="#G_b2601">
              <bqbiol:is>
                <rdf:Bag>
                  <rdf:li rdf:resource="http://identifiers.org/uniprot/P00888" />
                </rdf:Bag>
              </bqbiol:is>
              <bqbiol:isEncodedBy>
                <rdf:Bag>
                  <rdf:li rdf:resource="http://identifiers.org/asap/ABE-0008549" />
                  <rdf:li rdf:resource="http://identifiers.org/ecogene/EG10078" />
                  <rdf:li rdf:resource="http://identifiers.org/ncbigene/947084" />
                  <rdf:li rdf:resource="http://identifiers.org/ncbigi/gi:16130522" />
                </rdf:Bag>
              </bqbiol:isEncodedBy>
            </rdf:Description>
          </rdf:RDF>
        </annotation>
      </fbc:geneProduct>
      <fbc:geneProduct fbc:id="G_b0754" fbc:label="b0754" metaid="G_b0754">
        <annotation>
          <rdf:RDF xmlns:rdf="http://www.w3.org/1999/02/22-rdf-syntax-ns#" xmlns:bqbiol="http://biomodels.net/biology-qualifiers/">
            <rdf:Description rdf:about="#G_b0754">
              <bqbiol:is>
                <rdf:Bag>
                  <rdf:li rdf:resource="http://identifiers.org/uniprot/P0AB91" />
                </rdf:Bag>
              </bqbiol:is>
              <bqbiol:isEncodedBy>
                <rdf:Bag>
                  <rdf:li rdf:resource="http://identifiers.org/asap/ABE-0002560" />
                  <rdf:li rdf:resource="http://identifiers.org/ecogene/EG10079" />
                  <rdf:li rdf:resource="http://identifiers.org/ncbigene/945605" />
                  <rdf:li rdf:resource="http://identifiers.org/ncbigi/gi:16128722" />
                </rdf:Bag>
              </bqbiol:isEncodedBy>
            </rdf:Description>
          </rdf:RDF>
        </annotation>
      </fbc:geneProduct>
      <fbc:geneProduct fbc:id="G_b1704" fbc:label="b1704" metaid="G_b1704">
        <annotation>
          <rdf:RDF xmlns:rdf="http://www.w3.org/1999/02/22-rdf-syntax-ns#" xmlns:bqbiol="http://biomodels.net/biology-qualifiers/">
            <rdf:Description rdf:about="#G_b1704">
              <bqbiol:is>
                <rdf:Bag>
                  <rdf:li rdf:resource="http://identifiers.org/uniprot/P00887" />
                </rdf:Bag>
              </bqbiol:is>
              <bqbiol:isEncodedBy>
                <rdf:Bag>
                  <rdf:li rdf:resource="http://identifiers.org/asap/ABE-0005686" />
                  <rdf:li rdf:resource="http://identifiers.org/ecogene/EG10080" />
                  <rdf:li rdf:resource="http://identifiers.org/ncbigene/946229" />
                  <rdf:li rdf:resource="http://identifiers.org/ncbigi/gi:16129660" />
                </rdf:Bag>
              </bqbiol:isEncodedBy>
            </rdf:Description>
          </rdf:RDF>
        </annotation>
      </fbc:geneProduct>
      <fbc:geneProduct fbc:id="G_b2700" fbc:label="b2700" metaid="G_b2700">
        <annotation>
          <rdf:RDF xmlns:rdf="http://www.w3.org/1999/02/22-rdf-syntax-ns#" xmlns:bqbiol="http://biomodels.net/biology-qualifiers/">
            <rdf:Description rdf:about="#G_b2700">
              <bqbiol:is>
                <rdf:Bag>
                  <rdf:li rdf:resource="http://identifiers.org/uniprot/P0A6G3" />
                </rdf:Bag>
              </bqbiol:is>
              <bqbiol:isEncodedBy>
                <rdf:Bag>
                  <rdf:li rdf:resource="http://identifiers.org/asap/ABE-0008882" />
                  <rdf:li rdf:resource="http://identifiers.org/ecogene/EG12698" />
                  <rdf:li rdf:resource="http://identifiers.org/ncbigene/947169" />
                  <rdf:li rdf:resource="http://identifiers.org/ncbigi/gi:16130607" />
                </rdf:Bag>
              </bqbiol:isEncodedBy>
            </rdf:Description>
          </rdf:RDF>
        </annotation>
      </fbc:geneProduct>
      <fbc:geneProduct fbc:id="G_b1768" fbc:label="b1768" metaid="G_b1768">
        <annotation>
          <rdf:RDF xmlns:rdf="http://www.w3.org/1999/02/22-rdf-syntax-ns#" xmlns:bqbiol="http://biomodels.net/biology-qualifiers/">
            <rdf:Description rdf:about="#G_b1768">
              <bqbiol:is>
                <rdf:Bag>
                  <rdf:li rdf:resource="http://identifiers.org/uniprot/P21369" />
                </rdf:Bag>
              </bqbiol:is>
              <bqbiol:isEncodedBy>
                <rdf:Bag>
                  <rdf:li rdf:resource="http://identifiers.org/asap/ABE-0005891" />
                  <rdf:li rdf:resource="http://identifiers.org/ecogene/EG11135" />
                  <rdf:li rdf:resource="http://identifiers.org/ncbigene/946276" />
                  <rdf:li rdf:resource="http://identifiers.org/ncbigi/gi:90111327" />
                </rdf:Bag>
              </bqbiol:isEncodedBy>
            </rdf:Description>
          </rdf:RDF>
        </annotation>
      </fbc:geneProduct>
      <fbc:geneProduct fbc:id="G_b1014" fbc:label="b1014" metaid="G_b1014">
        <annotation>
          <rdf:RDF xmlns:rdf="http://www.w3.org/1999/02/22-rdf-syntax-ns#" xmlns:bqbiol="http://biomodels.net/biology-qualifiers/">
            <rdf:Description rdf:about="#G_b1014">
              <bqbiol:is>
                <rdf:Bag>
                  <rdf:li rdf:resource="http://identifiers.org/uniprot/P09546" />
                </rdf:Bag>
              </bqbiol:is>
              <bqbiol:isEncodedBy>
                <rdf:Bag>
                  <rdf:li rdf:resource="http://identifiers.org/asap/ABE-0003424" />
                  <rdf:li rdf:resource="http://identifiers.org/ecogene/EG10801" />
                  <rdf:li rdf:resource="http://identifiers.org/ncbigene/945600" />
                  <rdf:li rdf:resource="http://identifiers.org/ncbigi/gi:16128980" />
                </rdf:Bag>
              </bqbiol:isEncodedBy>
            </rdf:Description>
          </rdf:RDF>
        </annotation>
      </fbc:geneProduct>
      <fbc:geneProduct fbc:id="G_b1584" fbc:label="b1584" metaid="G_b1584">
        <annotation>
          <rdf:RDF xmlns:rdf="http://www.w3.org/1999/02/22-rdf-syntax-ns#" xmlns:bqbiol="http://biomodels.net/biology-qualifiers/">
            <rdf:Description rdf:about="#G_b1584">
              <bqbiol:is>
                <rdf:Bag>
                  <rdf:li rdf:resource="http://identifiers.org/uniprot/P0A951" />
                </rdf:Bag>
              </bqbiol:is>
              <bqbiol:isEncodedBy>
                <rdf:Bag>
                  <rdf:li rdf:resource="http://identifiers.org/asap/ABE-0005286" />
                  <rdf:li rdf:resource="http://identifiers.org/ecogene/EG12447" />
                  <rdf:li rdf:resource="http://identifiers.org/ncbigene/946117" />
                  <rdf:li rdf:resource="http://identifiers.org/ncbigi/gi:16129542" />
                </rdf:Bag>
              </bqbiol:isEncodedBy>
            </rdf:Description>
          </rdf:RDF>
        </annotation>
      </fbc:geneProduct>
      <fbc:geneProduct fbc:id="G_b3790" fbc:label="b3790" metaid="G_b3790">
        <annotation>
          <rdf:RDF xmlns:rdf="http://www.w3.org/1999/02/22-rdf-syntax-ns#" xmlns:bqbiol="http://biomodels.net/biology-qualifiers/">
            <rdf:Description rdf:about="#G_b3790">
              <bqbiol:is>
                <rdf:Bag>
                  <rdf:li rdf:resource="http://identifiers.org/uniprot/P27832" />
                </rdf:Bag>
              </bqbiol:is>
              <bqbiol:isEncodedBy>
                <rdf:Bag>
                  <rdf:li rdf:resource="http://identifiers.org/asap/ABE-0012382" />
                  <rdf:li rdf:resource="http://identifiers.org/ecogene/EG11455" />
                  <rdf:li rdf:resource="http://identifiers.org/ncbigene/948298" />
                  <rdf:li rdf:resource="http://identifiers.org/ncbigi/gi:145698332" />
                </rdf:Bag>
              </bqbiol:isEncodedBy>
            </rdf:Description>
          </rdf:RDF>
        </annotation>
      </fbc:geneProduct>
      <fbc:geneProduct fbc:id="G_b4014" fbc:label="b4014" metaid="G_b4014">
        <annotation>
          <rdf:RDF xmlns:rdf="http://www.w3.org/1999/02/22-rdf-syntax-ns#" xmlns:bqbiol="http://biomodels.net/biology-qualifiers/">
            <rdf:Description rdf:about="#G_b4014">
              <bqbiol:is>
                <rdf:Bag>
                  <rdf:li rdf:resource="http://identifiers.org/uniprot/P08997" />
                </rdf:Bag>
              </bqbiol:is>
              <bqbiol:isEncodedBy>
                <rdf:Bag>
                  <rdf:li rdf:resource="http://identifiers.org/asap/ABE-0013125" />
                  <rdf:li rdf:resource="http://identifiers.org/ecogene/EG10023" />
                  <rdf:li rdf:resource="http://identifiers.org/ncbigene/948512" />
                  <rdf:li rdf:resource="http://identifiers.org/ncbigi/gi:16131840" />
                </rdf:Bag>
              </bqbiol:isEncodedBy>
            </rdf:Description>
          </rdf:RDF>
        </annotation>
      </fbc:geneProduct>
      <fbc:geneProduct fbc:id="G_b2976" fbc:label="b2976" metaid="G_b2976">
        <annotation>
          <rdf:RDF xmlns:rdf="http://www.w3.org/1999/02/22-rdf-syntax-ns#" xmlns:bqbiol="http://biomodels.net/biology-qualifiers/">
            <rdf:Description rdf:about="#G_b2976">
              <bqbiol:is>
                <rdf:Bag>
                  <rdf:li rdf:resource="http://identifiers.org/uniprot/P37330" />
                </rdf:Bag>
              </bqbiol:is>
              <bqbiol:isEncodedBy>
                <rdf:Bag>
                  <rdf:li rdf:resource="http://identifiers.org/asap/ABE-0009767" />
                  <rdf:li rdf:resource="http://identifiers.org/ecogene/EG20080" />
                  <rdf:li rdf:resource="http://identifiers.org/ncbigene/948857" />
                  <rdf:li rdf:resource="http://identifiers.org/ncbigi/gi:16130876" />
                </rdf:Bag>
              </bqbiol:isEncodedBy>
            </rdf:Description>
          </rdf:RDF>
        </annotation>
      </fbc:geneProduct>
      <fbc:geneProduct fbc:id="G_b1897" fbc:label="b1897" metaid="G_b1897">
        <annotation>
          <rdf:RDF xmlns:rdf="http://www.w3.org/1999/02/22-rdf-syntax-ns#" xmlns:bqbiol="http://biomodels.net/biology-qualifiers/">
            <rdf:Description rdf:about="#G_b1897">
              <bqbiol:is>
                <rdf:Bag>
                  <rdf:li rdf:resource="http://identifiers.org/uniprot/P31678" />
                </rdf:Bag>
              </bqbiol:is>
              <bqbiol:isEncodedBy>
                <rdf:Bag>
                  <rdf:li rdf:resource="http://identifiers.org/asap/ABE-0006320" />
                  <rdf:li rdf:resource="http://identifiers.org/ecogene/EG11752" />
                  <rdf:li rdf:resource="http://identifiers.org/ncbigene/946406" />
                  <rdf:li rdf:resource="http://identifiers.org/ncbigi/gi:16129849" />
                </rdf:Bag>
              </bqbiol:isEncodedBy>
            </rdf:Description>
          </rdf:RDF>
        </annotation>
      </fbc:geneProduct>
      <fbc:geneProduct fbc:id="G_b3034" fbc:label="b3034" metaid="G_b3034">
        <annotation>
          <rdf:RDF xmlns:rdf="http://www.w3.org/1999/02/22-rdf-syntax-ns#" xmlns:bqbiol="http://biomodels.net/biology-qualifiers/">
            <rdf:Description rdf:about="#G_b3034">
              <bqbiol:is>
                <rdf:Bag>
                  <rdf:li rdf:resource="http://identifiers.org/uniprot/Q93K97" />
                </rdf:Bag>
              </bqbiol:is>
              <bqbiol:isEncodedBy>
                <rdf:Bag>
                  <rdf:li rdf:resource="http://identifiers.org/asap/ABE-0009961" />
                  <rdf:li rdf:resource="http://identifiers.org/ecogene/EG12184" />
                  <rdf:li rdf:resource="http://identifiers.org/ncbigene/947519" />
                  <rdf:li rdf:resource="http://identifiers.org/ncbigi/gi:16130930" />
                </rdf:Bag>
              </bqbiol:isEncodedBy>
            </rdf:Description>
          </rdf:RDF>
        </annotation>
      </fbc:geneProduct>
      <fbc:geneProduct fbc:id="G_b3397" fbc:label="b3397" metaid="G_b3397">
        <annotation>
          <rdf:RDF xmlns:rdf="http://www.w3.org/1999/02/22-rdf-syntax-ns#" xmlns:bqbiol="http://biomodels.net/biology-qualifiers/">
            <rdf:Description rdf:about="#G_b3397">
              <bqbiol:is>
                <rdf:Bag>
                  <rdf:li rdf:resource="http://identifiers.org/uniprot/P45799" />
                </rdf:Bag>
              </bqbiol:is>
              <bqbiol:isEncodedBy>
                <rdf:Bag>
                  <rdf:li rdf:resource="http://identifiers.org/asap/ABE-0011086" />
                  <rdf:li rdf:resource="http://identifiers.org/ecogene/EG12926" />
                  <rdf:li rdf:resource="http://identifiers.org/ncbigene/947906" />
                  <rdf:li rdf:resource="http://identifiers.org/ncbigi/gi:16131274" />
                </rdf:Bag>
              </bqbiol:isEncodedBy>
            </rdf:Description>
          </rdf:RDF>
        </annotation>
      </fbc:geneProduct>
      <fbc:geneProduct fbc:id="G_b0062" fbc:label="b0062" metaid="G_b0062">
        <annotation>
          <rdf:RDF xmlns:rdf="http://www.w3.org/1999/02/22-rdf-syntax-ns#" xmlns:bqbiol="http://biomodels.net/biology-qualifiers/">
            <rdf:Description rdf:about="#G_b0062">
              <bqbiol:is>
                <rdf:Bag>
                  <rdf:li rdf:resource="http://identifiers.org/uniprot/P08202" />
                </rdf:Bag>
              </bqbiol:is>
              <bqbiol:isEncodedBy>
                <rdf:Bag>
                  <rdf:li rdf:resource="http://identifiers.org/asap/ABE-0000221" />
                  <rdf:li rdf:resource="http://identifiers.org/ecogene/EG10052" />
                  <rdf:li rdf:resource="http://identifiers.org/ncbigene/947511" />
                  <rdf:li rdf:resource="http://identifiers.org/ncbigi/gi:16128056" />
                </rdf:Bag>
              </bqbiol:isEncodedBy>
            </rdf:Description>
          </rdf:RDF>
        </annotation>
      </fbc:geneProduct>
      <fbc:geneProduct fbc:id="G_b3600" fbc:label="b3600" metaid="G_b3600">
        <annotation>
          <rdf:RDF xmlns:rdf="http://www.w3.org/1999/02/22-rdf-syntax-ns#" xmlns:bqbiol="http://biomodels.net/biology-qualifiers/">
            <rdf:Description rdf:about="#G_b3600">
              <bqbiol:is>
                <rdf:Bag>
                  <rdf:li rdf:resource="http://identifiers.org/uniprot/P09424" />
                </rdf:Bag>
              </bqbiol:is>
              <bqbiol:isEncodedBy>
                <rdf:Bag>
                  <rdf:li rdf:resource="http://identifiers.org/asap/ABE-0011767" />
                  <rdf:li rdf:resource="http://identifiers.org/ecogene/EG10616" />
                  <rdf:li rdf:resource="http://identifiers.org/ncbigene/948117" />
                  <rdf:li rdf:resource="http://identifiers.org/ncbigi/gi:16131471" />
                </rdf:Bag>
              </bqbiol:isEncodedBy>
            </rdf:Description>
          </rdf:RDF>
        </annotation>
      </fbc:geneProduct>
      <fbc:geneProduct fbc:id="G_b3608" fbc:label="b3608" metaid="G_b3608">
        <annotation>
          <rdf:RDF xmlns:rdf="http://www.w3.org/1999/02/22-rdf-syntax-ns#" xmlns:bqbiol="http://biomodels.net/biology-qualifiers/">
            <rdf:Description rdf:about="#G_b3608">
              <bqbiol:is>
                <rdf:Bag>
                  <rdf:li rdf:resource="http://identifiers.org/uniprot/P0A6S7" />
                </rdf:Bag>
              </bqbiol:is>
              <bqbiol:isEncodedBy>
                <rdf:Bag>
                  <rdf:li rdf:resource="http://identifiers.org/asap/ABE-0011795" />
                  <rdf:li rdf:resource="http://identifiers.org/ecogene/EG20091" />
                  <rdf:li rdf:resource="http://identifiers.org/ncbigene/948125" />
                  <rdf:li rdf:resource="http://identifiers.org/ncbigi/gi:16131479" />
                </rdf:Bag>
              </bqbiol:isEncodedBy>
            </rdf:Description>
          </rdf:RDF>
        </annotation>
      </fbc:geneProduct>
      <fbc:geneProduct fbc:id="G_b4119" fbc:label="b4119" metaid="G_b4119">
        <annotation>
          <rdf:RDF xmlns:rdf="http://www.w3.org/1999/02/22-rdf-syntax-ns#" xmlns:bqbiol="http://biomodels.net/biology-qualifiers/">
            <rdf:Description rdf:about="#G_b4119">
              <bqbiol:is>
                <rdf:Bag>
                  <rdf:li rdf:resource="http://identifiers.org/uniprot/P06720" />
                </rdf:Bag>
              </bqbiol:is>
              <bqbiol:isEncodedBy>
                <rdf:Bag>
                  <rdf:li rdf:resource="http://identifiers.org/asap/ABE-0013493" />
                  <rdf:li rdf:resource="http://identifiers.org/ecogene/EG10577" />
                  <rdf:li rdf:resource="http://identifiers.org/ncbigene/948636" />
                  <rdf:li rdf:resource="http://identifiers.org/ncbigi/gi:16131945" />
                </rdf:Bag>
              </bqbiol:isEncodedBy>
            </rdf:Description>
          </rdf:RDF>
        </annotation>
      </fbc:geneProduct>
      <fbc:geneProduct fbc:id="G_b2802" fbc:label="b2802" metaid="G_b2802">
        <annotation>
          <rdf:RDF xmlns:rdf="http://www.w3.org/1999/02/22-rdf-syntax-ns#" xmlns:bqbiol="http://biomodels.net/biology-qualifiers/">
            <rdf:Description rdf:about="#G_b2802">
              <bqbiol:is>
                <rdf:Bag>
                  <rdf:li rdf:resource="http://identifiers.org/uniprot/P69922" />
                </rdf:Bag>
              </bqbiol:is>
              <bqbiol:isEncodedBy>
                <rdf:Bag>
                  <rdf:li rdf:resource="http://identifiers.org/asap/ABE-0009189" />
                  <rdf:li rdf:resource="http://identifiers.org/ecogene/EG10349" />
                  <rdf:li rdf:resource="http://identifiers.org/ncbigene/946195" />
                  <rdf:li rdf:resource="http://identifiers.org/ncbigi/gi:16130709" />
                </rdf:Bag>
              </bqbiol:isEncodedBy>
            </rdf:Description>
          </rdf:RDF>
        </annotation>
      </fbc:geneProduct>
      <fbc:geneProduct fbc:id="G_b2803" fbc:label="b2803" metaid="G_b2803">
        <annotation>
          <rdf:RDF xmlns:rdf="http://www.w3.org/1999/02/22-rdf-syntax-ns#" xmlns:bqbiol="http://biomodels.net/biology-qualifiers/">
            <rdf:Description rdf:about="#G_b2803">
              <bqbiol:is>
                <rdf:Bag>
                  <rdf:li rdf:resource="http://identifiers.org/uniprot/P11553" />
                </rdf:Bag>
              </bqbiol:is>
              <bqbiol:isEncodedBy>
                <rdf:Bag>
                  <rdf:li rdf:resource="http://identifiers.org/asap/ABE-0009191" />
                  <rdf:li rdf:resource="http://identifiers.org/ecogene/EG10350" />
                  <rdf:li rdf:resource="http://identifiers.org/ncbigene/946022" />
                  <rdf:li rdf:resource="http://identifiers.org/ncbigi/gi:674842733" />
                </rdf:Bag>
              </bqbiol:isEncodedBy>
            </rdf:Description>
          </rdf:RDF>
        </annotation>
      </fbc:geneProduct>
      <fbc:geneProduct fbc:id="G_b2800" fbc:label="b2800" metaid="G_b2800">
        <annotation>
          <rdf:RDF xmlns:rdf="http://www.w3.org/1999/02/22-rdf-syntax-ns#" xmlns:bqbiol="http://biomodels.net/biology-qualifiers/">
            <rdf:Description rdf:about="#G_b2800">
              <bqbiol:is>
                <rdf:Bag>
                  <rdf:li rdf:resource="http://identifiers.org/uniprot/P0AB87" />
                </rdf:Bag>
              </bqbiol:is>
              <bqbiol:isEncodedBy>
                <rdf:Bag>
                  <rdf:li rdf:resource="http://identifiers.org/asap/ABE-0009179" />
                  <rdf:li rdf:resource="http://identifiers.org/ecogene/EG10348" />
                  <rdf:li rdf:resource="http://identifiers.org/ncbigene/947282" />
                  <rdf:li rdf:resource="http://identifiers.org/ncbigi/gi:16130707" />
                </rdf:Bag>
              </bqbiol:isEncodedBy>
            </rdf:Description>
          </rdf:RDF>
        </annotation>
      </fbc:geneProduct>
      <fbc:geneProduct fbc:id="G_b2738" fbc:label="b2738" metaid="G_b2738">
        <annotation>
          <rdf:RDF xmlns:rdf="http://www.w3.org/1999/02/22-rdf-syntax-ns#" xmlns:bqbiol="http://biomodels.net/biology-qualifiers/">
            <rdf:Description rdf:about="#G_b2738">
              <bqbiol:is>
                <rdf:Bag>
                  <rdf:li rdf:resource="http://identifiers.org/uniprot/Q46890" />
                </rdf:Bag>
              </bqbiol:is>
              <bqbiol:isEncodedBy>
                <rdf:Bag>
                  <rdf:li rdf:resource="http://identifiers.org/asap/ABE-0008994" />
                  <rdf:li rdf:resource="http://identifiers.org/ecogene/EG13106" />
                  <rdf:li rdf:resource="http://identifiers.org/ncbigene/947197" />
                  <rdf:li rdf:resource="http://identifiers.org/ncbigi/gi:16130645" />
                </rdf:Bag>
              </bqbiol:isEncodedBy>
            </rdf:Description>
          </rdf:RDF>
        </annotation>
      </fbc:geneProduct>
      <fbc:geneProduct fbc:id="G_b0335" fbc:label="b0335" metaid="G_b0335">
        <annotation>
          <rdf:RDF xmlns:rdf="http://www.w3.org/1999/02/22-rdf-syntax-ns#" xmlns:bqbiol="http://biomodels.net/biology-qualifiers/">
            <rdf:Description rdf:about="#G_b0335">
              <bqbiol:is>
                <rdf:Bag>
                  <rdf:li rdf:resource="http://identifiers.org/uniprot/P77495" />
                </rdf:Bag>
              </bqbiol:is>
              <bqbiol:isEncodedBy>
                <rdf:Bag>
                  <rdf:li rdf:resource="http://identifiers.org/asap/ABE-0001154" />
                  <rdf:li rdf:resource="http://identifiers.org/ecogene/EG13604" />
                  <rdf:li rdf:resource="http://identifiers.org/ncbigene/946891" />
                  <rdf:li rdf:resource="http://identifiers.org/ncbigi/gi:16128320" />
                </rdf:Bag>
              </bqbiol:isEncodedBy>
            </rdf:Description>
          </rdf:RDF>
        </annotation>
      </fbc:geneProduct>
      <fbc:geneProduct fbc:id="G_b1236" fbc:label="b1236" metaid="G_b1236">
        <annotation>
          <rdf:RDF xmlns:rdf="http://www.w3.org/1999/02/22-rdf-syntax-ns#" xmlns:bqbiol="http://biomodels.net/biology-qualifiers/">
            <rdf:Description rdf:about="#G_b1236">
              <bqbiol:is>
                <rdf:Bag>
                  <rdf:li rdf:resource="http://identifiers.org/uniprot/P0AEP3" />
                </rdf:Bag>
              </bqbiol:is>
              <bqbiol:isEncodedBy>
                <rdf:Bag>
                  <rdf:li rdf:resource="http://identifiers.org/asap/ABE-0004150" />
                  <rdf:li rdf:resource="http://identifiers.org/ecogene/EG11319" />
                  <rdf:li rdf:resource="http://identifiers.org/ncbigene/945730" />
                  <rdf:li rdf:resource="http://identifiers.org/ncbigi/gi:16129197" />
                </rdf:Bag>
              </bqbiol:isEncodedBy>
            </rdf:Description>
          </rdf:RDF>
        </annotation>
      </fbc:geneProduct>
      <fbc:geneProduct fbc:id="G_b0179" fbc:label="b0179" metaid="G_b0179">
        <annotation>
          <rdf:RDF xmlns:rdf="http://www.w3.org/1999/02/22-rdf-syntax-ns#" xmlns:bqbiol="http://biomodels.net/biology-qualifiers/">
            <rdf:Description rdf:about="#G_b0179">
              <bqbiol:is>
                <rdf:Bag>
                  <rdf:li rdf:resource="http://identifiers.org/uniprot/P21645" />
                </rdf:Bag>
              </bqbiol:is>
              <bqbiol:isEncodedBy>
                <rdf:Bag>
                  <rdf:li rdf:resource="http://identifiers.org/asap/ABE-0000610" />
                  <rdf:li rdf:resource="http://identifiers.org/ecogene/EG10316" />
                  <rdf:li rdf:resource="http://identifiers.org/ncbigene/944882" />
                  <rdf:li rdf:resource="http://identifiers.org/ncbigi/gi:16128172" />
                </rdf:Bag>
              </bqbiol:isEncodedBy>
            </rdf:Description>
          </rdf:RDF>
        </annotation>
      </fbc:geneProduct>
      <fbc:geneProduct fbc:id="G_b0085" fbc:label="b0085" metaid="G_b0085">
        <annotation>
          <rdf:RDF xmlns:rdf="http://www.w3.org/1999/02/22-rdf-syntax-ns#" xmlns:bqbiol="http://biomodels.net/biology-qualifiers/">
            <rdf:Description rdf:about="#G_b0085">
              <bqbiol:is>
                <rdf:Bag>
                  <rdf:li rdf:resource="http://identifiers.org/uniprot/P22188" />
                </rdf:Bag>
              </bqbiol:is>
              <bqbiol:isEncodedBy>
                <rdf:Bag>
                  <rdf:li rdf:resource="http://identifiers.org/asap/ABE-0000311" />
                  <rdf:li rdf:resource="http://identifiers.org/ecogene/EG10621" />
                  <rdf:li rdf:resource="http://identifiers.org/ncbigene/944791" />
                  <rdf:li rdf:resource="http://identifiers.org/ncbigi/gi:16128078" />
                </rdf:Bag>
              </bqbiol:isEncodedBy>
            </rdf:Description>
          </rdf:RDF>
        </annotation>
      </fbc:geneProduct>
      <fbc:geneProduct fbc:id="G_b0091" fbc:label="b0091" metaid="G_b0091">
        <annotation>
          <rdf:RDF xmlns:rdf="http://www.w3.org/1999/02/22-rdf-syntax-ns#" xmlns:bqbiol="http://biomodels.net/biology-qualifiers/">
            <rdf:Description rdf:about="#G_b0091">
              <bqbiol:is>
                <rdf:Bag>
                  <rdf:li rdf:resource="http://identifiers.org/uniprot/P17952" />
                </rdf:Bag>
              </bqbiol:is>
              <bqbiol:isEncodedBy>
                <rdf:Bag>
                  <rdf:li rdf:resource="http://identifiers.org/asap/ABE-0000324" />
                  <rdf:li rdf:resource="http://identifiers.org/ecogene/EG10619" />
                  <rdf:li rdf:resource="http://identifiers.org/ncbigene/946153" />
                  <rdf:li rdf:resource="http://identifiers.org/ncbigi/gi:16128084" />
                </rdf:Bag>
              </bqbiol:isEncodedBy>
            </rdf:Description>
          </rdf:RDF>
        </annotation>
      </fbc:geneProduct>
      <fbc:geneProduct fbc:id="G_b0088" fbc:label="b0088" metaid="G_b0088">
        <annotation>
          <rdf:RDF xmlns:rdf="http://www.w3.org/1999/02/22-rdf-syntax-ns#" xmlns:bqbiol="http://biomodels.net/biology-qualifiers/">
            <rdf:Description rdf:about="#G_b0088">
              <bqbiol:is>
                <rdf:Bag>
                  <rdf:li rdf:resource="http://identifiers.org/uniprot/P14900" />
                </rdf:Bag>
              </bqbiol:is>
              <bqbiol:isEncodedBy>
                <rdf:Bag>
                  <rdf:li rdf:resource="http://identifiers.org/asap/ABE-0000318" />
                  <rdf:li rdf:resource="http://identifiers.org/ecogene/EG10620" />
                  <rdf:li rdf:resource="http://identifiers.org/ncbigene/944818" />
                  <rdf:li rdf:resource="http://identifiers.org/ncbigi/gi:16128081" />
                </rdf:Bag>
              </bqbiol:isEncodedBy>
            </rdf:Description>
          </rdf:RDF>
        </annotation>
      </fbc:geneProduct>
      <fbc:geneProduct fbc:id="G_b0505" fbc:label="b0505" metaid="G_b0505">
        <annotation>
          <rdf:RDF xmlns:rdf="http://www.w3.org/1999/02/22-rdf-syntax-ns#" xmlns:bqbiol="http://biomodels.net/biology-qualifiers/">
            <rdf:Description rdf:about="#G_b0505">
              <bqbiol:is>
                <rdf:Bag>
                  <rdf:li rdf:resource="http://identifiers.org/uniprot/P77731" />
                </rdf:Bag>
              </bqbiol:is>
              <bqbiol:isEncodedBy>
                <rdf:Bag>
                  <rdf:li rdf:resource="http://identifiers.org/asap/ABE-0001747" />
                  <rdf:li rdf:resource="http://identifiers.org/ecogene/EG13615" />
                  <rdf:li rdf:resource="http://identifiers.org/ncbigene/945141" />
                  <rdf:li rdf:resource="http://identifiers.org/ncbigi/gi:16128489" />
                </rdf:Bag>
              </bqbiol:isEncodedBy>
            </rdf:Description>
          </rdf:RDF>
        </annotation>
      </fbc:geneProduct>
      <fbc:geneProduct fbc:id="G_b0350" fbc:label="b0350" metaid="G_b0350">
        <annotation>
          <rdf:RDF xmlns:rdf="http://www.w3.org/1999/02/22-rdf-syntax-ns#" xmlns:bqbiol="http://biomodels.net/biology-qualifiers/">
            <rdf:Description rdf:about="#G_b0350">
              <bqbiol:is>
                <rdf:Bag>
                  <rdf:li rdf:resource="http://identifiers.org/uniprot/P77608" />
                </rdf:Bag>
              </bqbiol:is>
              <bqbiol:isEncodedBy>
                <rdf:Bag>
                  <rdf:li rdf:resource="http://identifiers.org/asap/ABE-0001205" />
                  <rdf:li rdf:resource="http://identifiers.org/ecogene/EG14274" />
                  <rdf:li rdf:resource="http://identifiers.org/ncbigene/944768" />
                  <rdf:li rdf:resource="http://identifiers.org/ncbigi/gi:90111116" />
                </rdf:Bag>
              </bqbiol:isEncodedBy>
            </rdf:Description>
          </rdf:RDF>
        </annotation>
      </fbc:geneProduct>
      <fbc:geneProduct fbc:id="G_b0352" fbc:label="b0352" metaid="G_b0352">
        <annotation>
          <rdf:RDF xmlns:rdf="http://www.w3.org/1999/02/22-rdf-syntax-ns#" xmlns:bqbiol="http://biomodels.net/biology-qualifiers/">
            <rdf:Description rdf:about="#G_b0352">
              <bqbiol:is>
                <rdf:Bag>
                  <rdf:li rdf:resource="http://identifiers.org/uniprot/P51020" />
                </rdf:Bag>
              </bqbiol:is>
              <bqbiol:isEncodedBy>
                <rdf:Bag>
                  <rdf:li rdf:resource="http://identifiers.org/asap/ABE-0001209" />
                  <rdf:li rdf:resource="http://identifiers.org/ecogene/EG13292" />
                  <rdf:li rdf:resource="http://identifiers.org/ncbigene/945012" />
                  <rdf:li rdf:resource="http://identifiers.org/ncbigi/gi:16128337" />
                </rdf:Bag>
              </bqbiol:isEncodedBy>
            </rdf:Description>
          </rdf:RDF>
        </annotation>
      </fbc:geneProduct>
      <fbc:geneProduct fbc:id="G_b0347" fbc:label="b0347" metaid="G_b0347">
        <annotation>
          <rdf:RDF xmlns:rdf="http://www.w3.org/1999/02/22-rdf-syntax-ns#" xmlns:bqbiol="http://biomodels.net/biology-qualifiers/">
            <rdf:Description rdf:about="#G_b0347">
              <bqbiol:is>
                <rdf:Bag>
                  <rdf:li rdf:resource="http://identifiers.org/uniprot/P77397" />
                </rdf:Bag>
              </bqbiol:is>
              <bqbiol:isEncodedBy>
                <rdf:Bag>
                  <rdf:li rdf:resource="http://identifiers.org/asap/ABE-0001196" />
                  <rdf:li rdf:resource="http://identifiers.org/ecogene/EG20273" />
                  <rdf:li rdf:resource="http://identifiers.org/ncbigene/945197" />
                  <rdf:li rdf:resource="http://identifiers.org/ncbigi/gi:16128332" />
                </rdf:Bag>
              </bqbiol:isEncodedBy>
            </rdf:Description>
          </rdf:RDF>
        </annotation>
      </fbc:geneProduct>
      <fbc:geneProduct fbc:id="G_b0726" fbc:label="b0726" metaid="G_b0726">
        <annotation>
          <rdf:RDF xmlns:rdf="http://www.w3.org/1999/02/22-rdf-syntax-ns#" xmlns:bqbiol="http://biomodels.net/biology-qualifiers/">
            <rdf:Description rdf:about="#G_b0726">
              <bqbiol:is>
                <rdf:Bag>
                  <rdf:li rdf:resource="http://identifiers.org/uniprot/P0AFG3" />
                </rdf:Bag>
              </bqbiol:is>
              <bqbiol:isEncodedBy>
                <rdf:Bag>
                  <rdf:li rdf:resource="http://identifiers.org/asap/ABE-0002478" />
                  <rdf:li rdf:resource="http://identifiers.org/ecogene/EG10979" />
                  <rdf:li rdf:resource="http://identifiers.org/ncbigene/945303" />
                  <rdf:li rdf:resource="http://identifiers.org/ncbigi/gi:16128701" />
                </rdf:Bag>
              </bqbiol:isEncodedBy>
            </rdf:Description>
          </rdf:RDF>
        </annotation>
      </fbc:geneProduct>
      <fbc:geneProduct fbc:id="G_b0727" fbc:label="b0727" metaid="G_b0727">
        <annotation>
          <rdf:RDF xmlns:rdf="http://www.w3.org/1999/02/22-rdf-syntax-ns#" xmlns:bqbiol="http://biomodels.net/biology-qualifiers/">
            <rdf:Description rdf:about="#G_b0727">
              <bqbiol:is>
                <rdf:Bag>
                  <rdf:li rdf:resource="http://identifiers.org/uniprot/P0AFG6" />
                </rdf:Bag>
              </bqbiol:is>
              <bqbiol:isEncodedBy>
                <rdf:Bag>
                  <rdf:li rdf:resource="http://identifiers.org/asap/ABE-0002480" />
                  <rdf:li rdf:resource="http://identifiers.org/ecogene/EG10980" />
                  <rdf:li rdf:resource="http://identifiers.org/ncbigene/945307" />
                  <rdf:li rdf:resource="http://identifiers.org/ncbigi/gi:16128702" />
                </rdf:Bag>
              </bqbiol:isEncodedBy>
            </rdf:Description>
          </rdf:RDF>
        </annotation>
      </fbc:geneProduct>
      <fbc:geneProduct fbc:id="G_b3945" fbc:label="b3945" metaid="G_b3945">
        <annotation>
          <rdf:RDF xmlns:rdf="http://www.w3.org/1999/02/22-rdf-syntax-ns#" xmlns:bqbiol="http://biomodels.net/biology-qualifiers/">
            <rdf:Description rdf:about="#G_b3945">
              <bqbiol:is>
                <rdf:Bag>
                  <rdf:li rdf:resource="http://identifiers.org/uniprot/P0A9S5" />
                </rdf:Bag>
              </bqbiol:is>
              <bqbiol:isEncodedBy>
                <rdf:Bag>
                  <rdf:li rdf:resource="http://identifiers.org/asap/ABE-0012912" />
                  <rdf:li rdf:resource="http://identifiers.org/ecogene/EG11904" />
                  <rdf:li rdf:resource="http://identifiers.org/ncbigene/948440" />
                  <rdf:li rdf:resource="http://identifiers.org/ncbigi/gi:90111668" />
                </rdf:Bag>
              </bqbiol:isEncodedBy>
            </rdf:Description>
          </rdf:RDF>
        </annotation>
      </fbc:geneProduct>
      <fbc:geneProduct fbc:id="G_b0131" fbc:label="b0131" metaid="G_b0131">
        <annotation>
          <rdf:RDF xmlns:rdf="http://www.w3.org/1999/02/22-rdf-syntax-ns#" xmlns:bqbiol="http://biomodels.net/biology-qualifiers/">
            <rdf:Description rdf:about="#G_b0131">
              <bqbiol:is>
                <rdf:Bag>
                  <rdf:li rdf:resource="http://identifiers.org/uniprot/P0A790" />
                </rdf:Bag>
              </bqbiol:is>
              <bqbiol:isEncodedBy>
                <rdf:Bag>
                  <rdf:li rdf:resource="http://identifiers.org/asap/ABE-0000459" />
                  <rdf:li rdf:resource="http://identifiers.org/ecogene/EG11747" />
                  <rdf:li rdf:resource="http://identifiers.org/ncbigene/945686" />
                  <rdf:li rdf:resource="http://identifiers.org/ncbigi/gi:16128124" />
                </rdf:Bag>
              </bqbiol:isEncodedBy>
            </rdf:Description>
          </rdf:RDF>
        </annotation>
      </fbc:geneProduct>
      <fbc:geneProduct fbc:id="G_b0086" fbc:label="b0086" metaid="G_b0086">
        <annotation>
          <rdf:RDF xmlns:rdf="http://www.w3.org/1999/02/22-rdf-syntax-ns#" xmlns:bqbiol="http://biomodels.net/biology-qualifiers/">
            <rdf:Description rdf:about="#G_b0086">
              <bqbiol:is>
                <rdf:Bag>
                  <rdf:li rdf:resource="http://identifiers.org/uniprot/P11880" />
                </rdf:Bag>
              </bqbiol:is>
              <bqbiol:isEncodedBy>
                <rdf:Bag>
                  <rdf:li rdf:resource="http://identifiers.org/asap/ABE-0000313" />
                  <rdf:li rdf:resource="http://identifiers.org/ecogene/EG10622" />
                  <rdf:li rdf:resource="http://identifiers.org/ncbigene/944813" />
                  <rdf:li rdf:resource="http://identifiers.org/ncbigi/gi:16128079" />
                </rdf:Bag>
              </bqbiol:isEncodedBy>
            </rdf:Description>
          </rdf:RDF>
        </annotation>
      </fbc:geneProduct>
      <fbc:geneProduct fbc:id="G_b0096" fbc:label="b0096" metaid="G_b0096">
        <annotation>
          <rdf:RDF xmlns:rdf="http://www.w3.org/1999/02/22-rdf-syntax-ns#" xmlns:bqbiol="http://biomodels.net/biology-qualifiers/">
            <rdf:Description rdf:about="#G_b0096">
              <bqbiol:is>
                <rdf:Bag>
                  <rdf:li rdf:resource="http://identifiers.org/uniprot/P0A725" />
                </rdf:Bag>
              </bqbiol:is>
              <bqbiol:isEncodedBy>
                <rdf:Bag>
                  <rdf:li rdf:resource="http://identifiers.org/asap/ABE-0000336" />
                  <rdf:li rdf:resource="http://identifiers.org/ecogene/EG10265" />
                  <rdf:li rdf:resource="http://identifiers.org/ncbigene/944816" />
                  <rdf:li rdf:resource="http://identifiers.org/ncbigi/gi:16128089" />
                </rdf:Bag>
              </bqbiol:isEncodedBy>
            </rdf:Description>
          </rdf:RDF>
        </annotation>
      </fbc:geneProduct>
      <fbc:geneProduct fbc:id="G_b0181" fbc:label="b0181" metaid="G_b0181">
        <annotation>
          <rdf:RDF xmlns:rdf="http://www.w3.org/1999/02/22-rdf-syntax-ns#" xmlns:bqbiol="http://biomodels.net/biology-qualifiers/">
            <rdf:Description rdf:about="#G_b0181">
              <bqbiol:is>
                <rdf:Bag>
                  <rdf:li rdf:resource="http://identifiers.org/uniprot/P0A722" />
                </rdf:Bag>
              </bqbiol:is>
              <bqbiol:isEncodedBy>
                <rdf:Bag>
                  <rdf:li rdf:resource="http://identifiers.org/asap/ABE-0000618" />
                  <rdf:li rdf:resource="http://identifiers.org/ecogene/EG10545" />
                  <rdf:li rdf:resource="http://identifiers.org/ncbigene/944849" />
                  <rdf:li rdf:resource="http://identifiers.org/ncbigi/gi:16128174" />
                </rdf:Bag>
              </bqbiol:isEncodedBy>
            </rdf:Description>
          </rdf:RDF>
        </annotation>
      </fbc:geneProduct>
      <fbc:geneProduct fbc:id="G_b2019" fbc:label="b2019" metaid="G_b2019">
        <annotation>
          <rdf:RDF xmlns:rdf="http://www.w3.org/1999/02/22-rdf-syntax-ns#" xmlns:bqbiol="http://biomodels.net/biology-qualifiers/">
            <rdf:Description rdf:about="#G_b2019">
              <bqbiol:is>
                <rdf:Bag>
                  <rdf:li rdf:resource="http://identifiers.org/uniprot/P60757" />
                </rdf:Bag>
              </bqbiol:is>
              <bqbiol:isEncodedBy>
                <rdf:Bag>
                  <rdf:li rdf:resource="http://identifiers.org/asap/ABE-0006713" />
                  <rdf:li rdf:resource="http://identifiers.org/ecogene/EG10449" />
                  <rdf:li rdf:resource="http://identifiers.org/ncbigene/946549" />
                  <rdf:li rdf:resource="http://identifiers.org/ncbigi/gi:16129960" />
                </rdf:Bag>
              </bqbiol:isEncodedBy>
            </rdf:Description>
          </rdf:RDF>
        </annotation>
      </fbc:geneProduct>
      <fbc:geneProduct fbc:id="G_b2020" fbc:label="b2020" metaid="G_b2020">
        <annotation>
          <rdf:RDF xmlns:rdf="http://www.w3.org/1999/02/22-rdf-syntax-ns#" xmlns:bqbiol="http://biomodels.net/biology-qualifiers/">
            <rdf:Description rdf:about="#G_b2020">
              <bqbiol:is>
                <rdf:Bag>
                  <rdf:li rdf:resource="http://identifiers.org/uniprot/P06988" />
                </rdf:Bag>
              </bqbiol:is>
              <bqbiol:isEncodedBy>
                <rdf:Bag>
                  <rdf:li rdf:resource="http://identifiers.org/asap/ABE-0006715" />
                  <rdf:li rdf:resource="http://identifiers.org/ecogene/EG10447" />
                  <rdf:li rdf:resource="http://identifiers.org/ncbigene/946531" />
                  <rdf:li rdf:resource="http://identifiers.org/ncbigi/gi:16129961" />
                </rdf:Bag>
              </bqbiol:isEncodedBy>
            </rdf:Description>
          </rdf:RDF>
        </annotation>
      </fbc:geneProduct>
      <fbc:geneProduct fbc:id="G_b2022" fbc:label="b2022" metaid="G_b2022">
        <annotation>
          <rdf:RDF xmlns:rdf="http://www.w3.org/1999/02/22-rdf-syntax-ns#" xmlns:bqbiol="http://biomodels.net/biology-qualifiers/">
            <rdf:Description rdf:about="#G_b2022">
              <bqbiol:is>
                <rdf:Bag>
                  <rdf:li rdf:resource="http://identifiers.org/uniprot/P06987" />
                </rdf:Bag>
              </bqbiol:is>
              <bqbiol:isEncodedBy>
                <rdf:Bag>
                  <rdf:li rdf:resource="http://identifiers.org/asap/ABE-0006720" />
                  <rdf:li rdf:resource="http://identifiers.org/ecogene/EG10445" />
                  <rdf:li rdf:resource="http://identifiers.org/ncbigene/946552" />
                  <rdf:li rdf:resource="http://identifiers.org/ncbigi/gi:90111373" />
                </rdf:Bag>
              </bqbiol:isEncodedBy>
            </rdf:Description>
          </rdf:RDF>
        </annotation>
      </fbc:geneProduct>
      <fbc:geneProduct fbc:id="G_b1207" fbc:label="b1207" metaid="G_b1207">
        <annotation>
          <rdf:RDF xmlns:rdf="http://www.w3.org/1999/02/22-rdf-syntax-ns#" xmlns:bqbiol="http://biomodels.net/biology-qualifiers/">
            <rdf:Description rdf:about="#G_b1207">
              <bqbiol:is>
                <rdf:Bag>
                  <rdf:li rdf:resource="http://identifiers.org/uniprot/P0A717" />
                </rdf:Bag>
              </bqbiol:is>
              <bqbiol:isEncodedBy>
                <rdf:Bag>
                  <rdf:li rdf:resource="http://identifiers.org/asap/ABE-0004054" />
                  <rdf:li rdf:resource="http://identifiers.org/ecogene/EG10774" />
                  <rdf:li rdf:resource="http://identifiers.org/ncbigene/945772" />
                  <rdf:li rdf:resource="http://identifiers.org/ncbigi/gi:16129170" />
                </rdf:Bag>
              </bqbiol:isEncodedBy>
            </rdf:Description>
          </rdf:RDF>
        </annotation>
      </fbc:geneProduct>
      <fbc:geneProduct fbc:id="G_b2026" fbc:label="b2026" metaid="G_b2026">
        <annotation>
          <rdf:RDF xmlns:rdf="http://www.w3.org/1999/02/22-rdf-syntax-ns#" xmlns:bqbiol="http://biomodels.net/biology-qualifiers/">
            <rdf:Description rdf:about="#G_b2026">
              <bqbiol:is>
                <rdf:Bag>
                  <rdf:li rdf:resource="http://identifiers.org/uniprot/P06989" />
                </rdf:Bag>
              </bqbiol:is>
              <bqbiol:isEncodedBy>
                <rdf:Bag>
                  <rdf:li rdf:resource="http://identifiers.org/asap/ABE-0006729" />
                  <rdf:li rdf:resource="http://identifiers.org/ecogene/EG10451" />
                  <rdf:li rdf:resource="http://identifiers.org/ncbigene/946515" />
                  <rdf:li rdf:resource="http://identifiers.org/ncbigi/gi:16129967" />
                </rdf:Bag>
              </bqbiol:isEncodedBy>
            </rdf:Description>
          </rdf:RDF>
        </annotation>
      </fbc:geneProduct>
      <fbc:geneProduct fbc:id="G_b2024" fbc:label="b2024" metaid="G_b2024">
        <annotation>
          <rdf:RDF xmlns:rdf="http://www.w3.org/1999/02/22-rdf-syntax-ns#" xmlns:bqbiol="http://biomodels.net/biology-qualifiers/">
            <rdf:Description rdf:about="#G_b2024">
              <bqbiol:is>
                <rdf:Bag>
                  <rdf:li rdf:resource="http://identifiers.org/uniprot/P10371" />
                </rdf:Bag>
              </bqbiol:is>
              <bqbiol:isEncodedBy>
                <rdf:Bag>
                  <rdf:li rdf:resource="http://identifiers.org/asap/ABE-0006725" />
                  <rdf:li rdf:resource="http://identifiers.org/ecogene/EG10444" />
                  <rdf:li rdf:resource="http://identifiers.org/ncbigene/946521" />
                  <rdf:li rdf:resource="http://identifiers.org/ncbigi/gi:90111374" />
                </rdf:Bag>
              </bqbiol:isEncodedBy>
            </rdf:Description>
          </rdf:RDF>
        </annotation>
      </fbc:geneProduct>
      <fbc:geneProduct fbc:id="G_b3607" fbc:label="b3607" metaid="G_b3607">
        <annotation>
          <rdf:RDF xmlns:rdf="http://www.w3.org/1999/02/22-rdf-syntax-ns#" xmlns:bqbiol="http://biomodels.net/biology-qualifiers/">
            <rdf:Description rdf:about="#G_b3607">
              <bqbiol:is>
                <rdf:Bag>
                  <rdf:li rdf:resource="http://identifiers.org/uniprot/P0A9D4" />
                </rdf:Bag>
              </bqbiol:is>
              <bqbiol:isEncodedBy>
                <rdf:Bag>
                  <rdf:li rdf:resource="http://identifiers.org/asap/ABE-0011793" />
                  <rdf:li rdf:resource="http://identifiers.org/ecogene/EG10187" />
                  <rdf:li rdf:resource="http://identifiers.org/ncbigene/948126" />
                  <rdf:li rdf:resource="http://identifiers.org/ncbigi/gi:16131478" />
                </rdf:Bag>
              </bqbiol:isEncodedBy>
            </rdf:Description>
          </rdf:RDF>
        </annotation>
      </fbc:geneProduct>
      <fbc:geneProduct fbc:id="G_b2421" fbc:label="b2421" metaid="G_b2421">
        <annotation>
          <rdf:RDF xmlns:rdf="http://www.w3.org/1999/02/22-rdf-syntax-ns#" xmlns:bqbiol="http://biomodels.net/biology-qualifiers/">
            <rdf:Description rdf:about="#G_b2421">
              <bqbiol:is>
                <rdf:Bag>
                  <rdf:li rdf:resource="http://identifiers.org/uniprot/P16703" />
                </rdf:Bag>
              </bqbiol:is>
              <bqbiol:isEncodedBy>
                <rdf:Bag>
                  <rdf:li rdf:resource="http://identifiers.org/asap/ABE-0007982" />
                  <rdf:li rdf:resource="http://identifiers.org/ecogene/EG10193" />
                  <rdf:li rdf:resource="http://identifiers.org/ncbigene/946888" />
                  <rdf:li rdf:resource="http://identifiers.org/ncbigi/gi:16130347" />
                </rdf:Bag>
              </bqbiol:isEncodedBy>
            </rdf:Description>
          </rdf:RDF>
        </annotation>
      </fbc:geneProduct>
      <fbc:geneProduct fbc:id="G_b2414" fbc:label="b2414" metaid="G_b2414">
        <annotation>
          <rdf:RDF xmlns:rdf="http://www.w3.org/1999/02/22-rdf-syntax-ns#" xmlns:bqbiol="http://biomodels.net/biology-qualifiers/">
            <rdf:Description rdf:about="#G_b2414">
              <bqbiol:is>
                <rdf:Bag>
                  <rdf:li rdf:resource="http://identifiers.org/uniprot/P0ABK5" />
                </rdf:Bag>
              </bqbiol:is>
              <bqbiol:isEncodedBy>
                <rdf:Bag>
                  <rdf:li rdf:resource="http://identifiers.org/asap/ABE-0007957" />
                  <rdf:li rdf:resource="http://identifiers.org/ecogene/EG10192" />
                  <rdf:li rdf:resource="http://identifiers.org/ncbigene/946877" />
                  <rdf:li rdf:resource="http://identifiers.org/ncbigi/gi:16130340" />
                </rdf:Bag>
              </bqbiol:isEncodedBy>
            </rdf:Description>
          </rdf:RDF>
        </annotation>
      </fbc:geneProduct>
      <fbc:geneProduct fbc:id="G_b4214" fbc:label="b4214" metaid="G_b4214">
        <annotation>
          <rdf:RDF xmlns:rdf="http://www.w3.org/1999/02/22-rdf-syntax-ns#" xmlns:bqbiol="http://biomodels.net/biology-qualifiers/">
            <rdf:Description rdf:about="#G_b4214">
              <bqbiol:is>
                <rdf:Bag>
                  <rdf:li rdf:resource="http://identifiers.org/uniprot/P22255" />
                </rdf:Bag>
              </bqbiol:is>
              <bqbiol:isEncodedBy>
                <rdf:Bag>
                  <rdf:li rdf:resource="http://identifiers.org/asap/ABE-0013786" />
                  <rdf:li rdf:resource="http://identifiers.org/ecogene/EG10043" />
                  <rdf:li rdf:resource="http://identifiers.org/ncbigene/948728" />
                  <rdf:li rdf:resource="http://identifiers.org/ncbigi/gi:16132036" />
                </rdf:Bag>
              </bqbiol:isEncodedBy>
            </rdf:Description>
          </rdf:RDF>
        </annotation>
      </fbc:geneProduct>
      <fbc:geneProduct fbc:id="G_b2762" fbc:label="b2762" metaid="G_b2762">
        <annotation>
          <rdf:RDF xmlns:rdf="http://www.w3.org/1999/02/22-rdf-syntax-ns#" xmlns:bqbiol="http://biomodels.net/biology-qualifiers/">
            <rdf:Description rdf:about="#G_b2762">
              <bqbiol:is>
                <rdf:Bag>
                  <rdf:li rdf:resource="http://identifiers.org/uniprot/P17854" />
                </rdf:Bag>
              </bqbiol:is>
              <bqbiol:isEncodedBy>
                <rdf:Bag>
                  <rdf:li rdf:resource="http://identifiers.org/asap/ABE-0009057" />
                  <rdf:li rdf:resource="http://identifiers.org/ecogene/EG10189" />
                  <rdf:li rdf:resource="http://identifiers.org/ncbigene/947230" />
                  <rdf:li rdf:resource="http://identifiers.org/ncbigi/gi:16130669" />
                </rdf:Bag>
              </bqbiol:isEncodedBy>
            </rdf:Description>
          </rdf:RDF>
        </annotation>
      </fbc:geneProduct>
      <fbc:geneProduct fbc:id="G_b4024" fbc:label="b4024" metaid="G_b4024">
        <annotation>
          <rdf:RDF xmlns:rdf="http://www.w3.org/1999/02/22-rdf-syntax-ns#" xmlns:bqbiol="http://biomodels.net/biology-qualifiers/">
            <rdf:Description rdf:about="#G_b4024">
              <bqbiol:is>
                <rdf:Bag>
                  <rdf:li rdf:resource="http://identifiers.org/uniprot/P08660" />
                </rdf:Bag>
              </bqbiol:is>
              <bqbiol:isEncodedBy>
                <rdf:Bag>
                  <rdf:li rdf:resource="http://identifiers.org/asap/ABE-0013156" />
                  <rdf:li rdf:resource="http://identifiers.org/ecogene/EG10550" />
                  <rdf:li rdf:resource="http://identifiers.org/ncbigene/948531" />
                  <rdf:li rdf:resource="http://identifiers.org/ncbigi/gi:16131850" />
                </rdf:Bag>
              </bqbiol:isEncodedBy>
            </rdf:Description>
          </rdf:RDF>
        </annotation>
      </fbc:geneProduct>
      <fbc:geneProduct fbc:id="G_b0002" fbc:label="b0002" metaid="G_b0002">
        <annotation>
          <rdf:RDF xmlns:rdf="http://www.w3.org/1999/02/22-rdf-syntax-ns#" xmlns:bqbiol="http://biomodels.net/biology-qualifiers/">
            <rdf:Description rdf:about="#G_b0002">
              <bqbiol:is>
                <rdf:Bag>
                  <rdf:li rdf:resource="http://identifiers.org/uniprot/P00561" />
                </rdf:Bag>
              </bqbiol:is>
              <bqbiol:isEncodedBy>
                <rdf:Bag>
                  <rdf:li rdf:resource="http://identifiers.org/asap/ABE-0000008" />
                  <rdf:li rdf:resource="http://identifiers.org/ecogene/EG10998" />
                  <rdf:li rdf:resource="http://identifiers.org/ncbigene/945803" />
                  <rdf:li rdf:resource="http://identifiers.org/ncbigi/gi:16127996" />
                </rdf:Bag>
              </bqbiol:isEncodedBy>
            </rdf:Description>
          </rdf:RDF>
        </annotation>
      </fbc:geneProduct>
      <fbc:geneProduct fbc:id="G_b3940" fbc:label="b3940" metaid="G_b3940">
        <annotation>
          <rdf:RDF xmlns:rdf="http://www.w3.org/1999/02/22-rdf-syntax-ns#" xmlns:bqbiol="http://biomodels.net/biology-qualifiers/">
            <rdf:Description rdf:about="#G_b3940">
              <bqbiol:is>
                <rdf:Bag>
                  <rdf:li rdf:resource="http://identifiers.org/uniprot/P00562" />
                </rdf:Bag>
              </bqbiol:is>
              <bqbiol:isEncodedBy>
                <rdf:Bag>
                  <rdf:li rdf:resource="http://identifiers.org/asap/ABE-0012889" />
                  <rdf:li rdf:resource="http://identifiers.org/ecogene/EG10590" />
                  <rdf:li rdf:resource="http://identifiers.org/ncbigene/948433" />
                  <rdf:li rdf:resource="http://identifiers.org/ncbigi/gi:16131778" />
                </rdf:Bag>
              </bqbiol:isEncodedBy>
            </rdf:Description>
          </rdf:RDF>
        </annotation>
      </fbc:geneProduct>
      <fbc:geneProduct fbc:id="G_b3433" fbc:label="b3433" metaid="G_b3433">
        <annotation>
          <rdf:RDF xmlns:rdf="http://www.w3.org/1999/02/22-rdf-syntax-ns#" xmlns:bqbiol="http://biomodels.net/biology-qualifiers/">
            <rdf:Description rdf:about="#G_b3433">
              <bqbiol:is>
                <rdf:Bag>
                  <rdf:li rdf:resource="http://identifiers.org/uniprot/P0A9Q9" />
                </rdf:Bag>
              </bqbiol:is>
              <bqbiol:isEncodedBy>
                <rdf:Bag>
                  <rdf:li rdf:resource="http://identifiers.org/asap/ABE-0011211" />
                  <rdf:li rdf:resource="http://identifiers.org/ecogene/EG10088" />
                  <rdf:li rdf:resource="http://identifiers.org/ncbigene/947939" />
                  <rdf:li rdf:resource="http://identifiers.org/ncbigi/gi:16131307" />
                </rdf:Bag>
              </bqbiol:isEncodedBy>
            </rdf:Description>
          </rdf:RDF>
        </annotation>
      </fbc:geneProduct>
      <fbc:geneProduct fbc:id="G_b2838" fbc:label="b2838" metaid="G_b2838">
        <annotation>
          <rdf:RDF xmlns:rdf="http://www.w3.org/1999/02/22-rdf-syntax-ns#" xmlns:bqbiol="http://biomodels.net/biology-qualifiers/">
            <rdf:Description rdf:about="#G_b2838">
              <bqbiol:is>
                <rdf:Bag>
                  <rdf:li rdf:resource="http://identifiers.org/uniprot/P00861" />
                </rdf:Bag>
              </bqbiol:is>
              <bqbiol:isEncodedBy>
                <rdf:Bag>
                  <rdf:li rdf:resource="http://identifiers.org/asap/ABE-0009309" />
                  <rdf:li rdf:resource="http://identifiers.org/ecogene/EG10549" />
                  <rdf:li rdf:resource="http://identifiers.org/ncbigene/947313" />
                  <rdf:li rdf:resource="http://identifiers.org/ncbigi/gi:16130742" />
                </rdf:Bag>
              </bqbiol:isEncodedBy>
            </rdf:Description>
          </rdf:RDF>
        </annotation>
      </fbc:geneProduct>
      <fbc:geneProduct fbc:id="G_b2942" fbc:label="b2942" metaid="G_b2942">
        <annotation>
          <rdf:RDF xmlns:rdf="http://www.w3.org/1999/02/22-rdf-syntax-ns#" xmlns:bqbiol="http://biomodels.net/biology-qualifiers/">
            <rdf:Description rdf:about="#G_b2942">
              <bqbiol:is>
                <rdf:Bag>
                  <rdf:li rdf:resource="http://identifiers.org/uniprot/P0A817" />
                </rdf:Bag>
              </bqbiol:is>
              <bqbiol:isEncodedBy>
                <rdf:Bag>
                  <rdf:li rdf:resource="http://identifiers.org/asap/ABE-0009650" />
                  <rdf:li rdf:resource="http://identifiers.org/ecogene/EG10589" />
                  <rdf:li rdf:resource="http://identifiers.org/ncbigene/945389" />
                  <rdf:li rdf:resource="http://identifiers.org/ncbigi/gi:16130843" />
                </rdf:Bag>
              </bqbiol:isEncodedBy>
            </rdf:Description>
          </rdf:RDF>
        </annotation>
      </fbc:geneProduct>
      <fbc:geneProduct fbc:id="G_b4192" fbc:label="b4192" metaid="G_b4192">
        <annotation>
          <rdf:RDF xmlns:rdf="http://www.w3.org/1999/02/22-rdf-syntax-ns#" xmlns:bqbiol="http://biomodels.net/biology-qualifiers/">
            <rdf:Description rdf:about="#G_b4192">
              <bqbiol:is>
                <rdf:Bag>
                  <rdf:li rdf:resource="http://identifiers.org/uniprot/P39300" />
                </rdf:Bag>
              </bqbiol:is>
              <bqbiol:isEncodedBy>
                <rdf:Bag>
                  <rdf:li rdf:resource="http://identifiers.org/asap/ABE-0013717" />
                  <rdf:li rdf:resource="http://identifiers.org/ecogene/EG12492" />
                  <rdf:li rdf:resource="http://identifiers.org/ncbigene/948705" />
                  <rdf:li rdf:resource="http://identifiers.org/ncbigi/gi:90111702" />
                </rdf:Bag>
              </bqbiol:isEncodedBy>
            </rdf:Description>
          </rdf:RDF>
        </annotation>
      </fbc:geneProduct>
      <fbc:geneProduct fbc:id="G_b1993" fbc:label="b1993" metaid="G_b1993">
        <annotation>
          <rdf:RDF xmlns:rdf="http://www.w3.org/1999/02/22-rdf-syntax-ns#" xmlns:bqbiol="http://biomodels.net/biology-qualifiers/">
            <rdf:Description rdf:about="#G_b1993">
              <bqbiol:is>
                <rdf:Bag>
                  <rdf:li rdf:resource="http://identifiers.org/uniprot/P0AE76" />
                </rdf:Bag>
              </bqbiol:is>
              <bqbiol:isEncodedBy>
                <rdf:Bag>
                  <rdf:li rdf:resource="http://identifiers.org/asap/ABE-0006616" />
                  <rdf:li rdf:resource="http://identifiers.org/ecogene/EG13238" />
                  <rdf:li rdf:resource="http://identifiers.org/ncbigene/946519" />
                  <rdf:li rdf:resource="http://identifiers.org/ncbigi/gi:16129934" />
                </rdf:Bag>
              </bqbiol:isEncodedBy>
            </rdf:Description>
          </rdf:RDF>
        </annotation>
      </fbc:geneProduct>
      <fbc:geneProduct fbc:id="G_b1992" fbc:label="b1992" metaid="G_b1992">
        <annotation>
          <rdf:RDF xmlns:rdf="http://www.w3.org/1999/02/22-rdf-syntax-ns#" xmlns:bqbiol="http://biomodels.net/biology-qualifiers/">
            <rdf:Description rdf:about="#G_b1992">
              <bqbiol:is>
                <rdf:Bag>
                  <rdf:li rdf:resource="http://identifiers.org/uniprot/P36561" />
                </rdf:Bag>
              </bqbiol:is>
              <bqbiol:isEncodedBy>
                <rdf:Bag>
                  <rdf:li rdf:resource="http://identifiers.org/asap/ABE-0006613" />
                  <rdf:li rdf:resource="http://identifiers.org/ecogene/EG12150" />
                  <rdf:li rdf:resource="http://identifiers.org/ncbigene/946520" />
                  <rdf:li rdf:resource="http://identifiers.org/ncbigi/gi:16129933" />
                </rdf:Bag>
              </bqbiol:isEncodedBy>
            </rdf:Description>
          </rdf:RDF>
        </annotation>
      </fbc:geneProduct>
      <fbc:geneProduct fbc:id="G_b0417" fbc:label="b0417" metaid="G_b0417">
        <annotation>
          <rdf:RDF xmlns:rdf="http://www.w3.org/1999/02/22-rdf-syntax-ns#" xmlns:bqbiol="http://biomodels.net/biology-qualifiers/">
            <rdf:Description rdf:about="#G_b0417">
              <bqbiol:is>
                <rdf:Bag>
                  <rdf:li rdf:resource="http://identifiers.org/uniprot/P0AGG0" />
                </rdf:Bag>
              </bqbiol:is>
              <bqbiol:isEncodedBy>
                <rdf:Bag>
                  <rdf:li rdf:resource="http://identifiers.org/asap/ABE-0001452" />
                  <rdf:li rdf:resource="http://identifiers.org/ecogene/EG20227" />
                  <rdf:li rdf:resource="http://identifiers.org/ncbigene/947387" />
                  <rdf:li rdf:resource="http://identifiers.org/ncbigi/gi:16128402" />
                </rdf:Bag>
              </bqbiol:isEncodedBy>
            </rdf:Description>
          </rdf:RDF>
        </annotation>
      </fbc:geneProduct>
      <fbc:geneProduct fbc:id="G_b0348" fbc:label="b0348" metaid="G_b0348">
        <annotation>
          <rdf:RDF xmlns:rdf="http://www.w3.org/1999/02/22-rdf-syntax-ns#" xmlns:bqbiol="http://biomodels.net/biology-qualifiers/">
            <rdf:Description rdf:about="#G_b0348">
              <bqbiol:is>
                <rdf:Bag>
                  <rdf:li rdf:resource="http://identifiers.org/uniprot/P0ABR9" />
                </rdf:Bag>
              </bqbiol:is>
              <bqbiol:isEncodedBy>
                <rdf:Bag>
                  <rdf:li rdf:resource="http://identifiers.org/asap/ABE-0001198" />
                  <rdf:li rdf:resource="http://identifiers.org/ecogene/EG20274" />
                  <rdf:li rdf:resource="http://identifiers.org/ncbigene/945047" />
                  <rdf:li rdf:resource="http://identifiers.org/ncbigi/gi:16128333" />
                </rdf:Bag>
              </bqbiol:isEncodedBy>
            </rdf:Description>
          </rdf:RDF>
        </annotation>
      </fbc:geneProduct>
      <fbc:geneProduct fbc:id="G_b0349" fbc:label="b0349" metaid="G_b0349">
        <annotation>
          <rdf:RDF xmlns:rdf="http://www.w3.org/1999/02/22-rdf-syntax-ns#" xmlns:bqbiol="http://biomodels.net/biology-qualifiers/">
            <rdf:Description rdf:about="#G_b0349">
              <bqbiol:is>
                <rdf:Bag>
                  <rdf:li rdf:resource="http://identifiers.org/uniprot/P77044" />
                </rdf:Bag>
              </bqbiol:is>
              <bqbiol:isEncodedBy>
                <rdf:Bag>
                  <rdf:li rdf:resource="http://identifiers.org/asap/ABE-0001201" />
                  <rdf:li rdf:resource="http://identifiers.org/ecogene/EG20275" />
                  <rdf:li rdf:resource="http://identifiers.org/ncbigene/944954" />
                  <rdf:li rdf:resource="http://identifiers.org/ncbigi/gi:459201369" />
                </rdf:Bag>
              </bqbiol:isEncodedBy>
            </rdf:Description>
          </rdf:RDF>
        </annotation>
      </fbc:geneProduct>
      <fbc:geneProduct fbc:id="G_b3124" fbc:label="b3124" metaid="G_b3124">
        <annotation>
          <rdf:RDF xmlns:rdf="http://www.w3.org/1999/02/22-rdf-syntax-ns#" xmlns:bqbiol="http://biomodels.net/biology-qualifiers/">
            <rdf:Description rdf:about="#G_b3124">
              <bqbiol:is>
                <rdf:Bag>
                  <rdf:li rdf:resource="http://identifiers.org/uniprot/P23524" />
                </rdf:Bag>
              </bqbiol:is>
              <bqbiol:isEncodedBy>
                <rdf:Bag>
                  <rdf:li rdf:resource="http://identifiers.org/asap/ABE-0010271" />
                  <rdf:li rdf:resource="http://identifiers.org/ecogene/EG11175" />
                  <rdf:li rdf:resource="http://identifiers.org/ncbigene/947632" />
                  <rdf:li rdf:resource="http://identifiers.org/ncbigi/gi:145698314" />
                </rdf:Bag>
              </bqbiol:isEncodedBy>
            </rdf:Description>
          </rdf:RDF>
        </annotation>
      </fbc:geneProduct>
      <fbc:geneProduct fbc:id="G_b0583" fbc:label="b0583" metaid="G_b0583">
        <annotation>
          <rdf:RDF xmlns:rdf="http://www.w3.org/1999/02/22-rdf-syntax-ns#" xmlns:bqbiol="http://biomodels.net/biology-qualifiers/">
            <rdf:Description rdf:about="#G_b0583">
              <bqbiol:is>
                <rdf:Bag>
                  <rdf:li rdf:resource="http://identifiers.org/uniprot/P19925" />
                </rdf:Bag>
              </bqbiol:is>
              <bqbiol:isEncodedBy>
                <rdf:Bag>
                  <rdf:li rdf:resource="http://identifiers.org/asap/ABE-0002009" />
                  <rdf:li rdf:resource="http://identifiers.org/ecogene/EG10262" />
                  <rdf:li rdf:resource="http://identifiers.org/ncbigene/945194" />
                  <rdf:li rdf:resource="http://identifiers.org/ncbigi/gi:345452717" />
                </rdf:Bag>
              </bqbiol:isEncodedBy>
            </rdf:Description>
          </rdf:RDF>
        </annotation>
      </fbc:geneProduct>
      <fbc:geneProduct fbc:id="G_b0732" fbc:label="b0732" metaid="G_b0732">
        <annotation>
          <rdf:RDF xmlns:rdf="http://www.w3.org/1999/02/22-rdf-syntax-ns#" xmlns:bqbiol="http://biomodels.net/biology-qualifiers/">
            <rdf:Description rdf:about="#G_b0732">
              <bqbiol:is>
                <rdf:Bag>
                  <rdf:li rdf:resource="http://identifiers.org/uniprot/P54746" />
                </rdf:Bag>
              </bqbiol:is>
              <bqbiol:isEncodedBy>
                <rdf:Bag>
                  <rdf:li rdf:resource="http://identifiers.org/asap/ABE-0002495" />
                  <rdf:li rdf:resource="http://identifiers.org/ecogene/EG13236" />
                  <rdf:li rdf:resource="http://identifiers.org/ncbigene/945359" />
                  <rdf:li rdf:resource="http://identifiers.org/ncbigi/gi:16128707" />
                </rdf:Bag>
              </bqbiol:isEncodedBy>
            </rdf:Description>
          </rdf:RDF>
        </annotation>
      </fbc:geneProduct>
      <fbc:geneProduct fbc:id="G_b0517" fbc:label="b0517" metaid="G_b0517">
        <annotation>
          <rdf:RDF xmlns:rdf="http://www.w3.org/1999/02/22-rdf-syntax-ns#" xmlns:bqbiol="http://biomodels.net/biology-qualifiers/">
            <rdf:Description rdf:about="#G_b0517">
              <bqbiol:is>
                <rdf:Bag>
                  <rdf:li rdf:resource="http://identifiers.org/uniprot/P77555" />
                </rdf:Bag>
              </bqbiol:is>
              <bqbiol:isEncodedBy>
                <rdf:Bag>
                  <rdf:li rdf:resource="http://identifiers.org/asap/ABE-0001780" />
                  <rdf:li rdf:resource="http://identifiers.org/ecogene/EG13624" />
                  <rdf:li rdf:resource="http://identifiers.org/ncbigene/948342" />
                  <rdf:li rdf:resource="http://identifiers.org/ncbigi/gi:16128501" />
                </rdf:Bag>
              </bqbiol:isEncodedBy>
            </rdf:Description>
          </rdf:RDF>
        </annotation>
      </fbc:geneProduct>
      <fbc:geneProduct fbc:id="G_b0521" fbc:label="b0521" metaid="G_b0521">
        <annotation>
          <rdf:RDF xmlns:rdf="http://www.w3.org/1999/02/22-rdf-syntax-ns#" xmlns:bqbiol="http://biomodels.net/biology-qualifiers/">
            <rdf:Description rdf:about="#G_b0521">
              <bqbiol:is>
                <rdf:Bag>
                  <rdf:li rdf:resource="http://identifiers.org/uniprot/P37306" />
                </rdf:Bag>
              </bqbiol:is>
              <bqbiol:isEncodedBy>
                <rdf:Bag>
                  <rdf:li rdf:resource="http://identifiers.org/asap/ABE-0001791" />
                  <rdf:li rdf:resource="http://identifiers.org/ecogene/EG12384" />
                  <rdf:li rdf:resource="http://identifiers.org/ncbigene/944972" />
                  <rdf:li rdf:resource="http://identifiers.org/ncbigi/gi:16128505" />
                </rdf:Bag>
              </bqbiol:isEncodedBy>
            </rdf:Description>
          </rdf:RDF>
        </annotation>
      </fbc:geneProduct>
      <fbc:geneProduct fbc:id="G_b3223" fbc:label="b3223" metaid="G_b3223">
        <annotation>
          <rdf:RDF xmlns:rdf="http://www.w3.org/1999/02/22-rdf-syntax-ns#" xmlns:bqbiol="http://biomodels.net/biology-qualifiers/">
            <rdf:Description rdf:about="#G_b3223">
              <bqbiol:is>
                <rdf:Bag>
                  <rdf:li rdf:resource="http://identifiers.org/uniprot/P0A761" />
                </rdf:Bag>
              </bqbiol:is>
              <bqbiol:isEncodedBy>
                <rdf:Bag>
                  <rdf:li rdf:resource="http://identifiers.org/asap/ABE-0010575" />
                  <rdf:li rdf:resource="http://identifiers.org/ecogene/EG12816" />
                  <rdf:li rdf:resource="http://identifiers.org/ncbigene/947745" />
                  <rdf:li rdf:resource="http://identifiers.org/ncbigi/gi:16131113" />
                </rdf:Bag>
              </bqbiol:isEncodedBy>
            </rdf:Description>
          </rdf:RDF>
        </annotation>
      </fbc:geneProduct>
      <fbc:geneProduct fbc:id="G_b2428" fbc:label="b2428" metaid="G_b2428">
        <annotation>
          <rdf:RDF xmlns:rdf="http://www.w3.org/1999/02/22-rdf-syntax-ns#" xmlns:bqbiol="http://biomodels.net/biology-qualifiers/">
            <rdf:Description rdf:about="#G_b2428">
              <bqbiol:is>
                <rdf:Bag>
                  <rdf:li rdf:resource="http://identifiers.org/uniprot/P76535" />
                </rdf:Bag>
              </bqbiol:is>
              <bqbiol:isEncodedBy>
                <rdf:Bag>
                  <rdf:li rdf:resource="http://identifiers.org/asap/ABE-0008007" />
                  <rdf:li rdf:resource="http://identifiers.org/ecogene/EG14162" />
                  <rdf:li rdf:resource="http://identifiers.org/ncbigene/946893" />
                  <rdf:li rdf:resource="http://identifiers.org/ncbigi/gi:16130353" />
                </rdf:Bag>
              </bqbiol:isEncodedBy>
            </rdf:Description>
          </rdf:RDF>
        </annotation>
      </fbc:geneProduct>
      <fbc:geneProduct fbc:id="G_b0651" fbc:label="b0651" metaid="G_b0651">
        <annotation>
          <rdf:RDF xmlns:rdf="http://www.w3.org/1999/02/22-rdf-syntax-ns#" xmlns:bqbiol="http://biomodels.net/biology-qualifiers/">
            <rdf:Description rdf:about="#G_b0651">
              <bqbiol:is>
                <rdf:Bag>
                  <rdf:li rdf:resource="http://identifiers.org/uniprot/P41409" />
                </rdf:Bag>
              </bqbiol:is>
              <bqbiol:isEncodedBy>
                <rdf:Bag>
                  <rdf:li rdf:resource="http://identifiers.org/asap/ABE-0002227" />
                  <rdf:li rdf:resource="http://identifiers.org/ecogene/EG12701" />
                  <rdf:li rdf:resource="http://identifiers.org/ncbigene/945503" />
                  <rdf:li rdf:resource="http://identifiers.org/ncbigi/gi:16128634" />
                </rdf:Bag>
              </bqbiol:isEncodedBy>
            </rdf:Description>
          </rdf:RDF>
        </annotation>
      </fbc:geneProduct>
      <fbc:geneProduct fbc:id="G_b2162" fbc:label="b2162" metaid="G_b2162">
        <annotation>
          <rdf:RDF xmlns:rdf="http://www.w3.org/1999/02/22-rdf-syntax-ns#" xmlns:bqbiol="http://biomodels.net/biology-qualifiers/">
            <rdf:Description rdf:about="#G_b2162">
              <bqbiol:is>
                <rdf:Bag>
                  <rdf:li rdf:resource="http://identifiers.org/uniprot/P33022" />
                </rdf:Bag>
              </bqbiol:is>
              <bqbiol:isEncodedBy>
                <rdf:Bag>
                  <rdf:li rdf:resource="http://identifiers.org/asap/ABE-0007156" />
                  <rdf:li rdf:resource="http://identifiers.org/ecogene/EG12030" />
                  <rdf:li rdf:resource="http://identifiers.org/ncbigene/946646" />
                  <rdf:li rdf:resource="http://identifiers.org/ncbigi/gi:16130100" />
                </rdf:Bag>
              </bqbiol:isEncodedBy>
            </rdf:Description>
          </rdf:RDF>
        </annotation>
      </fbc:geneProduct>
      <fbc:geneProduct fbc:id="G_b0522" fbc:label="b0522" metaid="G_b0522">
        <annotation>
          <rdf:RDF xmlns:rdf="http://www.w3.org/1999/02/22-rdf-syntax-ns#" xmlns:bqbiol="http://biomodels.net/biology-qualifiers/">
            <rdf:Description rdf:about="#G_b0522">
              <bqbiol:is>
                <rdf:Bag>
                  <rdf:li rdf:resource="http://identifiers.org/uniprot/P09029" />
                </rdf:Bag>
              </bqbiol:is>
              <bqbiol:isEncodedBy>
                <rdf:Bag>
                  <rdf:li rdf:resource="http://identifiers.org/asap/ABE-0001794" />
                  <rdf:li rdf:resource="http://identifiers.org/ecogene/EG10796" />
                  <rdf:li rdf:resource="http://identifiers.org/ncbigene/945153" />
                  <rdf:li rdf:resource="http://identifiers.org/ncbigi/gi:16128506" />
                </rdf:Bag>
              </bqbiol:isEncodedBy>
            </rdf:Description>
          </rdf:RDF>
        </annotation>
      </fbc:geneProduct>
      <fbc:geneProduct fbc:id="G_b1779" fbc:label="b1779" metaid="G_b1779">
        <annotation>
          <rdf:RDF xmlns:rdf="http://www.w3.org/1999/02/22-rdf-syntax-ns#" xmlns:bqbiol="http://biomodels.net/biology-qualifiers/">
            <rdf:Description rdf:about="#G_b1779">
              <bqbiol:is>
                <rdf:Bag>
                  <rdf:li rdf:resource="http://identifiers.org/uniprot/P0A9B2" />
                </rdf:Bag>
              </bqbiol:is>
              <bqbiol:isEncodedBy>
                <rdf:Bag>
                  <rdf:li rdf:resource="http://identifiers.org/asap/ABE-0005920" />
                  <rdf:li rdf:resource="http://identifiers.org/ecogene/EG10367" />
                  <rdf:li rdf:resource="http://identifiers.org/ncbigene/947679" />
                  <rdf:li rdf:resource="http://identifiers.org/ncbigi/gi:16129733" />
                </rdf:Bag>
              </bqbiol:isEncodedBy>
            </rdf:Description>
          </rdf:RDF>
        </annotation>
      </fbc:geneProduct>
      <fbc:geneProduct fbc:id="G_b2388" fbc:label="b2388" metaid="G_b2388">
        <annotation>
          <rdf:RDF xmlns:rdf="http://www.w3.org/1999/02/22-rdf-syntax-ns#" xmlns:bqbiol="http://biomodels.net/biology-qualifiers/">
            <rdf:Description rdf:about="#G_b2388">
              <bqbiol:is>
                <rdf:Bag>
                  <rdf:li rdf:resource="http://identifiers.org/uniprot/P0A6V8" />
                </rdf:Bag>
              </bqbiol:is>
              <bqbiol:isEncodedBy>
                <rdf:Bag>
                  <rdf:li rdf:resource="http://identifiers.org/asap/ABE-0007875" />
                  <rdf:li rdf:resource="http://identifiers.org/ecogene/EG12957" />
                  <rdf:li rdf:resource="http://identifiers.org/ncbigene/946858" />
                  <rdf:li rdf:resource="http://identifiers.org/ncbigi/gi:16130320" />
                </rdf:Bag>
              </bqbiol:isEncodedBy>
            </rdf:Description>
          </rdf:RDF>
        </annotation>
      </fbc:geneProduct>
      <fbc:geneProduct fbc:id="G_b2029" fbc:label="b2029" metaid="G_b2029">
        <annotation>
          <rdf:RDF xmlns:rdf="http://www.w3.org/1999/02/22-rdf-syntax-ns#" xmlns:bqbiol="http://biomodels.net/biology-qualifiers/">
            <rdf:Description rdf:about="#G_b2029">
              <bqbiol:is>
                <rdf:Bag>
                  <rdf:li rdf:resource="http://identifiers.org/uniprot/P00350" />
                </rdf:Bag>
              </bqbiol:is>
              <bqbiol:isEncodedBy>
                <rdf:Bag>
                  <rdf:li rdf:resource="http://identifiers.org/asap/ABE-0006737" />
                  <rdf:li rdf:resource="http://identifiers.org/ecogene/EG10411" />
                  <rdf:li rdf:resource="http://identifiers.org/ncbigene/946554" />
                  <rdf:li rdf:resource="http://identifiers.org/ncbigi/gi:16129970" />
                </rdf:Bag>
              </bqbiol:isEncodedBy>
            </rdf:Description>
          </rdf:RDF>
        </annotation>
      </fbc:geneProduct>
      <fbc:geneProduct fbc:id="G_b0368" fbc:label="b0368" metaid="G_b0368">
        <annotation>
          <rdf:RDF xmlns:rdf="http://www.w3.org/1999/02/22-rdf-syntax-ns#" xmlns:bqbiol="http://biomodels.net/biology-qualifiers/">
            <rdf:Description rdf:about="#G_b0368">
              <bqbiol:is>
                <rdf:Bag>
                  <rdf:li rdf:resource="http://identifiers.org/uniprot/P37610" />
                </rdf:Bag>
              </bqbiol:is>
              <bqbiol:isEncodedBy>
                <rdf:Bag>
                  <rdf:li rdf:resource="http://identifiers.org/asap/ABE-0001263" />
                  <rdf:li rdf:resource="http://identifiers.org/ecogene/EG12423" />
                  <rdf:li rdf:resource="http://identifiers.org/ncbigene/945021" />
                  <rdf:li rdf:resource="http://identifiers.org/ncbigi/gi:16128353" />
                </rdf:Bag>
              </bqbiol:isEncodedBy>
            </rdf:Description>
          </rdf:RDF>
        </annotation>
      </fbc:geneProduct>
      <fbc:geneProduct fbc:id="G_b2463" fbc:label="b2463" metaid="G_b2463">
        <annotation>
          <rdf:RDF xmlns:rdf="http://www.w3.org/1999/02/22-rdf-syntax-ns#" xmlns:bqbiol="http://biomodels.net/biology-qualifiers/">
            <rdf:Description rdf:about="#G_b2463">
              <bqbiol:is>
                <rdf:Bag>
                  <rdf:li rdf:resource="http://identifiers.org/uniprot/P76558" />
                </rdf:Bag>
              </bqbiol:is>
              <bqbiol:isEncodedBy>
                <rdf:Bag>
                  <rdf:li rdf:resource="http://identifiers.org/asap/ABE-0008111" />
                  <rdf:li rdf:resource="http://identifiers.org/ecogene/EG14193" />
                  <rdf:li rdf:resource="http://identifiers.org/ncbigene/946947" />
                  <rdf:li rdf:resource="http://identifiers.org/ncbigi/gi:16130388" />
                </rdf:Bag>
              </bqbiol:isEncodedBy>
            </rdf:Description>
          </rdf:RDF>
        </annotation>
      </fbc:geneProduct>
      <fbc:geneProduct fbc:id="G_b3960" fbc:label="b3960" metaid="G_b3960">
        <annotation>
          <rdf:RDF xmlns:rdf="http://www.w3.org/1999/02/22-rdf-syntax-ns#" xmlns:bqbiol="http://biomodels.net/biology-qualifiers/">
            <rdf:Description rdf:about="#G_b3960">
              <bqbiol:is>
                <rdf:Bag>
                  <rdf:li rdf:resource="http://identifiers.org/uniprot/P11447" />
                </rdf:Bag>
              </bqbiol:is>
              <bqbiol:isEncodedBy>
                <rdf:Bag>
                  <rdf:li rdf:resource="http://identifiers.org/asap/ABE-0012969" />
                  <rdf:li rdf:resource="http://identifiers.org/ecogene/EG11223" />
                  <rdf:li rdf:resource="http://identifiers.org/ncbigene/948463" />
                  <rdf:li rdf:resource="http://identifiers.org/ncbigi/gi:16131798" />
                </rdf:Bag>
              </bqbiol:isEncodedBy>
            </rdf:Description>
          </rdf:RDF>
        </annotation>
      </fbc:geneProduct>
      <fbc:geneProduct fbc:id="G_b0033" fbc:label="b0033" metaid="G_b0033">
        <annotation>
          <rdf:RDF xmlns:rdf="http://www.w3.org/1999/02/22-rdf-syntax-ns#" xmlns:bqbiol="http://biomodels.net/biology-qualifiers/">
            <rdf:Description rdf:about="#G_b0033">
              <bqbiol:is>
                <rdf:Bag>
                  <rdf:li rdf:resource="http://identifiers.org/uniprot/P00968" />
                </rdf:Bag>
              </bqbiol:is>
              <bqbiol:isEncodedBy>
                <rdf:Bag>
                  <rdf:li rdf:resource="http://identifiers.org/asap/ABE-0000121" />
                  <rdf:li rdf:resource="http://identifiers.org/ecogene/EG10135" />
                  <rdf:li rdf:resource="http://identifiers.org/ncbigene/944775" />
                  <rdf:li rdf:resource="http://identifiers.org/ncbigi/gi:16128027" />
                </rdf:Bag>
              </bqbiol:isEncodedBy>
            </rdf:Description>
          </rdf:RDF>
        </annotation>
      </fbc:geneProduct>
      <fbc:geneProduct fbc:id="G_b0032" fbc:label="b0032" metaid="G_b0032">
        <annotation>
          <rdf:RDF xmlns:rdf="http://www.w3.org/1999/02/22-rdf-syntax-ns#" xmlns:bqbiol="http://biomodels.net/biology-qualifiers/">
            <rdf:Description rdf:about="#G_b0032">
              <bqbiol:is>
                <rdf:Bag>
                  <rdf:li rdf:resource="http://identifiers.org/uniprot/P0A6F1" />
                </rdf:Bag>
              </bqbiol:is>
              <bqbiol:isEncodedBy>
                <rdf:Bag>
                  <rdf:li rdf:resource="http://identifiers.org/asap/ABE-0000118" />
                  <rdf:li rdf:resource="http://identifiers.org/ecogene/EG10134" />
                  <rdf:li rdf:resource="http://identifiers.org/ncbigene/949025" />
                  <rdf:li rdf:resource="http://identifiers.org/ncbigi/gi:16128026" />
                </rdf:Bag>
              </bqbiol:isEncodedBy>
            </rdf:Description>
          </rdf:RDF>
        </annotation>
      </fbc:geneProduct>
      <fbc:geneProduct fbc:id="G_b0242" fbc:label="b0242" metaid="G_b0242">
        <annotation>
          <rdf:RDF xmlns:rdf="http://www.w3.org/1999/02/22-rdf-syntax-ns#" xmlns:bqbiol="http://biomodels.net/biology-qualifiers/">
            <rdf:Description rdf:about="#G_b0242">
              <bqbiol:is>
                <rdf:Bag>
                  <rdf:li rdf:resource="http://identifiers.org/uniprot/P0A7B5" />
                </rdf:Bag>
              </bqbiol:is>
              <bqbiol:isEncodedBy>
                <rdf:Bag>
                  <rdf:li rdf:resource="http://identifiers.org/asap/ABE-0000830" />
                  <rdf:li rdf:resource="http://identifiers.org/ecogene/EG10768" />
                  <rdf:li rdf:resource="http://identifiers.org/ncbigene/946425" />
                  <rdf:li rdf:resource="http://identifiers.org/ncbigi/gi:16128228" />
                </rdf:Bag>
              </bqbiol:isEncodedBy>
            </rdf:Description>
          </rdf:RDF>
        </annotation>
      </fbc:geneProduct>
      <fbc:geneProduct fbc:id="G_b0074" fbc:label="b0074" metaid="G_b0074">
        <annotation>
          <rdf:RDF xmlns:rdf="http://www.w3.org/1999/02/22-rdf-syntax-ns#" xmlns:bqbiol="http://biomodels.net/biology-qualifiers/">
            <rdf:Description rdf:about="#G_b0074">
              <bqbiol:is>
                <rdf:Bag>
                  <rdf:li rdf:resource="http://identifiers.org/uniprot/P09151" />
                </rdf:Bag>
              </bqbiol:is>
              <bqbiol:isEncodedBy>
                <rdf:Bag>
                  <rdf:li rdf:resource="http://identifiers.org/asap/ABE-0000267" />
                  <rdf:li rdf:resource="http://identifiers.org/ecogene/EG11226" />
                  <rdf:li rdf:resource="http://identifiers.org/ncbigene/947465" />
                  <rdf:li rdf:resource="http://identifiers.org/ncbigi/gi:16128068" />
                </rdf:Bag>
              </bqbiol:isEncodedBy>
            </rdf:Description>
          </rdf:RDF>
        </annotation>
      </fbc:geneProduct>
      <fbc:geneProduct fbc:id="G_b1091" fbc:label="b1091" metaid="G_b1091">
        <annotation>
          <rdf:RDF xmlns:rdf="http://www.w3.org/1999/02/22-rdf-syntax-ns#" xmlns:bqbiol="http://biomodels.net/biology-qualifiers/">
            <rdf:Description rdf:about="#G_b1091">
              <bqbiol:is>
                <rdf:Bag>
                  <rdf:li rdf:resource="http://identifiers.org/uniprot/P0A6R0" />
                </rdf:Bag>
              </bqbiol:is>
              <bqbiol:isEncodedBy>
                <rdf:Bag>
                  <rdf:li rdf:resource="http://identifiers.org/asap/ABE-0003696" />
                  <rdf:li rdf:resource="http://identifiers.org/ecogene/EG10277" />
                  <rdf:li rdf:resource="http://identifiers.org/ncbigene/946003" />
                  <rdf:li rdf:resource="http://identifiers.org/ncbigi/gi:16129054" />
                </rdf:Bag>
              </bqbiol:isEncodedBy>
            </rdf:Description>
          </rdf:RDF>
        </annotation>
      </fbc:geneProduct>
      <fbc:geneProduct fbc:id="G_b3908" fbc:label="b3908" metaid="G_b3908">
        <annotation>
          <rdf:RDF xmlns:rdf="http://www.w3.org/1999/02/22-rdf-syntax-ns#" xmlns:bqbiol="http://biomodels.net/biology-qualifiers/">
            <rdf:Description rdf:about="#G_b3908">
              <bqbiol:is>
                <rdf:Bag>
                  <rdf:li rdf:resource="http://identifiers.org/uniprot/P00448" />
                </rdf:Bag>
              </bqbiol:is>
              <bqbiol:isEncodedBy>
                <rdf:Bag>
                  <rdf:li rdf:resource="http://identifiers.org/asap/ABE-0012761" />
                  <rdf:li rdf:resource="http://identifiers.org/ecogene/EG10953" />
                  <rdf:li rdf:resource="http://identifiers.org/ncbigene/948403" />
                  <rdf:li rdf:resource="http://identifiers.org/ncbigi/gi:49176442" />
                </rdf:Bag>
              </bqbiol:isEncodedBy>
            </rdf:Description>
          </rdf:RDF>
        </annotation>
      </fbc:geneProduct>
      <fbc:geneProduct fbc:id="G_b1656" fbc:label="b1656" metaid="G_b1656">
        <annotation>
          <rdf:RDF xmlns:rdf="http://www.w3.org/1999/02/22-rdf-syntax-ns#" xmlns:bqbiol="http://biomodels.net/biology-qualifiers/">
            <rdf:Description rdf:about="#G_b1656">
              <bqbiol:is>
                <rdf:Bag>
                  <rdf:li rdf:resource="http://identifiers.org/uniprot/P0AGD3" />
                </rdf:Bag>
              </bqbiol:is>
              <bqbiol:isEncodedBy>
                <rdf:Bag>
                  <rdf:li rdf:resource="http://identifiers.org/asap/ABE-0005537" />
                  <rdf:li rdf:resource="http://identifiers.org/ecogene/EG10954" />
                  <rdf:li rdf:resource="http://identifiers.org/ncbigene/944953" />
                  <rdf:li rdf:resource="http://identifiers.org/ncbigi/gi:16129614" />
                </rdf:Bag>
              </bqbiol:isEncodedBy>
            </rdf:Description>
          </rdf:RDF>
        </annotation>
      </fbc:geneProduct>
      <fbc:geneProduct fbc:id="G_b0159" fbc:label="b0159" metaid="G_b0159">
        <annotation>
          <rdf:RDF xmlns:rdf="http://www.w3.org/1999/02/22-rdf-syntax-ns#" xmlns:bqbiol="http://biomodels.net/biology-qualifiers/">
            <rdf:Description rdf:about="#G_b0159">
              <bqbiol:is>
                <rdf:Bag>
                  <rdf:li rdf:resource="http://identifiers.org/uniprot/P0AF12" />
                </rdf:Bag>
              </bqbiol:is>
              <bqbiol:isEncodedBy>
                <rdf:Bag>
                  <rdf:li rdf:resource="http://identifiers.org/asap/ABE-0000545" />
                  <rdf:li rdf:resource="http://identifiers.org/ecogene/EG11090" />
                  <rdf:li rdf:resource="http://identifiers.org/ncbigene/948542" />
                  <rdf:li rdf:resource="http://identifiers.org/ncbigi/gi:16128152" />
                </rdf:Bag>
              </bqbiol:isEncodedBy>
            </rdf:Description>
          </rdf:RDF>
        </annotation>
      </fbc:geneProduct>
      <fbc:geneProduct fbc:id="G_b1106" fbc:label="b1106" metaid="G_b1106">
        <annotation>
          <rdf:RDF xmlns:rdf="http://www.w3.org/1999/02/22-rdf-syntax-ns#" xmlns:bqbiol="http://biomodels.net/biology-qualifiers/">
            <rdf:Description rdf:about="#G_b1106">
              <bqbiol:is>
                <rdf:Bag>
                  <rdf:li rdf:resource="http://identifiers.org/uniprot/P75948" />
                </rdf:Bag>
              </bqbiol:is>
              <bqbiol:isEncodedBy>
                <rdf:Bag>
                  <rdf:li rdf:resource="http://identifiers.org/asap/ABE-0003735" />
                  <rdf:li rdf:resource="http://identifiers.org/ecogene/EG13432" />
                  <rdf:li rdf:resource="http://identifiers.org/ncbigene/948525" />
                  <rdf:li rdf:resource="http://identifiers.org/ncbigi/gi:16129069" />
                </rdf:Bag>
              </bqbiol:isEncodedBy>
            </rdf:Description>
          </rdf:RDF>
        </annotation>
      </fbc:geneProduct>
      <fbc:geneProduct fbc:id="G_b1759" fbc:label="b1759" metaid="G_b1759">
        <annotation>
          <rdf:RDF xmlns:rdf="http://www.w3.org/1999/02/22-rdf-syntax-ns#" xmlns:bqbiol="http://biomodels.net/biology-qualifiers/">
            <rdf:Description rdf:about="#G_b1759">
              <bqbiol:is>
                <rdf:Bag>
                  <rdf:li rdf:resource="http://identifiers.org/uniprot/P77788" />
                </rdf:Bag>
              </bqbiol:is>
              <bqbiol:isEncodedBy>
                <rdf:Bag>
                  <rdf:li rdf:resource="http://identifiers.org/asap/ABE-0005855" />
                  <rdf:li rdf:resource="http://identifiers.org/ecogene/EG14009" />
                  <rdf:li rdf:resource="http://identifiers.org/ncbigene/946277" />
                  <rdf:li rdf:resource="http://identifiers.org/ncbigi/gi:16129713" />
                </rdf:Bag>
              </bqbiol:isEncodedBy>
            </rdf:Description>
          </rdf:RDF>
        </annotation>
      </fbc:geneProduct>
      <fbc:geneProduct fbc:id="G_b2251" fbc:label="b2251" metaid="G_b2251">
        <annotation>
          <rdf:RDF xmlns:rdf="http://www.w3.org/1999/02/22-rdf-syntax-ns#" xmlns:bqbiol="http://biomodels.net/biology-qualifiers/">
            <rdf:Description rdf:about="#G_b2251">
              <bqbiol:is>
                <rdf:Bag>
                  <rdf:li rdf:resource="http://identifiers.org/uniprot/P52006" />
                </rdf:Bag>
              </bqbiol:is>
              <bqbiol:isEncodedBy>
                <rdf:Bag>
                  <rdf:li rdf:resource="http://identifiers.org/asap/ABE-0007449" />
                  <rdf:li rdf:resource="http://identifiers.org/ecogene/EG13275" />
                  <rdf:li rdf:resource="http://identifiers.org/ncbigene/946740" />
                  <rdf:li rdf:resource="http://identifiers.org/ncbigi/gi:16130186" />
                </rdf:Bag>
              </bqbiol:isEncodedBy>
            </rdf:Description>
          </rdf:RDF>
        </annotation>
      </fbc:geneProduct>
      <fbc:geneProduct fbc:id="G_b0905" fbc:label="b0905" metaid="G_b0905">
        <annotation>
          <rdf:RDF xmlns:rdf="http://www.w3.org/1999/02/22-rdf-syntax-ns#" xmlns:bqbiol="http://biomodels.net/biology-qualifiers/">
            <rdf:Description rdf:about="#G_b0905">
              <bqbiol:is>
                <rdf:Bag>
                  <rdf:li rdf:resource="http://identifiers.org/uniprot/P75838" />
                </rdf:Bag>
              </bqbiol:is>
              <bqbiol:isEncodedBy>
                <rdf:Bag>
                  <rdf:li rdf:resource="http://identifiers.org/asap/ABE-0003081" />
                  <rdf:li rdf:resource="http://identifiers.org/ecogene/EG13699" />
                  <rdf:li rdf:resource="http://identifiers.org/ncbigene/945509" />
                  <rdf:li rdf:resource="http://identifiers.org/ncbigi/gi:90111185" />
                </rdf:Bag>
              </bqbiol:isEncodedBy>
            </rdf:Description>
          </rdf:RDF>
        </annotation>
      </fbc:geneProduct>
      <fbc:geneProduct fbc:id="G_b3248" fbc:label="b3248" metaid="G_b3248">
        <annotation>
          <rdf:RDF xmlns:rdf="http://www.w3.org/1999/02/22-rdf-syntax-ns#" xmlns:bqbiol="http://biomodels.net/biology-qualifiers/">
            <rdf:Description rdf:about="#G_b3248">
              <bqbiol:is>
                <rdf:Bag>
                  <rdf:li rdf:resource="http://identifiers.org/uniprot/P25536" />
                </rdf:Bag>
              </bqbiol:is>
              <bqbiol:isEncodedBy>
                <rdf:Bag>
                  <rdf:li rdf:resource="http://identifiers.org/asap/ABE-0010653" />
                  <rdf:li rdf:resource="http://identifiers.org/ecogene/EG11298" />
                  <rdf:li rdf:resource="http://identifiers.org/ncbigene/947753" />
                  <rdf:li rdf:resource="http://identifiers.org/ncbigi/gi:16131136" />
                </rdf:Bag>
              </bqbiol:isEncodedBy>
            </rdf:Description>
          </rdf:RDF>
        </annotation>
      </fbc:geneProduct>
      <fbc:geneProduct fbc:id="G_b0386" fbc:label="b0386" metaid="G_b0386">
        <annotation>
          <rdf:RDF xmlns:rdf="http://www.w3.org/1999/02/22-rdf-syntax-ns#" xmlns:bqbiol="http://biomodels.net/biology-qualifiers/">
            <rdf:Description rdf:about="#G_b0386">
              <bqbiol:is>
                <rdf:Bag>
                  <rdf:li rdf:resource="http://identifiers.org/uniprot/P0A9L8" />
                </rdf:Bag>
              </bqbiol:is>
              <bqbiol:isEncodedBy>
                <rdf:Bag>
                  <rdf:li rdf:resource="http://identifiers.org/asap/ABE-0001338" />
                  <rdf:li rdf:resource="http://identifiers.org/ecogene/EG10769" />
                  <rdf:li rdf:resource="http://identifiers.org/ncbigene/945034" />
                  <rdf:li rdf:resource="http://identifiers.org/ncbigi/gi:16128371" />
                </rdf:Bag>
              </bqbiol:isEncodedBy>
            </rdf:Description>
          </rdf:RDF>
        </annotation>
      </fbc:geneProduct>
      <fbc:geneProduct fbc:id="G_b2521" fbc:label="b2521" metaid="G_b2521">
        <annotation>
          <rdf:RDF xmlns:rdf="http://www.w3.org/1999/02/22-rdf-syntax-ns#" xmlns:bqbiol="http://biomodels.net/biology-qualifiers/">
            <rdf:Description rdf:about="#G_b2521">
              <bqbiol:is>
                <rdf:Bag>
                  <rdf:li rdf:resource="http://identifiers.org/uniprot/P31142" />
                </rdf:Bag>
              </bqbiol:is>
              <bqbiol:isEncodedBy>
                <rdf:Bag>
                  <rdf:li rdf:resource="http://identifiers.org/asap/ABE-0008299" />
                  <rdf:li rdf:resource="http://identifiers.org/ecogene/EG11600" />
                  <rdf:li rdf:resource="http://identifiers.org/ncbigene/946993" />
                  <rdf:li rdf:resource="http://identifiers.org/ncbigi/gi:90111451" />
                </rdf:Bag>
              </bqbiol:isEncodedBy>
            </rdf:Description>
          </rdf:RDF>
        </annotation>
      </fbc:geneProduct>
      <fbc:geneProduct fbc:id="G_b2668" fbc:label="b2668" metaid="G_b2668">
        <annotation>
          <rdf:RDF xmlns:rdf="http://www.w3.org/1999/02/22-rdf-syntax-ns#" xmlns:bqbiol="http://biomodels.net/biology-qualifiers/">
            <rdf:Description rdf:about="#G_b2668">
              <bqbiol:is>
                <rdf:Bag>
                  <rdf:li rdf:resource="http://identifiers.org/uniprot/P55734" />
                </rdf:Bag>
              </bqbiol:is>
              <bqbiol:isEncodedBy>
                <rdf:Bag>
                  <rdf:li rdf:resource="http://identifiers.org/asap/ABE-0008786" />
                  <rdf:li rdf:resource="http://identifiers.org/ecogene/EG13288" />
                  <rdf:li rdf:resource="http://identifiers.org/ncbigene/947135" />
                  <rdf:li rdf:resource="http://identifiers.org/ncbigi/gi:16130582" />
                </rdf:Bag>
              </bqbiol:isEncodedBy>
            </rdf:Description>
          </rdf:RDF>
        </annotation>
      </fbc:geneProduct>
      <fbc:geneProduct fbc:id="G_b3425" fbc:label="b3425" metaid="G_b3425">
        <annotation>
          <rdf:RDF xmlns:rdf="http://www.w3.org/1999/02/22-rdf-syntax-ns#" xmlns:bqbiol="http://biomodels.net/biology-qualifiers/">
            <rdf:Description rdf:about="#G_b3425">
              <bqbiol:is>
                <rdf:Bag>
                  <rdf:li rdf:resource="http://identifiers.org/uniprot/P0A6V5" />
                </rdf:Bag>
              </bqbiol:is>
              <bqbiol:isEncodedBy>
                <rdf:Bag>
                  <rdf:li rdf:resource="http://identifiers.org/asap/ABE-0011182" />
                  <rdf:li rdf:resource="http://identifiers.org/ecogene/EG10395" />
                  <rdf:li rdf:resource="http://identifiers.org/ncbigene/947935" />
                  <rdf:li rdf:resource="http://identifiers.org/ncbigi/gi:16131299" />
                </rdf:Bag>
              </bqbiol:isEncodedBy>
            </rdf:Description>
          </rdf:RDF>
        </annotation>
      </fbc:geneProduct>
      <fbc:geneProduct fbc:id="G_b2053" fbc:label="b2053" metaid="G_b2053">
        <annotation>
          <rdf:RDF xmlns:rdf="http://www.w3.org/1999/02/22-rdf-syntax-ns#" xmlns:bqbiol="http://biomodels.net/biology-qualifiers/">
            <rdf:Description rdf:about="#G_b2053">
              <bqbiol:is>
                <rdf:Bag>
                  <rdf:li rdf:resource="http://identifiers.org/uniprot/P0AC88" />
                </rdf:Bag>
              </bqbiol:is>
              <bqbiol:isEncodedBy>
                <rdf:Bag>
                  <rdf:li rdf:resource="http://identifiers.org/asap/ABE-0006803" />
                  <rdf:li rdf:resource="http://identifiers.org/ecogene/EG11787" />
                  <rdf:li rdf:resource="http://identifiers.org/ncbigene/946562" />
                  <rdf:li rdf:resource="http://identifiers.org/ncbigi/gi:16129993" />
                </rdf:Bag>
              </bqbiol:isEncodedBy>
            </rdf:Description>
          </rdf:RDF>
        </annotation>
      </fbc:geneProduct>
      <fbc:geneProduct fbc:id="G_b2920" fbc:label="b2920" metaid="G_b2920">
        <annotation>
          <rdf:RDF xmlns:rdf="http://www.w3.org/1999/02/22-rdf-syntax-ns#" xmlns:bqbiol="http://biomodels.net/biology-qualifiers/">
            <rdf:Description rdf:about="#G_b2920">
              <bqbiol:is>
                <rdf:Bag>
                  <rdf:li rdf:resource="http://identifiers.org/uniprot/P52043" />
                </rdf:Bag>
              </bqbiol:is>
              <bqbiol:isEncodedBy>
                <rdf:Bag>
                  <rdf:li rdf:resource="http://identifiers.org/asap/ABE-0009583" />
                  <rdf:li rdf:resource="http://identifiers.org/ecogene/EG12973" />
                  <rdf:li rdf:resource="http://identifiers.org/ncbigene/947402" />
                  <rdf:li rdf:resource="http://identifiers.org/ncbigi/gi:16130821" />
                </rdf:Bag>
              </bqbiol:isEncodedBy>
            </rdf:Description>
          </rdf:RDF>
        </annotation>
      </fbc:geneProduct>
      <fbc:geneProduct fbc:id="G_b2143" fbc:label="b2143" metaid="G_b2143">
        <annotation>
          <rdf:RDF xmlns:rdf="http://www.w3.org/1999/02/22-rdf-syntax-ns#" xmlns:bqbiol="http://biomodels.net/biology-qualifiers/">
            <rdf:Description rdf:about="#G_b2143">
              <bqbiol:is>
                <rdf:Bag>
                  <rdf:li rdf:resource="http://identifiers.org/uniprot/P0ABF6" />
                </rdf:Bag>
              </bqbiol:is>
              <bqbiol:isEncodedBy>
                <rdf:Bag>
                  <rdf:li rdf:resource="http://identifiers.org/asap/ABE-0007086" />
                  <rdf:li rdf:resource="http://identifiers.org/ecogene/EG10137" />
                  <rdf:li rdf:resource="http://identifiers.org/ncbigene/946663" />
                  <rdf:li rdf:resource="http://identifiers.org/ncbigi/gi:16130081" />
                </rdf:Bag>
              </bqbiol:isEncodedBy>
            </rdf:Description>
          </rdf:RDF>
        </annotation>
      </fbc:geneProduct>
      <fbc:geneProduct fbc:id="G_b0778" fbc:label="b0778" metaid="G_b0778">
        <annotation>
          <rdf:RDF xmlns:rdf="http://www.w3.org/1999/02/22-rdf-syntax-ns#" xmlns:bqbiol="http://biomodels.net/biology-qualifiers/">
            <rdf:Description rdf:about="#G_b0778">
              <bqbiol:is>
                <rdf:Bag>
                  <rdf:li rdf:resource="http://identifiers.org/uniprot/P13000" />
                </rdf:Bag>
              </bqbiol:is>
              <bqbiol:isEncodedBy>
                <rdf:Bag>
                  <rdf:li rdf:resource="http://identifiers.org/asap/ABE-0002650" />
                  <rdf:li rdf:resource="http://identifiers.org/ecogene/EG10120" />
                  <rdf:li rdf:resource="http://identifiers.org/ncbigene/945387" />
                  <rdf:li rdf:resource="http://identifiers.org/ncbigi/gi:16128746" />
                </rdf:Bag>
              </bqbiol:isEncodedBy>
            </rdf:Description>
          </rdf:RDF>
        </annotation>
      </fbc:geneProduct>
      <fbc:geneProduct fbc:id="G_b2065" fbc:label="b2065" metaid="G_b2065">
        <annotation>
          <rdf:RDF xmlns:rdf="http://www.w3.org/1999/02/22-rdf-syntax-ns#" xmlns:bqbiol="http://biomodels.net/biology-qualifiers/">
            <rdf:Description rdf:about="#G_b2065">
              <bqbiol:is>
                <rdf:Bag>
                  <rdf:li rdf:resource="http://identifiers.org/uniprot/P28248" />
                </rdf:Bag>
              </bqbiol:is>
              <bqbiol:isEncodedBy>
                <rdf:Bag>
                  <rdf:li rdf:resource="http://identifiers.org/asap/ABE-0006835" />
                  <rdf:li rdf:resource="http://identifiers.org/ecogene/EG11418" />
                  <rdf:li rdf:resource="http://identifiers.org/ncbigene/946593" />
                  <rdf:li rdf:resource="http://identifiers.org/ncbigi/gi:16130005" />
                </rdf:Bag>
              </bqbiol:isEncodedBy>
            </rdf:Description>
          </rdf:RDF>
        </annotation>
      </fbc:geneProduct>
      <fbc:geneProduct fbc:id="G_b2478" fbc:label="b2478" metaid="G_b2478">
        <annotation>
          <rdf:RDF xmlns:rdf="http://www.w3.org/1999/02/22-rdf-syntax-ns#" xmlns:bqbiol="http://biomodels.net/biology-qualifiers/">
            <rdf:Description rdf:about="#G_b2478">
              <bqbiol:is>
                <rdf:Bag>
                  <rdf:li rdf:resource="http://identifiers.org/uniprot/P0A6L2" />
                </rdf:Bag>
              </bqbiol:is>
              <bqbiol:isEncodedBy>
                <rdf:Bag>
                  <rdf:li rdf:resource="http://identifiers.org/asap/ABE-0008163" />
                  <rdf:li rdf:resource="http://identifiers.org/ecogene/EG10205" />
                  <rdf:li rdf:resource="http://identifiers.org/ncbigene/946952" />
                  <rdf:li rdf:resource="http://identifiers.org/ncbigi/gi:16130403" />
                </rdf:Bag>
              </bqbiol:isEncodedBy>
            </rdf:Description>
          </rdf:RDF>
        </annotation>
      </fbc:geneProduct>
      <fbc:geneProduct fbc:id="G_b0337" fbc:label="b0337" metaid="G_b0337">
        <annotation>
          <rdf:RDF xmlns:rdf="http://www.w3.org/1999/02/22-rdf-syntax-ns#" xmlns:bqbiol="http://biomodels.net/biology-qualifiers/">
            <rdf:Description rdf:about="#G_b0337">
              <bqbiol:is>
                <rdf:Bag>
                  <rdf:li rdf:resource="http://identifiers.org/uniprot/P25524" />
                </rdf:Bag>
              </bqbiol:is>
              <bqbiol:isEncodedBy>
                <rdf:Bag>
                  <rdf:li rdf:resource="http://identifiers.org/asap/ABE-0001161" />
                  <rdf:li rdf:resource="http://identifiers.org/ecogene/EG11326" />
                  <rdf:li rdf:resource="http://identifiers.org/ncbigene/944996" />
                  <rdf:li rdf:resource="http://identifiers.org/ncbigi/gi:16128322" />
                </rdf:Bag>
              </bqbiol:isEncodedBy>
            </rdf:Description>
          </rdf:RDF>
        </annotation>
      </fbc:geneProduct>
      <fbc:geneProduct fbc:id="G_b3729" fbc:label="b3729" metaid="G_b3729">
        <annotation>
          <rdf:RDF xmlns:rdf="http://www.w3.org/1999/02/22-rdf-syntax-ns#" xmlns:bqbiol="http://biomodels.net/biology-qualifiers/">
            <rdf:Description rdf:about="#G_b3729">
              <bqbiol:is>
                <rdf:Bag>
                  <rdf:li rdf:resource="http://identifiers.org/uniprot/P17169" />
                </rdf:Bag>
              </bqbiol:is>
              <bqbiol:isEncodedBy>
                <rdf:Bag>
                  <rdf:li rdf:resource="http://identifiers.org/asap/ABE-0012198" />
                  <rdf:li rdf:resource="http://identifiers.org/ecogene/EG10382" />
                  <rdf:li rdf:resource="http://identifiers.org/ncbigene/948241" />
                  <rdf:li rdf:resource="http://identifiers.org/ncbigi/gi:16131597" />
                </rdf:Bag>
              </bqbiol:isEncodedBy>
            </rdf:Description>
          </rdf:RDF>
        </annotation>
      </fbc:geneProduct>
      <fbc:geneProduct fbc:id="G_b2688" fbc:label="b2688" metaid="G_b2688">
        <annotation>
          <rdf:RDF xmlns:rdf="http://www.w3.org/1999/02/22-rdf-syntax-ns#" xmlns:bqbiol="http://biomodels.net/biology-qualifiers/">
            <rdf:Description rdf:about="#G_b2688">
              <bqbiol:is>
                <rdf:Bag>
                  <rdf:li rdf:resource="http://identifiers.org/uniprot/P0A6W9" />
                </rdf:Bag>
              </bqbiol:is>
              <bqbiol:isEncodedBy>
                <rdf:Bag>
                  <rdf:li rdf:resource="http://identifiers.org/asap/ABE-0008845" />
                  <rdf:li rdf:resource="http://identifiers.org/ecogene/EG10418" />
                  <rdf:li rdf:resource="http://identifiers.org/ncbigene/944881" />
                  <rdf:li rdf:resource="http://identifiers.org/ncbigi/gi:16130600" />
                </rdf:Bag>
              </bqbiol:isEncodedBy>
            </rdf:Description>
          </rdf:RDF>
        </annotation>
      </fbc:geneProduct>
      <fbc:geneProduct fbc:id="G_b0485" fbc:label="b0485" metaid="G_b0485">
        <annotation>
          <rdf:RDF xmlns:rdf="http://www.w3.org/1999/02/22-rdf-syntax-ns#" xmlns:bqbiol="http://biomodels.net/biology-qualifiers/">
            <rdf:Description rdf:about="#G_b0485">
              <bqbiol:is>
                <rdf:Bag>
                  <rdf:li rdf:resource="http://identifiers.org/uniprot/P77454" />
                </rdf:Bag>
              </bqbiol:is>
              <bqbiol:isEncodedBy>
                <rdf:Bag>
                  <rdf:li rdf:resource="http://identifiers.org/asap/ABE-0001688" />
                  <rdf:li rdf:resource="http://identifiers.org/ecogene/EG13247" />
                  <rdf:li rdf:resource="http://identifiers.org/ncbigene/946187" />
                  <rdf:li rdf:resource="http://identifiers.org/ncbigi/gi:16128469" />
                </rdf:Bag>
              </bqbiol:isEncodedBy>
            </rdf:Description>
          </rdf:RDF>
        </annotation>
      </fbc:geneProduct>
      <fbc:geneProduct fbc:id="G_b1524" fbc:label="b1524" metaid="G_b1524">
        <annotation>
          <rdf:RDF xmlns:rdf="http://www.w3.org/1999/02/22-rdf-syntax-ns#" xmlns:bqbiol="http://biomodels.net/biology-qualifiers/">
            <rdf:Description rdf:about="#G_b1524">
              <bqbiol:is>
                <rdf:Bag>
                  <rdf:li rdf:resource="http://identifiers.org/uniprot/P0A6W0" />
                </rdf:Bag>
              </bqbiol:is>
              <bqbiol:isEncodedBy>
                <rdf:Bag>
                  <rdf:li rdf:resource="http://identifiers.org/asap/ABE-0005086" />
                  <rdf:li rdf:resource="http://identifiers.org/ecogene/EG13816" />
                  <rdf:li rdf:resource="http://identifiers.org/ncbigene/944973" />
                  <rdf:li rdf:resource="http://identifiers.org/ncbigi/gi:16129483" />
                </rdf:Bag>
              </bqbiol:isEncodedBy>
            </rdf:Description>
          </rdf:RDF>
        </annotation>
      </fbc:geneProduct>
      <fbc:geneProduct fbc:id="G_b2312" fbc:label="b2312" metaid="G_b2312">
        <annotation>
          <rdf:RDF xmlns:rdf="http://www.w3.org/1999/02/22-rdf-syntax-ns#" xmlns:bqbiol="http://biomodels.net/biology-qualifiers/">
            <rdf:Description rdf:about="#G_b2312">
              <bqbiol:is>
                <rdf:Bag>
                  <rdf:li rdf:resource="http://identifiers.org/uniprot/P0AG16" />
                </rdf:Bag>
              </bqbiol:is>
              <bqbiol:isEncodedBy>
                <rdf:Bag>
                  <rdf:li rdf:resource="http://identifiers.org/asap/ABE-0007631" />
                  <rdf:li rdf:resource="http://identifiers.org/ecogene/EG10794" />
                  <rdf:li rdf:resource="http://identifiers.org/ncbigene/946794" />
                  <rdf:li rdf:resource="http://identifiers.org/ncbigi/gi:16130247" />
                </rdf:Bag>
              </bqbiol:isEncodedBy>
            </rdf:Description>
          </rdf:RDF>
        </annotation>
      </fbc:geneProduct>
      <fbc:geneProduct fbc:id="G_b0104" fbc:label="b0104" metaid="G_b0104">
        <annotation>
          <rdf:RDF xmlns:rdf="http://www.w3.org/1999/02/22-rdf-syntax-ns#" xmlns:bqbiol="http://biomodels.net/biology-qualifiers/">
            <rdf:Description rdf:about="#G_b0104">
              <bqbiol:is>
                <rdf:Bag>
                  <rdf:li rdf:resource="http://identifiers.org/uniprot/P60560" />
                </rdf:Bag>
              </bqbiol:is>
              <bqbiol:isEncodedBy>
                <rdf:Bag>
                  <rdf:li rdf:resource="http://identifiers.org/asap/ABE-0000362" />
                  <rdf:li rdf:resource="http://identifiers.org/ecogene/EG10422" />
                  <rdf:li rdf:resource="http://identifiers.org/ncbigene/948986" />
                  <rdf:li rdf:resource="http://identifiers.org/ncbigi/gi:16128097" />
                </rdf:Bag>
              </bqbiol:isEncodedBy>
            </rdf:Description>
          </rdf:RDF>
        </annotation>
      </fbc:geneProduct>
      <fbc:geneProduct fbc:id="G_b1740" fbc:label="b1740" metaid="G_b1740">
        <annotation>
          <rdf:RDF xmlns:rdf="http://www.w3.org/1999/02/22-rdf-syntax-ns#" xmlns:bqbiol="http://biomodels.net/biology-qualifiers/">
            <rdf:Description rdf:about="#G_b1740">
              <bqbiol:is>
                <rdf:Bag>
                  <rdf:li rdf:resource="http://identifiers.org/uniprot/P18843" />
                </rdf:Bag>
              </bqbiol:is>
              <bqbiol:isEncodedBy>
                <rdf:Bag>
                  <rdf:li rdf:resource="http://identifiers.org/asap/ABE-0005803" />
                  <rdf:li rdf:resource="http://identifiers.org/ecogene/EG10663" />
                  <rdf:li rdf:resource="http://identifiers.org/ncbigene/946946" />
                  <rdf:li rdf:resource="http://identifiers.org/ncbigi/gi:16129694" />
                </rdf:Bag>
              </bqbiol:isEncodedBy>
            </rdf:Description>
          </rdf:RDF>
        </annotation>
      </fbc:geneProduct>
      <fbc:geneProduct fbc:id="G_b3366" fbc:label="b3366" metaid="G_b3366">
        <annotation>
          <rdf:RDF xmlns:rdf="http://www.w3.org/1999/02/22-rdf-syntax-ns#" xmlns:bqbiol="http://biomodels.net/biology-qualifiers/">
            <rdf:Description rdf:about="#G_b3366">
              <bqbiol:is>
                <rdf:Bag>
                  <rdf:li rdf:resource="http://identifiers.org/uniprot/P0A9I8" />
                </rdf:Bag>
              </bqbiol:is>
              <bqbiol:isEncodedBy>
                <rdf:Bag>
                  <rdf:li rdf:resource="http://identifiers.org/asap/ABE-0011005" />
                  <rdf:li rdf:resource="http://identifiers.org/ecogene/EG10655" />
                  <rdf:li rdf:resource="http://identifiers.org/ncbigene/947881" />
                  <rdf:li rdf:resource="http://identifiers.org/ncbigi/gi:16131245" />
                </rdf:Bag>
              </bqbiol:isEncodedBy>
            </rdf:Description>
          </rdf:RDF>
        </annotation>
      </fbc:geneProduct>
      <fbc:geneProduct fbc:id="G_b3365" fbc:label="b3365" metaid="G_b3365">
        <annotation>
          <rdf:RDF xmlns:rdf="http://www.w3.org/1999/02/22-rdf-syntax-ns#" xmlns:bqbiol="http://biomodels.net/biology-qualifiers/">
            <rdf:Description rdf:about="#G_b3365">
              <bqbiol:is>
                <rdf:Bag>
                  <rdf:li rdf:resource="http://identifiers.org/uniprot/P08201" />
                </rdf:Bag>
              </bqbiol:is>
              <bqbiol:isEncodedBy>
                <rdf:Bag>
                  <rdf:li rdf:resource="http://identifiers.org/asap/ABE-0011003" />
                  <rdf:li rdf:resource="http://identifiers.org/ecogene/EG10653" />
                  <rdf:li rdf:resource="http://identifiers.org/ncbigene/947868" />
                  <rdf:li rdf:resource="http://identifiers.org/ncbigi/gi:16131244" />
                </rdf:Bag>
              </bqbiol:isEncodedBy>
            </rdf:Description>
          </rdf:RDF>
        </annotation>
      </fbc:geneProduct>
      <fbc:geneProduct fbc:id="G_b0273" fbc:label="b0273" metaid="G_b0273">
        <annotation>
          <rdf:RDF xmlns:rdf="http://www.w3.org/1999/02/22-rdf-syntax-ns#" xmlns:bqbiol="http://biomodels.net/biology-qualifiers/">
            <rdf:Description rdf:about="#G_b0273">
              <bqbiol:is>
                <rdf:Bag>
                  <rdf:li rdf:resource="http://identifiers.org/uniprot/P06960" />
                </rdf:Bag>
              </bqbiol:is>
              <bqbiol:isEncodedBy>
                <rdf:Bag>
                  <rdf:li rdf:resource="http://identifiers.org/asap/ABE-0000939" />
                  <rdf:li rdf:resource="http://identifiers.org/ecogene/EG10067" />
                  <rdf:li rdf:resource="http://identifiers.org/ncbigene/944844" />
                  <rdf:li rdf:resource="http://identifiers.org/ncbigi/gi:16128258" />
                </rdf:Bag>
              </bqbiol:isEncodedBy>
            </rdf:Description>
          </rdf:RDF>
        </annotation>
      </fbc:geneProduct>
      <fbc:geneProduct fbc:id="G_b4254" fbc:label="b4254" metaid="G_b4254">
        <annotation>
          <rdf:RDF xmlns:rdf="http://www.w3.org/1999/02/22-rdf-syntax-ns#" xmlns:bqbiol="http://biomodels.net/biology-qualifiers/">
            <rdf:Description rdf:about="#G_b4254">
              <bqbiol:is>
                <rdf:Bag>
                  <rdf:li rdf:resource="http://identifiers.org/uniprot/P04391" />
                </rdf:Bag>
              </bqbiol:is>
              <bqbiol:isEncodedBy>
                <rdf:Bag>
                  <rdf:li rdf:resource="http://identifiers.org/asap/ABE-0013927" />
                  <rdf:li rdf:resource="http://identifiers.org/ecogene/EG10069" />
                  <rdf:li rdf:resource="http://identifiers.org/ncbigene/948774" />
                  <rdf:li rdf:resource="http://identifiers.org/ncbigi/gi:16132076" />
                </rdf:Bag>
              </bqbiol:isEncodedBy>
            </rdf:Description>
          </rdf:RDF>
        </annotation>
      </fbc:geneProduct>
      <fbc:geneProduct fbc:id="G_b2500" fbc:label="b2500" metaid="G_b2500">
        <annotation>
          <rdf:RDF xmlns:rdf="http://www.w3.org/1999/02/22-rdf-syntax-ns#" xmlns:bqbiol="http://biomodels.net/biology-qualifiers/">
            <rdf:Description rdf:about="#G_b2500">
              <bqbiol:is>
                <rdf:Bag>
                  <rdf:li rdf:resource="http://identifiers.org/uniprot/P08179" />
                </rdf:Bag>
              </bqbiol:is>
              <bqbiol:isEncodedBy>
                <rdf:Bag>
                  <rdf:li rdf:resource="http://identifiers.org/asap/ABE-0008232" />
                  <rdf:li rdf:resource="http://identifiers.org/ecogene/EG10799" />
                  <rdf:li rdf:resource="http://identifiers.org/ncbigene/946973" />
                  <rdf:li rdf:resource="http://identifiers.org/ncbigi/gi:16130425" />
                </rdf:Bag>
              </bqbiol:isEncodedBy>
            </rdf:Description>
          </rdf:RDF>
        </annotation>
      </fbc:geneProduct>
      <fbc:geneProduct fbc:id="G_b3449" fbc:label="b3449" metaid="G_b3449">
        <annotation>
          <rdf:RDF xmlns:rdf="http://www.w3.org/1999/02/22-rdf-syntax-ns#" xmlns:bqbiol="http://biomodels.net/biology-qualifiers/">
            <rdf:Description rdf:about="#G_b3449">
              <bqbiol:is>
                <rdf:Bag>
                  <rdf:li rdf:resource="http://identifiers.org/uniprot/P10908" />
                </rdf:Bag>
              </bqbiol:is>
              <bqbiol:isEncodedBy>
                <rdf:Bag>
                  <rdf:li rdf:resource="http://identifiers.org/asap/ABE-0011264" />
                  <rdf:li rdf:resource="http://identifiers.org/ecogene/EG11050" />
                  <rdf:li rdf:resource="http://identifiers.org/ncbigene/947955" />
                  <rdf:li rdf:resource="http://identifiers.org/ncbigi/gi:16131321" />
                </rdf:Bag>
              </bqbiol:isEncodedBy>
            </rdf:Description>
          </rdf:RDF>
        </annotation>
      </fbc:geneProduct>
      <fbc:geneProduct fbc:id="G_b0331" fbc:label="b0331" metaid="G_b0331">
        <annotation>
          <rdf:RDF xmlns:rdf="http://www.w3.org/1999/02/22-rdf-syntax-ns#" xmlns:bqbiol="http://biomodels.net/biology-qualifiers/">
            <rdf:Description rdf:about="#G_b0331">
              <bqbiol:is>
                <rdf:Bag>
                  <rdf:li rdf:resource="http://identifiers.org/uniprot/P77541" />
                </rdf:Bag>
              </bqbiol:is>
              <bqbiol:isEncodedBy>
                <rdf:Bag>
                  <rdf:li rdf:resource="http://identifiers.org/asap/ABE-0001138" />
                  <rdf:li rdf:resource="http://identifiers.org/ecogene/EG13601" />
                  <rdf:li rdf:resource="http://identifiers.org/ncbigene/944990" />
                  <rdf:li rdf:resource="http://identifiers.org/ncbigi/gi:16128316" />
                </rdf:Bag>
              </bqbiol:isEncodedBy>
            </rdf:Description>
          </rdf:RDF>
        </annotation>
      </fbc:geneProduct>
      <fbc:geneProduct fbc:id="G_b2210" fbc:label="b2210" metaid="G_b2210">
        <annotation>
          <rdf:RDF xmlns:rdf="http://www.w3.org/1999/02/22-rdf-syntax-ns#" xmlns:bqbiol="http://biomodels.net/biology-qualifiers/">
            <rdf:Description rdf:about="#G_b2210">
              <bqbiol:is>
                <rdf:Bag>
                  <rdf:li rdf:resource="http://identifiers.org/uniprot/P33940" />
                </rdf:Bag>
              </bqbiol:is>
              <bqbiol:isEncodedBy>
                <rdf:Bag>
                  <rdf:li rdf:resource="http://identifiers.org/asap/ABE-0007300" />
                  <rdf:li rdf:resource="http://identifiers.org/ecogene/EG12069" />
                  <rdf:li rdf:resource="http://identifiers.org/ncbigene/946702" />
                  <rdf:li rdf:resource="http://identifiers.org/ncbigi/gi:16130147" />
                </rdf:Bag>
              </bqbiol:isEncodedBy>
            </rdf:Description>
          </rdf:RDF>
        </annotation>
      </fbc:geneProduct>
      <fbc:geneProduct fbc:id="G_b1746" fbc:label="b1746" metaid="G_b1746">
        <annotation>
          <rdf:RDF xmlns:rdf="http://www.w3.org/1999/02/22-rdf-syntax-ns#" xmlns:bqbiol="http://biomodels.net/biology-qualifiers/">
            <rdf:Description rdf:about="#G_b1746">
              <bqbiol:is>
                <rdf:Bag>
                  <rdf:li rdf:resource="http://identifiers.org/uniprot/P76217" />
                </rdf:Bag>
              </bqbiol:is>
              <bqbiol:isEncodedBy>
                <rdf:Bag>
                  <rdf:li rdf:resource="http://identifiers.org/asap/ABE-0005820" />
                  <rdf:li rdf:resource="http://identifiers.org/ecogene/EG13997" />
                  <rdf:li rdf:resource="http://identifiers.org/ncbigene/946260" />
                  <rdf:li rdf:resource="http://identifiers.org/ncbigi/gi:16129700" />
                </rdf:Bag>
              </bqbiol:isEncodedBy>
            </rdf:Description>
          </rdf:RDF>
        </annotation>
      </fbc:geneProduct>
      <fbc:geneProduct fbc:id="G_b0052" fbc:label="b0052" metaid="G_b0052">
        <annotation>
          <rdf:RDF xmlns:rdf="http://www.w3.org/1999/02/22-rdf-syntax-ns#" xmlns:bqbiol="http://biomodels.net/biology-qualifiers/">
            <rdf:Description rdf:about="#G_b0052">
              <bqbiol:is>
                <rdf:Bag>
                  <rdf:li rdf:resource="http://identifiers.org/uniprot/P19624" />
                </rdf:Bag>
              </bqbiol:is>
              <bqbiol:isEncodedBy>
                <rdf:Bag>
                  <rdf:li rdf:resource="http://identifiers.org/asap/ABE-0000178" />
                  <rdf:li rdf:resource="http://identifiers.org/ecogene/EG10691" />
                  <rdf:li rdf:resource="http://identifiers.org/ncbigene/944919" />
                  <rdf:li rdf:resource="http://identifiers.org/ncbigi/gi:16128046" />
                </rdf:Bag>
              </bqbiol:isEncodedBy>
            </rdf:Description>
          </rdf:RDF>
        </annotation>
      </fbc:geneProduct>
      <fbc:geneProduct fbc:id="G_b2564" fbc:label="b2564" metaid="G_b2564">
        <annotation>
          <rdf:RDF xmlns:rdf="http://www.w3.org/1999/02/22-rdf-syntax-ns#" xmlns:bqbiol="http://biomodels.net/biology-qualifiers/">
            <rdf:Description rdf:about="#G_b2564">
              <bqbiol:is>
                <rdf:Bag>
                  <rdf:li rdf:resource="http://identifiers.org/uniprot/P0A794" />
                </rdf:Bag>
              </bqbiol:is>
              <bqbiol:isEncodedBy>
                <rdf:Bag>
                  <rdf:li rdf:resource="http://identifiers.org/asap/ABE-0008435" />
                  <rdf:li rdf:resource="http://identifiers.org/ecogene/EG10693" />
                  <rdf:li rdf:resource="http://identifiers.org/ncbigene/947039" />
                  <rdf:li rdf:resource="http://identifiers.org/ncbigi/gi:16130489" />
                </rdf:Bag>
              </bqbiol:isEncodedBy>
            </rdf:Description>
          </rdf:RDF>
        </annotation>
      </fbc:geneProduct>
      <fbc:geneProduct fbc:id="G_b0369" fbc:label="b0369" metaid="G_b0369">
        <annotation>
          <rdf:RDF xmlns:rdf="http://www.w3.org/1999/02/22-rdf-syntax-ns#" xmlns:bqbiol="http://biomodels.net/biology-qualifiers/">
            <rdf:Description rdf:about="#G_b0369">
              <bqbiol:is>
                <rdf:Bag>
                  <rdf:li rdf:resource="http://identifiers.org/uniprot/P0ACB2" />
                </rdf:Bag>
              </bqbiol:is>
              <bqbiol:isEncodedBy>
                <rdf:Bag>
                  <rdf:li rdf:resource="http://identifiers.org/asap/ABE-0001266" />
                  <rdf:li rdf:resource="http://identifiers.org/ecogene/EG10428" />
                  <rdf:li rdf:resource="http://identifiers.org/ncbigene/945017" />
                  <rdf:li rdf:resource="http://identifiers.org/ncbigi/gi:90111123" />
                </rdf:Bag>
              </bqbiol:isEncodedBy>
            </rdf:Description>
          </rdf:RDF>
        </annotation>
      </fbc:geneProduct>
      <fbc:geneProduct fbc:id="G_b4005" fbc:label="b4005" metaid="G_b4005">
        <annotation>
          <rdf:RDF xmlns:rdf="http://www.w3.org/1999/02/22-rdf-syntax-ns#" xmlns:bqbiol="http://biomodels.net/biology-qualifiers/">
            <rdf:Description rdf:about="#G_b4005">
              <bqbiol:is>
                <rdf:Bag>
                  <rdf:li rdf:resource="http://identifiers.org/uniprot/P15640" />
                </rdf:Bag>
              </bqbiol:is>
              <bqbiol:isEncodedBy>
                <rdf:Bag>
                  <rdf:li rdf:resource="http://identifiers.org/asap/ABE-0013095" />
                  <rdf:li rdf:resource="http://identifiers.org/ecogene/EG10792" />
                  <rdf:li rdf:resource="http://identifiers.org/ncbigene/948504" />
                  <rdf:li rdf:resource="http://identifiers.org/ncbigi/gi:16131835" />
                </rdf:Bag>
              </bqbiol:isEncodedBy>
            </rdf:Description>
          </rdf:RDF>
        </annotation>
      </fbc:geneProduct>
      <fbc:geneProduct fbc:id="G_b2557" fbc:label="b2557" metaid="G_b2557">
        <annotation>
          <rdf:RDF xmlns:rdf="http://www.w3.org/1999/02/22-rdf-syntax-ns#" xmlns:bqbiol="http://biomodels.net/biology-qualifiers/">
            <rdf:Description rdf:about="#G_b2557">
              <bqbiol:is>
                <rdf:Bag>
                  <rdf:li rdf:resource="http://identifiers.org/uniprot/P15254" />
                </rdf:Bag>
              </bqbiol:is>
              <bqbiol:isEncodedBy>
                <rdf:Bag>
                  <rdf:li rdf:resource="http://identifiers.org/asap/ABE-0008412" />
                  <rdf:li rdf:resource="http://identifiers.org/ecogene/EG10797" />
                  <rdf:li rdf:resource="http://identifiers.org/ncbigene/947032" />
                  <rdf:li rdf:resource="http://identifiers.org/ncbigi/gi:49176239" />
                </rdf:Bag>
              </bqbiol:isEncodedBy>
            </rdf:Description>
          </rdf:RDF>
        </annotation>
      </fbc:geneProduct>
      <fbc:geneProduct fbc:id="G_b2440" fbc:label="b2440" metaid="G_b2440">
        <annotation>
          <rdf:RDF xmlns:rdf="http://www.w3.org/1999/02/22-rdf-syntax-ns#" xmlns:bqbiol="http://biomodels.net/biology-qualifiers/">
            <rdf:Description rdf:about="#G_b2440">
              <bqbiol:is>
                <rdf:Bag>
                  <rdf:li rdf:resource="http://identifiers.org/uniprot/P19636" />
                </rdf:Bag>
              </bqbiol:is>
              <bqbiol:isEncodedBy>
                <rdf:Bag>
                  <rdf:li rdf:resource="http://identifiers.org/asap/ABE-0008043" />
                  <rdf:li rdf:resource="http://identifiers.org/ecogene/EG50007" />
                  <rdf:li rdf:resource="http://identifiers.org/ncbigene/946925" />
                  <rdf:li rdf:resource="http://identifiers.org/ncbigi/gi:16130365" />
                </rdf:Bag>
              </bqbiol:isEncodedBy>
            </rdf:Description>
          </rdf:RDF>
        </annotation>
      </fbc:geneProduct>
      <fbc:geneProduct fbc:id="G_b2441" fbc:label="b2441" metaid="G_b2441">
        <annotation>
          <rdf:RDF xmlns:rdf="http://www.w3.org/1999/02/22-rdf-syntax-ns#" xmlns:bqbiol="http://biomodels.net/biology-qualifiers/">
            <rdf:Description rdf:about="#G_b2441">
              <bqbiol:is>
                <rdf:Bag>
                  <rdf:li rdf:resource="http://identifiers.org/uniprot/P0AEJ6" />
                </rdf:Bag>
              </bqbiol:is>
              <bqbiol:isEncodedBy>
                <rdf:Bag>
                  <rdf:li rdf:resource="http://identifiers.org/asap/ABE-0008046" />
                  <rdf:li rdf:resource="http://identifiers.org/ecogene/EG50006" />
                  <rdf:li rdf:resource="http://identifiers.org/ncbigene/946924" />
                  <rdf:li rdf:resource="http://identifiers.org/ncbigi/gi:90111437" />
                </rdf:Bag>
              </bqbiol:isEncodedBy>
            </rdf:Description>
          </rdf:RDF>
        </annotation>
      </fbc:geneProduct>
      <fbc:geneProduct fbc:id="G_b2049" fbc:label="b2049" metaid="G_b2049">
        <annotation>
          <rdf:RDF xmlns:rdf="http://www.w3.org/1999/02/22-rdf-syntax-ns#" xmlns:bqbiol="http://biomodels.net/biology-qualifiers/">
            <rdf:Description rdf:about="#G_b2049">
              <bqbiol:is>
                <rdf:Bag>
                  <rdf:li rdf:resource="http://identifiers.org/uniprot/P24174" />
                </rdf:Bag>
              </bqbiol:is>
              <bqbiol:isEncodedBy>
                <rdf:Bag>
                  <rdf:li rdf:resource="http://identifiers.org/asap/ABE-0006791" />
                  <rdf:li rdf:resource="http://identifiers.org/ecogene/EG10161" />
                  <rdf:li rdf:resource="http://identifiers.org/ncbigene/946580" />
                  <rdf:li rdf:resource="http://identifiers.org/ncbigi/gi:16129989" />
                </rdf:Bag>
              </bqbiol:isEncodedBy>
            </rdf:Description>
          </rdf:RDF>
        </annotation>
      </fbc:geneProduct>
      <fbc:geneProduct fbc:id="G_b3806" fbc:label="b3806" metaid="G_b3806">
        <annotation>
          <rdf:RDF xmlns:rdf="http://www.w3.org/1999/02/22-rdf-syntax-ns#" xmlns:bqbiol="http://biomodels.net/biology-qualifiers/">
            <rdf:Description rdf:about="#G_b3806">
              <bqbiol:is>
                <rdf:Bag>
                  <rdf:li rdf:resource="http://identifiers.org/uniprot/P00936" />
                </rdf:Bag>
              </bqbiol:is>
              <bqbiol:isEncodedBy>
                <rdf:Bag>
                  <rdf:li rdf:resource="http://identifiers.org/asap/ABE-0012432" />
                  <rdf:li rdf:resource="http://identifiers.org/ecogene/EG10170" />
                  <rdf:li rdf:resource="http://identifiers.org/ncbigene/947755" />
                  <rdf:li rdf:resource="http://identifiers.org/ncbigi/gi:16131658" />
                </rdf:Bag>
              </bqbiol:isEncodedBy>
            </rdf:Description>
          </rdf:RDF>
        </annotation>
      </fbc:geneProduct>
      <fbc:geneProduct fbc:id="G_b2533" fbc:label="b2533" metaid="G_b2533">
        <annotation>
          <rdf:RDF xmlns:rdf="http://www.w3.org/1999/02/22-rdf-syntax-ns#" xmlns:bqbiol="http://biomodels.net/biology-qualifiers/">
            <rdf:Description rdf:about="#G_b2533">
              <bqbiol:is>
                <rdf:Bag>
                  <rdf:li rdf:resource="http://identifiers.org/uniprot/P0ADG4" />
                </rdf:Bag>
              </bqbiol:is>
              <bqbiol:isEncodedBy>
                <rdf:Bag>
                  <rdf:li rdf:resource="http://identifiers.org/asap/ABE-0008337" />
                  <rdf:li rdf:resource="http://identifiers.org/ecogene/EG10983" />
                  <rdf:li rdf:resource="http://identifiers.org/ncbigene/947285" />
                  <rdf:li rdf:resource="http://identifiers.org/ncbigi/gi:16130458" />
                </rdf:Bag>
              </bqbiol:isEncodedBy>
            </rdf:Description>
          </rdf:RDF>
        </annotation>
      </fbc:geneProduct>
      <fbc:geneProduct fbc:id="G_b0333" fbc:label="b0333" metaid="G_b0333">
        <annotation>
          <rdf:RDF xmlns:rdf="http://www.w3.org/1999/02/22-rdf-syntax-ns#" xmlns:bqbiol="http://biomodels.net/biology-qualifiers/">
            <rdf:Description rdf:about="#G_b0333">
              <bqbiol:is>
                <rdf:Bag>
                  <rdf:li rdf:resource="http://identifiers.org/uniprot/P31660" />
                </rdf:Bag>
              </bqbiol:is>
              <bqbiol:isEncodedBy>
                <rdf:Bag>
                  <rdf:li rdf:resource="http://identifiers.org/asap/ABE-0001148" />
                  <rdf:li rdf:resource="http://identifiers.org/ecogene/EG11756" />
                  <rdf:li rdf:resource="http://identifiers.org/ncbigene/947528" />
                  <rdf:li rdf:resource="http://identifiers.org/ncbigi/gi:16128318" />
                </rdf:Bag>
              </bqbiol:isEncodedBy>
            </rdf:Description>
          </rdf:RDF>
        </annotation>
      </fbc:geneProduct>
      <fbc:geneProduct fbc:id="G_b4161" fbc:label="b4161" metaid="G_b4161">
        <annotation>
          <rdf:RDF xmlns:rdf="http://www.w3.org/1999/02/22-rdf-syntax-ns#" xmlns:bqbiol="http://biomodels.net/biology-qualifiers/">
            <rdf:Description rdf:about="#G_b4161">
              <bqbiol:is>
                <rdf:Bag>
                  <rdf:li rdf:resource="http://identifiers.org/uniprot/P39286" />
                </rdf:Bag>
              </bqbiol:is>
              <bqbiol:isEncodedBy>
                <rdf:Bag>
                  <rdf:li rdf:resource="http://identifiers.org/asap/ABE-0013626" />
                  <rdf:li rdf:resource="http://identifiers.org/ecogene/EG12479" />
                  <rdf:li rdf:resource="http://identifiers.org/ncbigene/948674" />
                  <rdf:li rdf:resource="http://identifiers.org/ncbigi/gi:90111696" />
                </rdf:Bag>
              </bqbiol:isEncodedBy>
            </rdf:Description>
          </rdf:RDF>
        </annotation>
      </fbc:geneProduct>
      <fbc:geneProduct fbc:id="G_b3590" fbc:label="b3590" metaid="G_b3590">
        <annotation>
          <rdf:RDF xmlns:rdf="http://www.w3.org/1999/02/22-rdf-syntax-ns#" xmlns:bqbiol="http://biomodels.net/biology-qualifiers/">
            <rdf:Description rdf:about="#G_b3590">
              <bqbiol:is>
                <rdf:Bag>
                  <rdf:li rdf:resource="http://identifiers.org/uniprot/P14081" />
                </rdf:Bag>
              </bqbiol:is>
              <bqbiol:isEncodedBy>
                <rdf:Bag>
                  <rdf:li rdf:resource="http://identifiers.org/asap/ABE-0011729" />
                  <rdf:li rdf:resource="http://identifiers.org/ecogene/EG10942" />
                  <rdf:li rdf:resource="http://identifiers.org/ncbigene/948103" />
                  <rdf:li rdf:resource="http://identifiers.org/ncbigi/gi:16131461" />
                </rdf:Bag>
              </bqbiol:isEncodedBy>
            </rdf:Description>
          </rdf:RDF>
        </annotation>
      </fbc:geneProduct>
      <fbc:geneProduct fbc:id="G_b2918" fbc:label="b2918" metaid="G_b2918">
        <annotation>
          <rdf:RDF xmlns:rdf="http://www.w3.org/1999/02/22-rdf-syntax-ns#" xmlns:bqbiol="http://biomodels.net/biology-qualifiers/">
            <rdf:Description rdf:about="#G_b2918">
              <bqbiol:is>
                <rdf:Bag>
                  <rdf:li rdf:resource="http://identifiers.org/uniprot/P27254" />
                </rdf:Bag>
              </bqbiol:is>
              <bqbiol:isEncodedBy>
                <rdf:Bag>
                  <rdf:li rdf:resource="http://identifiers.org/asap/ABE-0009579" />
                  <rdf:li rdf:resource="http://identifiers.org/ecogene/EG11445" />
                  <rdf:li rdf:resource="http://identifiers.org/ncbigene/947412" />
                  <rdf:li rdf:resource="http://identifiers.org/ncbigi/gi:16130819" />
                </rdf:Bag>
              </bqbiol:isEncodedBy>
            </rdf:Description>
          </rdf:RDF>
        </annotation>
      </fbc:geneProduct>
      <fbc:geneProduct fbc:id="G_b2727" fbc:label="b2727" metaid="G_b2727">
        <annotation>
          <rdf:RDF xmlns:rdf="http://www.w3.org/1999/02/22-rdf-syntax-ns#" xmlns:bqbiol="http://biomodels.net/biology-qualifiers/">
            <rdf:Description rdf:about="#G_b2727">
              <bqbiol:is>
                <rdf:Bag>
                  <rdf:li rdf:resource="http://identifiers.org/uniprot/P0AAN3" />
                </rdf:Bag>
              </bqbiol:is>
              <bqbiol:isEncodedBy>
                <rdf:Bag>
                  <rdf:li rdf:resource="http://identifiers.org/asap/ABE-0008960" />
                  <rdf:li rdf:resource="http://identifiers.org/ecogene/EG10484" />
                  <rdf:li rdf:resource="http://identifiers.org/ncbigene/947194" />
                  <rdf:li rdf:resource="http://identifiers.org/ncbigi/gi:16130634" />
                </rdf:Bag>
              </bqbiol:isEncodedBy>
            </rdf:Description>
          </rdf:RDF>
        </annotation>
      </fbc:geneProduct>
      <fbc:geneProduct fbc:id="G_b2173" fbc:label="b2173" metaid="G_b2173">
        <annotation>
          <rdf:RDF xmlns:rdf="http://www.w3.org/1999/02/22-rdf-syntax-ns#" xmlns:bqbiol="http://biomodels.net/biology-qualifiers/">
            <rdf:Description rdf:about="#G_b2173">
              <bqbiol:is>
                <rdf:Bag>
                  <rdf:li rdf:resource="http://identifiers.org/uniprot/P33030" />
                </rdf:Bag>
              </bqbiol:is>
              <bqbiol:isEncodedBy>
                <rdf:Bag>
                  <rdf:li rdf:resource="http://identifiers.org/asap/ABE-0007194" />
                  <rdf:li rdf:resource="http://identifiers.org/ecogene/EG12104" />
                  <rdf:li rdf:resource="http://identifiers.org/ncbigene/946701" />
                  <rdf:li rdf:resource="http://identifiers.org/ncbigi/gi:16130111" />
                </rdf:Bag>
              </bqbiol:isEncodedBy>
            </rdf:Description>
          </rdf:RDF>
        </annotation>
      </fbc:geneProduct>
      <fbc:geneProduct fbc:id="G_b4352" fbc:label="b4352" metaid="G_b4352">
        <annotation>
          <rdf:RDF xmlns:rdf="http://www.w3.org/1999/02/22-rdf-syntax-ns#" xmlns:bqbiol="http://biomodels.net/biology-qualifiers/">
            <rdf:Description rdf:about="#G_b4352">
              <bqbiol:is>
                <rdf:Bag>
                  <rdf:li rdf:resource="http://identifiers.org/uniprot/P24203" />
                </rdf:Bag>
              </bqbiol:is>
              <bqbiol:isEncodedBy>
                <rdf:Bag>
                  <rdf:li rdf:resource="http://identifiers.org/asap/ABE-0014273" />
                  <rdf:li rdf:resource="http://identifiers.org/ecogene/EG10021" />
                  <rdf:li rdf:resource="http://identifiers.org/ncbigene/948882" />
                  <rdf:li rdf:resource="http://identifiers.org/ncbigi/gi:90111738" />
                </rdf:Bag>
              </bqbiol:isEncodedBy>
            </rdf:Description>
          </rdf:RDF>
        </annotation>
      </fbc:geneProduct>
      <fbc:geneProduct fbc:id="G_b4173" fbc:label="b4173" metaid="G_b4173">
        <annotation>
          <rdf:RDF xmlns:rdf="http://www.w3.org/1999/02/22-rdf-syntax-ns#" xmlns:bqbiol="http://biomodels.net/biology-qualifiers/">
            <rdf:Description rdf:about="#G_b4173">
              <bqbiol:is>
                <rdf:Bag>
                  <rdf:li rdf:resource="http://identifiers.org/uniprot/P25519" />
                </rdf:Bag>
              </bqbiol:is>
              <bqbiol:isEncodedBy>
                <rdf:Bag>
                  <rdf:li rdf:resource="http://identifiers.org/asap/ABE-0013661" />
                  <rdf:li rdf:resource="http://identifiers.org/ecogene/EG10437" />
                  <rdf:li rdf:resource="http://identifiers.org/ncbigene/948688" />
                  <rdf:li rdf:resource="http://identifiers.org/ncbigi/gi:16131995" />
                </rdf:Bag>
              </bqbiol:isEncodedBy>
            </rdf:Description>
          </rdf:RDF>
        </annotation>
      </fbc:geneProduct>
      <fbc:geneProduct fbc:id="G_b1852" fbc:label="b1852" metaid="G_b1852">
        <annotation>
          <rdf:RDF xmlns:rdf="http://www.w3.org/1999/02/22-rdf-syntax-ns#" xmlns:bqbiol="http://biomodels.net/biology-qualifiers/">
            <rdf:Description rdf:about="#G_b1852">
              <bqbiol:is>
                <rdf:Bag>
                  <rdf:li rdf:resource="http://identifiers.org/uniprot/P0AC53" />
                </rdf:Bag>
              </bqbiol:is>
              <bqbiol:isEncodedBy>
                <rdf:Bag>
                  <rdf:li rdf:resource="http://identifiers.org/asap/ABE-0006171" />
                  <rdf:li rdf:resource="http://identifiers.org/ecogene/EG11221" />
                  <rdf:li rdf:resource="http://identifiers.org/ncbigene/946370" />
                  <rdf:li rdf:resource="http://identifiers.org/ncbigi/gi:16129805" />
                </rdf:Bag>
              </bqbiol:isEncodedBy>
            </rdf:Description>
          </rdf:RDF>
        </annotation>
      </fbc:geneProduct>
      <fbc:geneProduct fbc:id="G_b0134" fbc:label="b0134" metaid="G_b0134">
        <annotation>
          <rdf:RDF xmlns:rdf="http://www.w3.org/1999/02/22-rdf-syntax-ns#" xmlns:bqbiol="http://biomodels.net/biology-qualifiers/">
            <rdf:Description rdf:about="#G_b0134">
              <bqbiol:is>
                <rdf:Bag>
                  <rdf:li rdf:resource="http://identifiers.org/uniprot/P31057" />
                </rdf:Bag>
              </bqbiol:is>
              <bqbiol:isEncodedBy>
                <rdf:Bag>
                  <rdf:li rdf:resource="http://identifiers.org/asap/ABE-0000467" />
                  <rdf:li rdf:resource="http://identifiers.org/ecogene/EG11675" />
                  <rdf:li rdf:resource="http://identifiers.org/ncbigene/944839" />
                  <rdf:li rdf:resource="http://identifiers.org/ncbigi/gi:16128127" />
                </rdf:Bag>
              </bqbiol:isEncodedBy>
            </rdf:Description>
          </rdf:RDF>
        </annotation>
      </fbc:geneProduct>
      <fbc:geneProduct fbc:id="G_b2028" fbc:label="b2028" metaid="G_b2028">
        <annotation>
          <rdf:RDF xmlns:rdf="http://www.w3.org/1999/02/22-rdf-syntax-ns#" xmlns:bqbiol="http://biomodels.net/biology-qualifiers/">
            <rdf:Description rdf:about="#G_b2028">
              <bqbiol:is>
                <rdf:Bag>
                  <rdf:li rdf:resource="http://identifiers.org/uniprot/P76373" />
                </rdf:Bag>
              </bqbiol:is>
              <bqbiol:isEncodedBy>
                <rdf:Bag>
                  <rdf:li rdf:resource="http://identifiers.org/asap/ABE-0006734" />
                  <rdf:li rdf:resource="http://identifiers.org/ecogene/EG13407" />
                  <rdf:li rdf:resource="http://identifiers.org/ncbigene/946571" />
                  <rdf:li rdf:resource="http://identifiers.org/ncbigi/gi:16129969" />
                </rdf:Bag>
              </bqbiol:isEncodedBy>
            </rdf:Description>
          </rdf:RDF>
        </annotation>
      </fbc:geneProduct>
      <fbc:geneProduct fbc:id="G_b2788" fbc:label="b2788" metaid="G_b2788">
        <annotation>
          <rdf:RDF xmlns:rdf="http://www.w3.org/1999/02/22-rdf-syntax-ns#" xmlns:bqbiol="http://biomodels.net/biology-qualifiers/">
            <rdf:Description rdf:about="#G_b2788">
              <bqbiol:is>
                <rdf:Bag>
                  <rdf:li rdf:resource="http://identifiers.org/uniprot/Q46915" />
                </rdf:Bag>
              </bqbiol:is>
              <bqbiol:isEncodedBy>
                <rdf:Bag>
                  <rdf:li rdf:resource="http://identifiers.org/asap/ABE-0009136" />
                  <rdf:li rdf:resource="http://identifiers.org/ecogene/EG13168" />
                  <rdf:li rdf:resource="http://identifiers.org/ncbigene/947261" />
                  <rdf:li rdf:resource="http://identifiers.org/ncbigi/gi:16130695" />
                </rdf:Bag>
              </bqbiol:isEncodedBy>
            </rdf:Description>
          </rdf:RDF>
        </annotation>
      </fbc:geneProduct>
      <fbc:geneProduct fbc:id="G_b2787" fbc:label="b2787" metaid="G_b2787">
        <annotation>
          <rdf:RDF xmlns:rdf="http://www.w3.org/1999/02/22-rdf-syntax-ns#" xmlns:bqbiol="http://biomodels.net/biology-qualifiers/">
            <rdf:Description rdf:about="#G_b2787">
              <bqbiol:is>
                <rdf:Bag>
                  <rdf:li rdf:resource="http://identifiers.org/uniprot/P0AES2" />
                </rdf:Bag>
              </bqbiol:is>
              <bqbiol:isEncodedBy>
                <rdf:Bag>
                  <rdf:li rdf:resource="http://identifiers.org/asap/ABE-0009134" />
                  <rdf:li rdf:resource="http://identifiers.org/ecogene/EG13167" />
                  <rdf:li rdf:resource="http://identifiers.org/ncbigene/947258" />
                  <rdf:li rdf:resource="http://identifiers.org/ncbigi/gi:16130694" />
                </rdf:Bag>
              </bqbiol:isEncodedBy>
            </rdf:Description>
          </rdf:RDF>
        </annotation>
      </fbc:geneProduct>
      <fbc:geneProduct fbc:id="G_b3791" fbc:label="b3791" metaid="G_b3791">
        <annotation>
          <rdf:RDF xmlns:rdf="http://www.w3.org/1999/02/22-rdf-syntax-ns#" xmlns:bqbiol="http://biomodels.net/biology-qualifiers/">
            <rdf:Description rdf:about="#G_b3791">
              <bqbiol:is>
                <rdf:Bag>
                  <rdf:li rdf:resource="http://identifiers.org/uniprot/P27833" />
                </rdf:Bag>
              </bqbiol:is>
              <bqbiol:isEncodedBy>
                <rdf:Bag>
                  <rdf:li rdf:resource="http://identifiers.org/asap/ABE-0012384" />
                  <rdf:li rdf:resource="http://identifiers.org/ecogene/EG11456" />
                  <rdf:li rdf:resource="http://identifiers.org/ncbigene/948296" />
                  <rdf:li rdf:resource="http://identifiers.org/ncbigi/gi:16131647" />
                </rdf:Bag>
              </bqbiol:isEncodedBy>
            </rdf:Description>
          </rdf:RDF>
        </annotation>
      </fbc:geneProduct>
      <fbc:geneProduct fbc:id="G_b3787" fbc:label="b3787" metaid="G_b3787">
        <annotation>
          <rdf:RDF xmlns:rdf="http://www.w3.org/1999/02/22-rdf-syntax-ns#" xmlns:bqbiol="http://biomodels.net/biology-qualifiers/">
            <rdf:Description rdf:about="#G_b3787">
              <bqbiol:is>
                <rdf:Bag>
                  <rdf:li rdf:resource="http://identifiers.org/uniprot/P27829" />
                </rdf:Bag>
              </bqbiol:is>
              <bqbiol:isEncodedBy>
                <rdf:Bag>
                  <rdf:li rdf:resource="http://identifiers.org/asap/ABE-0012374" />
                  <rdf:li rdf:resource="http://identifiers.org/ecogene/EG11452" />
                  <rdf:li rdf:resource="http://identifiers.org/ncbigene/948977" />
                  <rdf:li rdf:resource="http://identifiers.org/ncbigi/gi:49176410" />
                </rdf:Bag>
              </bqbiol:isEncodedBy>
            </rdf:Description>
          </rdf:RDF>
        </annotation>
      </fbc:geneProduct>
      <fbc:geneProduct fbc:id="G_b1415" fbc:label="b1415" metaid="G_b1415">
        <annotation>
          <rdf:RDF xmlns:rdf="http://www.w3.org/1999/02/22-rdf-syntax-ns#" xmlns:bqbiol="http://biomodels.net/biology-qualifiers/">
            <rdf:Description rdf:about="#G_b1415">
              <bqbiol:is>
                <rdf:Bag>
                  <rdf:li rdf:resource="http://identifiers.org/uniprot/P25553" />
                </rdf:Bag>
              </bqbiol:is>
              <bqbiol:isEncodedBy>
                <rdf:Bag>
                  <rdf:li rdf:resource="http://identifiers.org/asap/ABE-0004725" />
                  <rdf:li rdf:resource="http://identifiers.org/ecogene/EG10035" />
                  <rdf:li rdf:resource="http://identifiers.org/ncbigene/945672" />
                  <rdf:li rdf:resource="http://identifiers.org/ncbigi/gi:16129376" />
                </rdf:Bag>
              </bqbiol:isEncodedBy>
            </rdf:Description>
          </rdf:RDF>
        </annotation>
      </fbc:geneProduct>
      <fbc:geneProduct fbc:id="G_b1493" fbc:label="b1493" metaid="G_b1493">
        <annotation>
          <rdf:RDF xmlns:rdf="http://www.w3.org/1999/02/22-rdf-syntax-ns#" xmlns:bqbiol="http://biomodels.net/biology-qualifiers/">
            <rdf:Description rdf:about="#G_b1493">
              <bqbiol:is>
                <rdf:Bag>
                  <rdf:li rdf:resource="http://identifiers.org/uniprot/P69910" />
                </rdf:Bag>
              </bqbiol:is>
              <bqbiol:isEncodedBy>
                <rdf:Bag>
                  <rdf:li rdf:resource="http://identifiers.org/asap/ABE-0004976" />
                  <rdf:li rdf:resource="http://identifiers.org/ecogene/EG11490" />
                  <rdf:li rdf:resource="http://identifiers.org/ncbigene/946058" />
                  <rdf:li rdf:resource="http://identifiers.org/ncbigi/gi:16129452" />
                </rdf:Bag>
              </bqbiol:isEncodedBy>
            </rdf:Description>
          </rdf:RDF>
        </annotation>
      </fbc:geneProduct>
      <fbc:geneProduct fbc:id="G_b3517" fbc:label="b3517" metaid="G_b3517">
        <annotation>
          <rdf:RDF xmlns:rdf="http://www.w3.org/1999/02/22-rdf-syntax-ns#" xmlns:bqbiol="http://biomodels.net/biology-qualifiers/">
            <rdf:Description rdf:about="#G_b3517">
              <bqbiol:is>
                <rdf:Bag>
                  <rdf:li rdf:resource="http://identifiers.org/uniprot/P69908" />
                </rdf:Bag>
              </bqbiol:is>
              <bqbiol:isEncodedBy>
                <rdf:Bag>
                  <rdf:li rdf:resource="http://identifiers.org/asap/ABE-0011490" />
                  <rdf:li rdf:resource="http://identifiers.org/ecogene/EG50009" />
                  <rdf:li rdf:resource="http://identifiers.org/ncbigene/948027" />
                  <rdf:li rdf:resource="http://identifiers.org/ncbigi/gi:16131389" />
                </rdf:Bag>
              </bqbiol:isEncodedBy>
            </rdf:Description>
          </rdf:RDF>
        </annotation>
      </fbc:geneProduct>
      <fbc:geneProduct fbc:id="G_b3551" fbc:label="b3551" metaid="G_b3551">
        <annotation>
          <rdf:RDF xmlns:rdf="http://www.w3.org/1999/02/22-rdf-syntax-ns#" xmlns:bqbiol="http://biomodels.net/biology-qualifiers/">
            <rdf:Description rdf:about="#G_b3551">
              <bqbiol:is>
                <rdf:Bag>
                  <rdf:li rdf:resource="http://identifiers.org/uniprot/P20099" />
                </rdf:Bag>
              </bqbiol:is>
              <bqbiol:isEncodedBy>
                <rdf:Bag>
                  <rdf:li rdf:resource="http://identifiers.org/asap/ABE-0011597" />
                  <rdf:li rdf:resource="http://identifiers.org/ecogene/EG10124" />
                  <rdf:li rdf:resource="http://identifiers.org/ncbigene/946915" />
                  <rdf:li rdf:resource="http://identifiers.org/ncbigi/gi:145698325" />
                </rdf:Bag>
              </bqbiol:isEncodedBy>
            </rdf:Description>
          </rdf:RDF>
        </annotation>
      </fbc:geneProduct>
      <fbc:geneProduct fbc:id="G_b2750" fbc:label="b2750" metaid="G_b2750">
        <annotation>
          <rdf:RDF xmlns:rdf="http://www.w3.org/1999/02/22-rdf-syntax-ns#" xmlns:bqbiol="http://biomodels.net/biology-qualifiers/">
            <rdf:Description rdf:about="#G_b2750">
              <bqbiol:is>
                <rdf:Bag>
                  <rdf:li rdf:resource="http://identifiers.org/uniprot/P0A6J1" />
                </rdf:Bag>
              </bqbiol:is>
              <bqbiol:isEncodedBy>
                <rdf:Bag>
                  <rdf:li rdf:resource="http://identifiers.org/asap/ABE-0009023" />
                  <rdf:li rdf:resource="http://identifiers.org/ecogene/EG10185" />
                  <rdf:li rdf:resource="http://identifiers.org/ncbigene/947221" />
                  <rdf:li rdf:resource="http://identifiers.org/ncbigi/gi:16130657" />
                </rdf:Bag>
              </bqbiol:isEncodedBy>
            </rdf:Description>
          </rdf:RDF>
        </annotation>
      </fbc:geneProduct>
      <fbc:geneProduct fbc:id="G_b1622" fbc:label="b1622" metaid="G_b1622">
        <annotation>
          <rdf:RDF xmlns:rdf="http://www.w3.org/1999/02/22-rdf-syntax-ns#" xmlns:bqbiol="http://biomodels.net/biology-qualifiers/">
            <rdf:Description rdf:about="#G_b1622">
              <bqbiol:is>
                <rdf:Bag>
                  <rdf:li rdf:resource="http://identifiers.org/uniprot/P23256" />
                </rdf:Bag>
              </bqbiol:is>
              <bqbiol:isEncodedBy>
                <rdf:Bag>
                  <rdf:li rdf:resource="http://identifiers.org/asap/ABE-0005432" />
                  <rdf:li rdf:resource="http://identifiers.org/ecogene/EG10564" />
                  <rdf:li rdf:resource="http://identifiers.org/ncbigene/945937" />
                  <rdf:li rdf:resource="http://identifiers.org/ncbigi/gi:16129580" />
                </rdf:Bag>
              </bqbiol:isEncodedBy>
            </rdf:Description>
          </rdf:RDF>
        </annotation>
      </fbc:geneProduct>
      <fbc:geneProduct fbc:id="G_b3939" fbc:label="b3939" metaid="G_b3939">
        <annotation>
          <rdf:RDF xmlns:rdf="http://www.w3.org/1999/02/22-rdf-syntax-ns#" xmlns:bqbiol="http://biomodels.net/biology-qualifiers/">
            <rdf:Description rdf:about="#G_b3939">
              <bqbiol:is>
                <rdf:Bag>
                  <rdf:li rdf:resource="http://identifiers.org/uniprot/P00935" />
                </rdf:Bag>
              </bqbiol:is>
              <bqbiol:isEncodedBy>
                <rdf:Bag>
                  <rdf:li rdf:resource="http://identifiers.org/asap/ABE-0012887" />
                  <rdf:li rdf:resource="http://identifiers.org/ecogene/EG10582" />
                  <rdf:li rdf:resource="http://identifiers.org/ncbigene/948434" />
                  <rdf:li rdf:resource="http://identifiers.org/ncbigi/gi:16131777" />
                </rdf:Bag>
              </bqbiol:isEncodedBy>
            </rdf:Description>
          </rdf:RDF>
        </annotation>
      </fbc:geneProduct>
      <fbc:geneProduct fbc:id="G_b2661" fbc:label="b2661" metaid="G_b2661">
        <annotation>
          <rdf:RDF xmlns:rdf="http://www.w3.org/1999/02/22-rdf-syntax-ns#" xmlns:bqbiol="http://biomodels.net/biology-qualifiers/">
            <rdf:Description rdf:about="#G_b2661">
              <bqbiol:is>
                <rdf:Bag>
                  <rdf:li rdf:resource="http://identifiers.org/uniprot/P25526" />
                </rdf:Bag>
              </bqbiol:is>
              <bqbiol:isEncodedBy>
                <rdf:Bag>
                  <rdf:li rdf:resource="http://identifiers.org/asap/ABE-0008758" />
                  <rdf:li rdf:resource="http://identifiers.org/ecogene/EG11329" />
                  <rdf:li rdf:resource="http://identifiers.org/ncbigene/948060" />
                  <rdf:li rdf:resource="http://identifiers.org/ncbigi/gi:16130575" />
                </rdf:Bag>
              </bqbiol:isEncodedBy>
            </rdf:Description>
          </rdf:RDF>
        </annotation>
      </fbc:geneProduct>
      <fbc:geneProduct fbc:id="G_b0241" fbc:label="b0241" metaid="G_b0241">
        <annotation>
          <rdf:RDF xmlns:rdf="http://www.w3.org/1999/02/22-rdf-syntax-ns#" xmlns:bqbiol="http://biomodels.net/biology-qualifiers/">
            <rdf:Description rdf:about="#G_b0241">
              <bqbiol:is>
                <rdf:Bag>
                  <rdf:li rdf:resource="http://identifiers.org/uniprot/P02932" />
                </rdf:Bag>
              </bqbiol:is>
              <bqbiol:isEncodedBy>
                <rdf:Bag>
                  <rdf:li rdf:resource="http://identifiers.org/asap/ABE-0000823" />
                  <rdf:li rdf:resource="http://identifiers.org/ecogene/EG10729" />
                  <rdf:li rdf:resource="http://identifiers.org/ncbigene/944926" />
                  <rdf:li rdf:resource="http://identifiers.org/ncbigi/gi:16128227" />
                </rdf:Bag>
              </bqbiol:isEncodedBy>
            </rdf:Description>
          </rdf:RDF>
        </annotation>
      </fbc:geneProduct>
      <fbc:geneProduct fbc:id="G_b0929" fbc:label="b0929" metaid="G_b0929">
        <annotation>
          <rdf:RDF xmlns:rdf="http://www.w3.org/1999/02/22-rdf-syntax-ns#" xmlns:bqbiol="http://biomodels.net/biology-qualifiers/">
            <rdf:Description rdf:about="#G_b0929">
              <bqbiol:is>
                <rdf:Bag>
                  <rdf:li rdf:resource="http://identifiers.org/uniprot/P02931" />
                </rdf:Bag>
              </bqbiol:is>
              <bqbiol:isEncodedBy>
                <rdf:Bag>
                  <rdf:li rdf:resource="http://identifiers.org/asap/ABE-0003153" />
                  <rdf:li rdf:resource="http://identifiers.org/ecogene/EG10671" />
                  <rdf:li rdf:resource="http://identifiers.org/ncbigene/945554" />
                  <rdf:li rdf:resource="http://identifiers.org/ncbigi/gi:16128896" />
                </rdf:Bag>
              </bqbiol:isEncodedBy>
            </rdf:Description>
          </rdf:RDF>
        </annotation>
      </fbc:geneProduct>
      <fbc:geneProduct fbc:id="G_b1377" fbc:label="b1377" metaid="G_b1377">
        <annotation>
          <rdf:RDF xmlns:rdf="http://www.w3.org/1999/02/22-rdf-syntax-ns#" xmlns:bqbiol="http://biomodels.net/biology-qualifiers/">
            <rdf:Description rdf:about="#G_b1377">
              <bqbiol:is>
                <rdf:Bag>
                  <rdf:li rdf:resource="http://identifiers.org/uniprot/P77747" />
                </rdf:Bag>
              </bqbiol:is>
              <bqbiol:isEncodedBy>
                <rdf:Bag>
                  <rdf:li rdf:resource="http://identifiers.org/asap/ABE-0004608" />
                  <rdf:li rdf:resource="http://identifiers.org/ecogene/EG13375" />
                  <rdf:li rdf:resource="http://identifiers.org/ncbigene/946313" />
                  <rdf:li rdf:resource="http://identifiers.org/ncbigi/gi:16129338" />
                </rdf:Bag>
              </bqbiol:isEncodedBy>
            </rdf:Description>
          </rdf:RDF>
        </annotation>
      </fbc:geneProduct>
      <fbc:geneProduct fbc:id="G_b2215" fbc:label="b2215" metaid="G_b2215">
        <annotation>
          <rdf:RDF xmlns:rdf="http://www.w3.org/1999/02/22-rdf-syntax-ns#" xmlns:bqbiol="http://biomodels.net/biology-qualifiers/">
            <rdf:Description rdf:about="#G_b2215">
              <bqbiol:is>
                <rdf:Bag>
                  <rdf:li rdf:resource="http://identifiers.org/uniprot/P06996" />
                </rdf:Bag>
              </bqbiol:is>
              <bqbiol:isEncodedBy>
                <rdf:Bag>
                  <rdf:li rdf:resource="http://identifiers.org/asap/ABE-0007321" />
                  <rdf:li rdf:resource="http://identifiers.org/ecogene/EG10670" />
                  <rdf:li rdf:resource="http://identifiers.org/ncbigene/946716" />
                  <rdf:li rdf:resource="http://identifiers.org/ncbigi/gi:16130152" />
                </rdf:Bag>
              </bqbiol:isEncodedBy>
            </rdf:Description>
          </rdf:RDF>
        </annotation>
      </fbc:geneProduct>
      <fbc:geneProduct fbc:id="G_b0411" fbc:label="b0411" metaid="G_b0411">
        <annotation>
          <rdf:RDF xmlns:rdf="http://www.w3.org/1999/02/22-rdf-syntax-ns#" xmlns:bqbiol="http://biomodels.net/biology-qualifiers/">
            <rdf:Description rdf:about="#G_b0411">
              <bqbiol:is>
                <rdf:Bag>
                  <rdf:li rdf:resource="http://identifiers.org/uniprot/P0A927" />
                </rdf:Bag>
              </bqbiol:is>
              <bqbiol:isEncodedBy>
                <rdf:Bag>
                  <rdf:li rdf:resource="http://identifiers.org/asap/ABE-0001425" />
                  <rdf:li rdf:resource="http://identifiers.org/ecogene/EG11035" />
                  <rdf:li rdf:resource="http://identifiers.org/ncbigene/946242" />
                  <rdf:li rdf:resource="http://identifiers.org/ncbigi/gi:16128396" />
                </rdf:Bag>
              </bqbiol:isEncodedBy>
            </rdf:Description>
          </rdf:RDF>
        </annotation>
      </fbc:geneProduct>
      <fbc:geneProduct fbc:id="G_b0957" fbc:label="b0957" metaid="G_b0957">
        <annotation>
          <rdf:RDF xmlns:rdf="http://www.w3.org/1999/02/22-rdf-syntax-ns#" xmlns:bqbiol="http://biomodels.net/biology-qualifiers/">
            <rdf:Description rdf:about="#G_b0957">
              <bqbiol:is>
                <rdf:Bag>
                  <rdf:li rdf:resource="http://identifiers.org/uniprot/P0A910" />
                </rdf:Bag>
              </bqbiol:is>
              <bqbiol:isEncodedBy>
                <rdf:Bag>
                  <rdf:li rdf:resource="http://identifiers.org/asap/ABE-0003240" />
                  <rdf:li rdf:resource="http://identifiers.org/ecogene/EG10669" />
                  <rdf:li rdf:resource="http://identifiers.org/ncbigene/945571" />
                  <rdf:li rdf:resource="http://identifiers.org/ncbigi/gi:16128924" />
                </rdf:Bag>
              </bqbiol:isEncodedBy>
            </rdf:Description>
          </rdf:RDF>
        </annotation>
      </fbc:geneProduct>
      <fbc:geneProduct fbc:id="G_b1319" fbc:label="b1319" metaid="G_b1319">
        <annotation>
          <rdf:RDF xmlns:rdf="http://www.w3.org/1999/02/22-rdf-syntax-ns#" xmlns:bqbiol="http://biomodels.net/biology-qualifiers/">
            <rdf:Description rdf:about="#G_b1319">
              <bqbiol:is>
                <rdf:Bag>
                  <rdf:li rdf:resource="http://identifiers.org/uniprot/P76045" />
                </rdf:Bag>
              </bqbiol:is>
              <bqbiol:isEncodedBy>
                <rdf:Bag>
                  <rdf:li rdf:resource="http://identifiers.org/asap/ABE-0004425" />
                  <rdf:li rdf:resource="http://identifiers.org/ecogene/EG13428" />
                  <rdf:li rdf:resource="http://identifiers.org/ncbigene/945889" />
                  <rdf:li rdf:resource="http://identifiers.org/ncbigi/gi:16129280" />
                </rdf:Bag>
              </bqbiol:isEncodedBy>
            </rdf:Description>
          </rdf:RDF>
        </annotation>
      </fbc:geneProduct>
      <fbc:geneProduct fbc:id="G_b3875" fbc:label="b3875" metaid="G_b3875">
        <annotation>
          <rdf:RDF xmlns:rdf="http://www.w3.org/1999/02/22-rdf-syntax-ns#" xmlns:bqbiol="http://biomodels.net/biology-qualifiers/">
            <rdf:Description rdf:about="#G_b3875">
              <bqbiol:is>
                <rdf:Bag>
                  <rdf:li rdf:resource="http://identifiers.org/uniprot/P76773" />
                </rdf:Bag>
              </bqbiol:is>
              <bqbiol:isEncodedBy>
                <rdf:Bag>
                  <rdf:li rdf:resource="http://identifiers.org/asap/ABE-0012659" />
                  <rdf:li rdf:resource="http://identifiers.org/ecogene/EG13374" />
                  <rdf:li rdf:resource="http://identifiers.org/ncbigene/948366" />
                  <rdf:li rdf:resource="http://identifiers.org/ncbigi/gi:16131715" />
                </rdf:Bag>
              </bqbiol:isEncodedBy>
            </rdf:Description>
          </rdf:RDF>
        </annotation>
      </fbc:geneProduct>
      <fbc:geneProduct fbc:id="G_b1701" fbc:label="b1701" metaid="G_b1701">
        <annotation>
          <rdf:RDF xmlns:rdf="http://www.w3.org/1999/02/22-rdf-syntax-ns#" xmlns:bqbiol="http://biomodels.net/biology-qualifiers/">
            <rdf:Description rdf:about="#G_b1701">
              <bqbiol:is>
                <rdf:Bag>
                  <rdf:li rdf:resource="http://identifiers.org/uniprot/P38135" />
                </rdf:Bag>
              </bqbiol:is>
              <bqbiol:isEncodedBy>
                <rdf:Bag>
                  <rdf:li rdf:resource="http://identifiers.org/asap/ABE-0005676" />
                  <rdf:li rdf:resource="http://identifiers.org/ecogene/EG12357" />
                  <rdf:li rdf:resource="http://identifiers.org/ncbigene/946213" />
                  <rdf:li rdf:resource="http://identifiers.org/ncbigi/gi:145698273" />
                </rdf:Bag>
              </bqbiol:isEncodedBy>
            </rdf:Description>
          </rdf:RDF>
        </annotation>
      </fbc:geneProduct>
      <fbc:geneProduct fbc:id="G_b1805" fbc:label="b1805" metaid="G_b1805">
        <annotation>
          <rdf:RDF xmlns:rdf="http://www.w3.org/1999/02/22-rdf-syntax-ns#" xmlns:bqbiol="http://biomodels.net/biology-qualifiers/">
            <rdf:Description rdf:about="#G_b1805">
              <bqbiol:is>
                <rdf:Bag>
                  <rdf:li rdf:resource="http://identifiers.org/uniprot/P69451" />
                </rdf:Bag>
              </bqbiol:is>
              <bqbiol:isEncodedBy>
                <rdf:Bag>
                  <rdf:li rdf:resource="http://identifiers.org/asap/ABE-0006005" />
                  <rdf:li rdf:resource="http://identifiers.org/ecogene/EG11530" />
                  <rdf:li rdf:resource="http://identifiers.org/ncbigene/946327" />
                  <rdf:li rdf:resource="http://identifiers.org/ncbigi/gi:16129759" />
                </rdf:Bag>
              </bqbiol:isEncodedBy>
            </rdf:Description>
          </rdf:RDF>
        </annotation>
      </fbc:geneProduct>
      <fbc:geneProduct fbc:id="G_b1646" fbc:label="b1646" metaid="G_b1646">
        <annotation>
          <rdf:RDF xmlns:rdf="http://www.w3.org/1999/02/22-rdf-syntax-ns#" xmlns:bqbiol="http://biomodels.net/biology-qualifiers/">
            <rdf:Description rdf:about="#G_b1646">
              <bqbiol:is>
                <rdf:Bag>
                  <rdf:li rdf:resource="http://identifiers.org/uniprot/P0AGD1" />
                </rdf:Bag>
              </bqbiol:is>
              <bqbiol:isEncodedBy>
                <rdf:Bag>
                  <rdf:li rdf:resource="http://identifiers.org/asap/ABE-0005505" />
                  <rdf:li rdf:resource="http://identifiers.org/ecogene/EG13419" />
                  <rdf:li rdf:resource="http://identifiers.org/ncbigene/945343" />
                  <rdf:li rdf:resource="http://identifiers.org/ncbigi/gi:16129604" />
                </rdf:Bag>
              </bqbiol:isEncodedBy>
            </rdf:Description>
          </rdf:RDF>
        </annotation>
      </fbc:geneProduct>
      <fbc:geneProduct fbc:id="G_b2206" fbc:label="b2206" metaid="G_b2206">
        <annotation>
          <rdf:RDF xmlns:rdf="http://www.w3.org/1999/02/22-rdf-syntax-ns#" xmlns:bqbiol="http://biomodels.net/biology-qualifiers/">
            <rdf:Description rdf:about="#G_b2206">
              <bqbiol:is>
                <rdf:Bag>
                  <rdf:li rdf:resource="http://identifiers.org/uniprot/P33937" />
                </rdf:Bag>
              </bqbiol:is>
              <bqbiol:isEncodedBy>
                <rdf:Bag>
                  <rdf:li rdf:resource="http://identifiers.org/asap/ABE-0007289" />
                  <rdf:li rdf:resource="http://identifiers.org/ecogene/EG12067" />
                  <rdf:li rdf:resource="http://identifiers.org/ncbigene/947093" />
                  <rdf:li rdf:resource="http://identifiers.org/ncbigi/gi:16130143" />
                </rdf:Bag>
              </bqbiol:isEncodedBy>
            </rdf:Description>
          </rdf:RDF>
        </annotation>
      </fbc:geneProduct>
      <fbc:geneProduct fbc:id="G_b2203" fbc:label="b2203" metaid="G_b2203">
        <annotation>
          <rdf:RDF xmlns:rdf="http://www.w3.org/1999/02/22-rdf-syntax-ns#" xmlns:bqbiol="http://biomodels.net/biology-qualifiers/">
            <rdf:Description rdf:about="#G_b2203">
              <bqbiol:is>
                <rdf:Bag>
                  <rdf:li rdf:resource="http://identifiers.org/uniprot/P0ABL3" />
                </rdf:Bag>
              </bqbiol:is>
              <bqbiol:isEncodedBy>
                <rdf:Bag>
                  <rdf:li rdf:resource="http://identifiers.org/asap/ABE-0007283" />
                  <rdf:li rdf:resource="http://identifiers.org/ecogene/EG12061" />
                  <rdf:li rdf:resource="http://identifiers.org/ncbigene/946698" />
                  <rdf:li rdf:resource="http://identifiers.org/ncbigi/gi:90111403" />
                </rdf:Bag>
              </bqbiol:isEncodedBy>
            </rdf:Description>
          </rdf:RDF>
        </annotation>
      </fbc:geneProduct>
      <fbc:geneProduct fbc:id="G_b2204" fbc:label="b2204" metaid="G_b2204">
        <annotation>
          <rdf:RDF xmlns:rdf="http://www.w3.org/1999/02/22-rdf-syntax-ns#" xmlns:bqbiol="http://biomodels.net/biology-qualifiers/">
            <rdf:Description rdf:about="#G_b2204">
              <bqbiol:is>
                <rdf:Bag>
                  <rdf:li rdf:resource="http://identifiers.org/uniprot/P33934" />
                </rdf:Bag>
              </bqbiol:is>
              <bqbiol:isEncodedBy>
                <rdf:Bag>
                  <rdf:li rdf:resource="http://identifiers.org/asap/ABE-0007285" />
                  <rdf:li rdf:resource="http://identifiers.org/ecogene/EG12062" />
                  <rdf:li rdf:resource="http://identifiers.org/ncbigene/945984" />
                  <rdf:li rdf:resource="http://identifiers.org/ncbigi/gi:16130141" />
                </rdf:Bag>
              </bqbiol:isEncodedBy>
            </rdf:Description>
          </rdf:RDF>
        </annotation>
      </fbc:geneProduct>
      <fbc:geneProduct fbc:id="G_b2205" fbc:label="b2205" metaid="G_b2205">
        <annotation>
          <rdf:RDF xmlns:rdf="http://www.w3.org/1999/02/22-rdf-syntax-ns#" xmlns:bqbiol="http://biomodels.net/biology-qualifiers/">
            <rdf:Description rdf:about="#G_b2205">
              <bqbiol:is>
                <rdf:Bag>
                  <rdf:li rdf:resource="http://identifiers.org/uniprot/P0AAL3" />
                </rdf:Bag>
              </bqbiol:is>
              <bqbiol:isEncodedBy>
                <rdf:Bag>
                  <rdf:li rdf:resource="http://identifiers.org/asap/ABE-0007287" />
                  <rdf:li rdf:resource="http://identifiers.org/ecogene/EG12064" />
                  <rdf:li rdf:resource="http://identifiers.org/ncbigene/945544" />
                  <rdf:li rdf:resource="http://identifiers.org/ncbigi/gi:16130142" />
                </rdf:Bag>
              </bqbiol:isEncodedBy>
            </rdf:Description>
          </rdf:RDF>
        </annotation>
      </fbc:geneProduct>
      <fbc:geneProduct fbc:id="G_b2202" fbc:label="b2202" metaid="G_b2202">
        <annotation>
          <rdf:RDF xmlns:rdf="http://www.w3.org/1999/02/22-rdf-syntax-ns#" xmlns:bqbiol="http://biomodels.net/biology-qualifiers/">
            <rdf:Description rdf:about="#G_b2202">
              <bqbiol:is>
                <rdf:Bag>
                  <rdf:li rdf:resource="http://identifiers.org/uniprot/P0ABL5" />
                </rdf:Bag>
              </bqbiol:is>
              <bqbiol:isEncodedBy>
                <rdf:Bag>
                  <rdf:li rdf:resource="http://identifiers.org/asap/ABE-0007281" />
                  <rdf:li rdf:resource="http://identifiers.org/ecogene/EG12060" />
                  <rdf:li rdf:resource="http://identifiers.org/ncbigene/946706" />
                  <rdf:li rdf:resource="http://identifiers.org/ncbigi/gi:16130139" />
                </rdf:Bag>
              </bqbiol:isEncodedBy>
            </rdf:Description>
          </rdf:RDF>
        </annotation>
      </fbc:geneProduct>
      <fbc:geneProduct fbc:id="G_b0980" fbc:label="b0980" metaid="G_b0980">
        <annotation>
          <rdf:RDF xmlns:rdf="http://www.w3.org/1999/02/22-rdf-syntax-ns#" xmlns:bqbiol="http://biomodels.net/biology-qualifiers/">
            <rdf:Description rdf:about="#G_b0980">
              <bqbiol:is>
                <rdf:Bag>
                  <rdf:li rdf:resource="http://identifiers.org/uniprot/P07102" />
                </rdf:Bag>
              </bqbiol:is>
              <bqbiol:isEncodedBy>
                <rdf:Bag>
                  <rdf:li rdf:resource="http://identifiers.org/asap/ABE-0003305" />
                  <rdf:li rdf:resource="http://identifiers.org/ecogene/EG10049" />
                  <rdf:li rdf:resource="http://identifiers.org/ncbigene/946206" />
                  <rdf:li rdf:resource="http://identifiers.org/ncbigi/gi:16128946" />
                </rdf:Bag>
              </bqbiol:isEncodedBy>
            </rdf:Description>
          </rdf:RDF>
        </annotation>
      </fbc:geneProduct>
      <fbc:geneProduct fbc:id="G_b0383" fbc:label="b0383" metaid="G_b0383">
        <annotation>
          <rdf:RDF xmlns:rdf="http://www.w3.org/1999/02/22-rdf-syntax-ns#" xmlns:bqbiol="http://biomodels.net/biology-qualifiers/">
            <rdf:Description rdf:about="#G_b0383">
              <bqbiol:is>
                <rdf:Bag>
                  <rdf:li rdf:resource="http://identifiers.org/uniprot/P00634" />
                </rdf:Bag>
              </bqbiol:is>
              <bqbiol:isEncodedBy>
                <rdf:Bag>
                  <rdf:li rdf:resource="http://identifiers.org/asap/ABE-0001328" />
                  <rdf:li rdf:resource="http://identifiers.org/ecogene/EG10727" />
                  <rdf:li rdf:resource="http://identifiers.org/ncbigene/945041" />
                  <rdf:li rdf:resource="http://identifiers.org/ncbigi/gi:49176017" />
                </rdf:Bag>
              </bqbiol:isEncodedBy>
            </rdf:Description>
          </rdf:RDF>
        </annotation>
      </fbc:geneProduct>
      <fbc:geneProduct fbc:id="G_b1465" fbc:label="b1465" metaid="G_b1465">
        <annotation>
          <rdf:RDF xmlns:rdf="http://www.w3.org/1999/02/22-rdf-syntax-ns#" xmlns:bqbiol="http://biomodels.net/biology-qualifiers/">
            <rdf:Description rdf:about="#G_b1465">
              <bqbiol:is>
                <rdf:Bag>
                  <rdf:li rdf:resource="http://identifiers.org/uniprot/P0AF32" />
                </rdf:Bag>
              </bqbiol:is>
              <bqbiol:isEncodedBy>
                <rdf:Bag>
                  <rdf:li rdf:resource="http://identifiers.org/asap/ABE-0004889" />
                  <rdf:li rdf:resource="http://identifiers.org/ecogene/EG10644" />
                  <rdf:li rdf:resource="http://identifiers.org/ncbigene/946029" />
                  <rdf:li rdf:resource="http://identifiers.org/ncbigi/gi:16129424" />
                </rdf:Bag>
              </bqbiol:isEncodedBy>
            </rdf:Description>
          </rdf:RDF>
        </annotation>
      </fbc:geneProduct>
      <fbc:geneProduct fbc:id="G_b1226" fbc:label="b1226" metaid="G_b1226">
        <annotation>
          <rdf:RDF xmlns:rdf="http://www.w3.org/1999/02/22-rdf-syntax-ns#" xmlns:bqbiol="http://biomodels.net/biology-qualifiers/">
            <rdf:Description rdf:about="#G_b1226">
              <bqbiol:is>
                <rdf:Bag>
                  <rdf:li rdf:resource="http://identifiers.org/uniprot/P0AF26" />
                </rdf:Bag>
              </bqbiol:is>
              <bqbiol:isEncodedBy>
                <rdf:Bag>
                  <rdf:li rdf:resource="http://identifiers.org/asap/ABE-0004123" />
                  <rdf:li rdf:resource="http://identifiers.org/ecogene/EG10641" />
                  <rdf:li rdf:resource="http://identifiers.org/ncbigene/945807" />
                  <rdf:li rdf:resource="http://identifiers.org/ncbigi/gi:16129189" />
                </rdf:Bag>
              </bqbiol:isEncodedBy>
            </rdf:Description>
          </rdf:RDF>
        </annotation>
      </fbc:geneProduct>
      <fbc:geneProduct fbc:id="G_b1466" fbc:label="b1466" metaid="G_b1466">
        <annotation>
          <rdf:RDF xmlns:rdf="http://www.w3.org/1999/02/22-rdf-syntax-ns#" xmlns:bqbiol="http://biomodels.net/biology-qualifiers/">
            <rdf:Description rdf:about="#G_b1466">
              <bqbiol:is>
                <rdf:Bag>
                  <rdf:li rdf:resource="http://identifiers.org/uniprot/P19317" />
                </rdf:Bag>
              </bqbiol:is>
              <bqbiol:isEncodedBy>
                <rdf:Bag>
                  <rdf:li rdf:resource="http://identifiers.org/asap/ABE-0004892" />
                  <rdf:li rdf:resource="http://identifiers.org/ecogene/EG10645" />
                  <rdf:li rdf:resource="http://identifiers.org/ncbigene/946032" />
                  <rdf:li rdf:resource="http://identifiers.org/ncbigi/gi:16129425" />
                </rdf:Bag>
              </bqbiol:isEncodedBy>
            </rdf:Description>
          </rdf:RDF>
        </annotation>
      </fbc:geneProduct>
      <fbc:geneProduct fbc:id="G_b1224" fbc:label="b1224" metaid="G_b1224">
        <annotation>
          <rdf:RDF xmlns:rdf="http://www.w3.org/1999/02/22-rdf-syntax-ns#" xmlns:bqbiol="http://biomodels.net/biology-qualifiers/">
            <rdf:Description rdf:about="#G_b1224">
              <bqbiol:is>
                <rdf:Bag>
                  <rdf:li rdf:resource="http://identifiers.org/uniprot/P09152" />
                </rdf:Bag>
              </bqbiol:is>
              <bqbiol:isEncodedBy>
                <rdf:Bag>
                  <rdf:li rdf:resource="http://identifiers.org/asap/ABE-0004119" />
                  <rdf:li rdf:resource="http://identifiers.org/ecogene/EG10638" />
                  <rdf:li rdf:resource="http://identifiers.org/ncbigene/945782" />
                  <rdf:li rdf:resource="http://identifiers.org/ncbigi/gi:16129187" />
                </rdf:Bag>
              </bqbiol:isEncodedBy>
            </rdf:Description>
          </rdf:RDF>
        </annotation>
      </fbc:geneProduct>
      <fbc:geneProduct fbc:id="G_b1468" fbc:label="b1468" metaid="G_b1468">
        <annotation>
          <rdf:RDF xmlns:rdf="http://www.w3.org/1999/02/22-rdf-syntax-ns#" xmlns:bqbiol="http://biomodels.net/biology-qualifiers/">
            <rdf:Description rdf:about="#G_b1468">
              <bqbiol:is>
                <rdf:Bag>
                  <rdf:li rdf:resource="http://identifiers.org/uniprot/P19319" />
                </rdf:Bag>
              </bqbiol:is>
              <bqbiol:isEncodedBy>
                <rdf:Bag>
                  <rdf:li rdf:resource="http://identifiers.org/asap/ABE-0004898" />
                  <rdf:li rdf:resource="http://identifiers.org/ecogene/EG10648" />
                  <rdf:li rdf:resource="http://identifiers.org/ncbigene/945999" />
                  <rdf:li rdf:resource="http://identifiers.org/ncbigi/gi:16129427" />
                </rdf:Bag>
              </bqbiol:isEncodedBy>
            </rdf:Description>
          </rdf:RDF>
        </annotation>
      </fbc:geneProduct>
      <fbc:geneProduct fbc:id="G_b1227" fbc:label="b1227" metaid="G_b1227">
        <annotation>
          <rdf:RDF xmlns:rdf="http://www.w3.org/1999/02/22-rdf-syntax-ns#" xmlns:bqbiol="http://biomodels.net/biology-qualifiers/">
            <rdf:Description rdf:about="#G_b1227">
              <bqbiol:is>
                <rdf:Bag>
                  <rdf:li rdf:resource="http://identifiers.org/uniprot/P11350" />
                </rdf:Bag>
              </bqbiol:is>
              <bqbiol:isEncodedBy>
                <rdf:Bag>
                  <rdf:li rdf:resource="http://identifiers.org/asap/ABE-0004125" />
                  <rdf:li rdf:resource="http://identifiers.org/ecogene/EG10640" />
                  <rdf:li rdf:resource="http://identifiers.org/ncbigene/945808" />
                  <rdf:li rdf:resource="http://identifiers.org/ncbigi/gi:16129190" />
                </rdf:Bag>
              </bqbiol:isEncodedBy>
            </rdf:Description>
          </rdf:RDF>
        </annotation>
      </fbc:geneProduct>
      <fbc:geneProduct fbc:id="G_b1467" fbc:label="b1467" metaid="G_b1467">
        <annotation>
          <rdf:RDF xmlns:rdf="http://www.w3.org/1999/02/22-rdf-syntax-ns#" xmlns:bqbiol="http://biomodels.net/biology-qualifiers/">
            <rdf:Description rdf:about="#G_b1467">
              <bqbiol:is>
                <rdf:Bag>
                  <rdf:li rdf:resource="http://identifiers.org/uniprot/P19318" />
                </rdf:Bag>
              </bqbiol:is>
              <bqbiol:isEncodedBy>
                <rdf:Bag>
                  <rdf:li rdf:resource="http://identifiers.org/asap/ABE-0004896" />
                  <rdf:li rdf:resource="http://identifiers.org/ecogene/EG10647" />
                  <rdf:li rdf:resource="http://identifiers.org/ncbigene/946034" />
                  <rdf:li rdf:resource="http://identifiers.org/ncbigi/gi:16129426" />
                </rdf:Bag>
              </bqbiol:isEncodedBy>
            </rdf:Description>
          </rdf:RDF>
        </annotation>
      </fbc:geneProduct>
      <fbc:geneProduct fbc:id="G_b1225" fbc:label="b1225" metaid="G_b1225">
        <annotation>
          <rdf:RDF xmlns:rdf="http://www.w3.org/1999/02/22-rdf-syntax-ns#" xmlns:bqbiol="http://biomodels.net/biology-qualifiers/">
            <rdf:Description rdf:about="#G_b1225">
              <bqbiol:is>
                <rdf:Bag>
                  <rdf:li rdf:resource="http://identifiers.org/uniprot/P11349" />
                </rdf:Bag>
              </bqbiol:is>
              <bqbiol:isEncodedBy>
                <rdf:Bag>
                  <rdf:li rdf:resource="http://identifiers.org/asap/ABE-0004121" />
                  <rdf:li rdf:resource="http://identifiers.org/ecogene/EG10639" />
                  <rdf:li rdf:resource="http://identifiers.org/ncbigene/945780" />
                  <rdf:li rdf:resource="http://identifiers.org/ncbigi/gi:16129188" />
                </rdf:Bag>
              </bqbiol:isEncodedBy>
            </rdf:Description>
          </rdf:RDF>
        </annotation>
      </fbc:geneProduct>
      <fbc:geneProduct fbc:id="G_b1602" fbc:label="b1602" metaid="G_b1602">
        <annotation>
          <rdf:RDF xmlns:rdf="http://www.w3.org/1999/02/22-rdf-syntax-ns#" xmlns:bqbiol="http://biomodels.net/biology-qualifiers/">
            <rdf:Description rdf:about="#G_b1602">
              <bqbiol:is>
                <rdf:Bag>
                  <rdf:li rdf:resource="http://identifiers.org/uniprot/P0AB67" />
                </rdf:Bag>
              </bqbiol:is>
              <bqbiol:isEncodedBy>
                <rdf:Bag>
                  <rdf:li rdf:resource="http://identifiers.org/asap/ABE-0005352" />
                  <rdf:li rdf:resource="http://identifiers.org/ecogene/EG10745" />
                  <rdf:li rdf:resource="http://identifiers.org/ncbigene/946144" />
                  <rdf:li rdf:resource="http://identifiers.org/ncbigi/gi:16129560" />
                </rdf:Bag>
              </bqbiol:isEncodedBy>
            </rdf:Description>
          </rdf:RDF>
        </annotation>
      </fbc:geneProduct>
      <fbc:geneProduct fbc:id="G_b1603" fbc:label="b1603" metaid="G_b1603">
        <annotation>
          <rdf:RDF xmlns:rdf="http://www.w3.org/1999/02/22-rdf-syntax-ns#" xmlns:bqbiol="http://biomodels.net/biology-qualifiers/">
            <rdf:Description rdf:about="#G_b1603">
              <bqbiol:is>
                <rdf:Bag>
                  <rdf:li rdf:resource="http://identifiers.org/uniprot/P07001" />
                </rdf:Bag>
              </bqbiol:is>
              <bqbiol:isEncodedBy>
                <rdf:Bag>
                  <rdf:li rdf:resource="http://identifiers.org/asap/ABE-0005354" />
                  <rdf:li rdf:resource="http://identifiers.org/ecogene/EG10744" />
                  <rdf:li rdf:resource="http://identifiers.org/ncbigene/946628" />
                  <rdf:li rdf:resource="http://identifiers.org/ncbigi/gi:16129561" />
                </rdf:Bag>
              </bqbiol:isEncodedBy>
            </rdf:Description>
          </rdf:RDF>
        </annotation>
      </fbc:geneProduct>
      <fbc:geneProduct fbc:id="G_b0997" fbc:label="b0997" metaid="G_b0997">
        <annotation>
          <rdf:RDF xmlns:rdf="http://www.w3.org/1999/02/22-rdf-syntax-ns#" xmlns:bqbiol="http://biomodels.net/biology-qualifiers/">
            <rdf:Description rdf:about="#G_b0997">
              <bqbiol:is>
                <rdf:Bag>
                  <rdf:li rdf:resource="http://identifiers.org/uniprot/P33225" />
                </rdf:Bag>
              </bqbiol:is>
              <bqbiol:isEncodedBy>
                <rdf:Bag>
                  <rdf:li rdf:resource="http://identifiers.org/asap/ABE-0003372" />
                  <rdf:li rdf:resource="http://identifiers.org/ecogene/EG11814" />
                  <rdf:li rdf:resource="http://identifiers.org/ncbigene/946267" />
                  <rdf:li rdf:resource="http://identifiers.org/ncbigi/gi:16128963" />
                </rdf:Bag>
              </bqbiol:isEncodedBy>
            </rdf:Description>
          </rdf:RDF>
        </annotation>
      </fbc:geneProduct>
      <fbc:geneProduct fbc:id="G_b1873" fbc:label="b1873" metaid="G_b1873">
        <annotation>
          <rdf:RDF xmlns:rdf="http://www.w3.org/1999/02/22-rdf-syntax-ns#" xmlns:bqbiol="http://biomodels.net/biology-qualifiers/">
            <rdf:Description rdf:about="#G_b1873">
              <bqbiol:is>
                <rdf:Bag>
                  <rdf:li rdf:resource="http://identifiers.org/uniprot/P52005" />
                </rdf:Bag>
              </bqbiol:is>
              <bqbiol:isEncodedBy>
                <rdf:Bag>
                  <rdf:li rdf:resource="http://identifiers.org/asap/ABE-0006246" />
                  <rdf:li rdf:resource="http://identifiers.org/ecogene/EG13277" />
                  <rdf:li rdf:resource="http://identifiers.org/ncbigene/946490" />
                  <rdf:li rdf:resource="http://identifiers.org/ncbigi/gi:16129826" />
                </rdf:Bag>
              </bqbiol:isEncodedBy>
            </rdf:Description>
          </rdf:RDF>
        </annotation>
      </fbc:geneProduct>
      <fbc:geneProduct fbc:id="G_b1872" fbc:label="b1872" metaid="G_b1872">
        <annotation>
          <rdf:RDF xmlns:rdf="http://www.w3.org/1999/02/22-rdf-syntax-ns#" xmlns:bqbiol="http://biomodels.net/biology-qualifiers/">
            <rdf:Description rdf:about="#G_b1872">
              <bqbiol:is>
                <rdf:Bag>
                  <rdf:li rdf:resource="http://identifiers.org/uniprot/P46923" />
                </rdf:Bag>
              </bqbiol:is>
              <bqbiol:isEncodedBy>
                <rdf:Bag>
                  <rdf:li rdf:resource="http://identifiers.org/asap/ABE-0006244" />
                  <rdf:li rdf:resource="http://identifiers.org/ecogene/EG13276" />
                  <rdf:li rdf:resource="http://identifiers.org/ncbigene/946389" />
                  <rdf:li rdf:resource="http://identifiers.org/ncbigi/gi:90111350" />
                </rdf:Bag>
              </bqbiol:isEncodedBy>
            </rdf:Description>
          </rdf:RDF>
        </annotation>
      </fbc:geneProduct>
      <fbc:geneProduct fbc:id="G_b0996" fbc:label="b0996" metaid="G_b0996">
        <annotation>
          <rdf:RDF xmlns:rdf="http://www.w3.org/1999/02/22-rdf-syntax-ns#" xmlns:bqbiol="http://biomodels.net/biology-qualifiers/">
            <rdf:Description rdf:about="#G_b0996">
              <bqbiol:is>
                <rdf:Bag>
                  <rdf:li rdf:resource="http://identifiers.org/uniprot/P33226" />
                </rdf:Bag>
              </bqbiol:is>
              <bqbiol:isEncodedBy>
                <rdf:Bag>
                  <rdf:li rdf:resource="http://identifiers.org/asap/ABE-0003370" />
                  <rdf:li rdf:resource="http://identifiers.org/ecogene/EG11815" />
                  <rdf:li rdf:resource="http://identifiers.org/ncbigene/946252" />
                  <rdf:li rdf:resource="http://identifiers.org/ncbigi/gi:16128962" />
                </rdf:Bag>
              </bqbiol:isEncodedBy>
            </rdf:Description>
          </rdf:RDF>
        </annotation>
      </fbc:geneProduct>
      <fbc:geneProduct fbc:id="G_b2342" fbc:label="b2342" metaid="G_b2342">
        <annotation>
          <rdf:RDF xmlns:rdf="http://www.w3.org/1999/02/22-rdf-syntax-ns#" xmlns:bqbiol="http://biomodels.net/biology-qualifiers/">
            <rdf:Description rdf:about="#G_b2342">
              <bqbiol:is>
                <rdf:Bag>
                  <rdf:li rdf:resource="http://identifiers.org/uniprot/P76503" />
                </rdf:Bag>
              </bqbiol:is>
              <bqbiol:isEncodedBy>
                <rdf:Bag>
                  <rdf:li rdf:resource="http://identifiers.org/asap/ABE-0007725" />
                  <rdf:li rdf:resource="http://identifiers.org/ecogene/EG14128" />
                  <rdf:li rdf:resource="http://identifiers.org/ncbigene/948823" />
                  <rdf:li rdf:resource="http://identifiers.org/ncbigi/gi:16130275" />
                </rdf:Bag>
              </bqbiol:isEncodedBy>
            </rdf:Description>
          </rdf:RDF>
        </annotation>
      </fbc:geneProduct>
      <fbc:geneProduct fbc:id="G_b3845" fbc:label="b3845" metaid="G_b3845">
        <annotation>
          <rdf:RDF xmlns:rdf="http://www.w3.org/1999/02/22-rdf-syntax-ns#" xmlns:bqbiol="http://biomodels.net/biology-qualifiers/">
            <rdf:Description rdf:about="#G_b3845">
              <bqbiol:is>
                <rdf:Bag>
                  <rdf:li rdf:resource="http://identifiers.org/uniprot/P21151" />
                </rdf:Bag>
              </bqbiol:is>
              <bqbiol:isEncodedBy>
                <rdf:Bag>
                  <rdf:li rdf:resource="http://identifiers.org/asap/ABE-0012562" />
                  <rdf:li rdf:resource="http://identifiers.org/ecogene/EG10278" />
                  <rdf:li rdf:resource="http://identifiers.org/ncbigene/948324" />
                  <rdf:li rdf:resource="http://identifiers.org/ncbigi/gi:49176430" />
                </rdf:Bag>
              </bqbiol:isEncodedBy>
            </rdf:Description>
          </rdf:RDF>
        </annotation>
      </fbc:geneProduct>
      <fbc:geneProduct fbc:id="G_b4388" fbc:label="b4388" metaid="G_b4388">
        <annotation>
          <rdf:RDF xmlns:rdf="http://www.w3.org/1999/02/22-rdf-syntax-ns#" xmlns:bqbiol="http://biomodels.net/biology-qualifiers/">
            <rdf:Description rdf:about="#G_b4388">
              <bqbiol:is>
                <rdf:Bag>
                  <rdf:li rdf:resource="http://identifiers.org/uniprot/P0AGB0" />
                </rdf:Bag>
              </bqbiol:is>
              <bqbiol:isEncodedBy>
                <rdf:Bag>
                  <rdf:li rdf:resource="http://identifiers.org/asap/ABE-0014393" />
                  <rdf:li rdf:resource="http://identifiers.org/ecogene/EG10945" />
                  <rdf:li rdf:resource="http://identifiers.org/ncbigene/948913" />
                  <rdf:li rdf:resource="http://identifiers.org/ncbigi/gi:16132205" />
                </rdf:Bag>
              </bqbiol:isEncodedBy>
            </rdf:Description>
          </rdf:RDF>
        </annotation>
      </fbc:geneProduct>
      <fbc:geneProduct fbc:id="G_b3528" fbc:label="b3528" metaid="G_b3528">
        <annotation>
          <rdf:RDF xmlns:rdf="http://www.w3.org/1999/02/22-rdf-syntax-ns#" xmlns:bqbiol="http://biomodels.net/biology-qualifiers/">
            <rdf:Description rdf:about="#G_b3528">
              <bqbiol:is>
                <rdf:Bag>
                  <rdf:li rdf:resource="http://identifiers.org/uniprot/P0A830" />
                </rdf:Bag>
              </bqbiol:is>
              <bqbiol:isEncodedBy>
                <rdf:Bag>
                  <rdf:li rdf:resource="http://identifiers.org/asap/ABE-0011527" />
                  <rdf:li rdf:resource="http://identifiers.org/ecogene/EG20044" />
                  <rdf:li rdf:resource="http://identifiers.org/ncbigene/948039" />
                  <rdf:li rdf:resource="http://identifiers.org/ncbigi/gi:16131400" />
                </rdf:Bag>
              </bqbiol:isEncodedBy>
            </rdf:Description>
          </rdf:RDF>
        </annotation>
      </fbc:geneProduct>
      <fbc:geneProduct fbc:id="G_b0010" fbc:label="b0010" metaid="G_b0010">
        <annotation>
          <rdf:RDF xmlns:rdf="http://www.w3.org/1999/02/22-rdf-syntax-ns#" xmlns:bqbiol="http://biomodels.net/biology-qualifiers/">
            <rdf:Description rdf:about="#G_b0010">
              <bqbiol:is>
                <rdf:Bag>
                  <rdf:li rdf:resource="http://identifiers.org/uniprot/P0AC98" />
                </rdf:Bag>
              </bqbiol:is>
              <bqbiol:isEncodedBy>
                <rdf:Bag>
                  <rdf:li rdf:resource="http://identifiers.org/asap/ABE-0000032" />
                  <rdf:li rdf:resource="http://identifiers.org/ecogene/EG11512" />
                  <rdf:li rdf:resource="http://identifiers.org/ncbigene/944792" />
                  <rdf:li rdf:resource="http://identifiers.org/ncbigi/gi:16128004" />
                </rdf:Bag>
              </bqbiol:isEncodedBy>
            </rdf:Description>
          </rdf:RDF>
        </annotation>
      </fbc:geneProduct>
      <fbc:geneProduct fbc:id="G_b4138" fbc:label="b4138" metaid="G_b4138">
        <annotation>
          <rdf:RDF xmlns:rdf="http://www.w3.org/1999/02/22-rdf-syntax-ns#" xmlns:bqbiol="http://biomodels.net/biology-qualifiers/">
            <rdf:Description rdf:about="#G_b4138">
              <bqbiol:is>
                <rdf:Bag>
                  <rdf:li rdf:resource="http://identifiers.org/uniprot/P0ABN5" />
                </rdf:Bag>
              </bqbiol:is>
              <bqbiol:isEncodedBy>
                <rdf:Bag>
                  <rdf:li rdf:resource="http://identifiers.org/asap/ABE-0013546" />
                  <rdf:li rdf:resource="http://identifiers.org/ecogene/EG11225" />
                  <rdf:li rdf:resource="http://identifiers.org/ncbigene/948659" />
                  <rdf:li rdf:resource="http://identifiers.org/ncbigi/gi:16131963" />
                </rdf:Bag>
              </bqbiol:isEncodedBy>
            </rdf:Description>
          </rdf:RDF>
        </annotation>
      </fbc:geneProduct>
      <fbc:geneProduct fbc:id="G_b4123" fbc:label="b4123" metaid="G_b4123">
        <annotation>
          <rdf:RDF xmlns:rdf="http://www.w3.org/1999/02/22-rdf-syntax-ns#" xmlns:bqbiol="http://biomodels.net/biology-qualifiers/">
            <rdf:Description rdf:about="#G_b4123">
              <bqbiol:is>
                <rdf:Bag>
                  <rdf:li rdf:resource="http://identifiers.org/uniprot/P0ABN9" />
                </rdf:Bag>
              </bqbiol:is>
              <bqbiol:isEncodedBy>
                <rdf:Bag>
                  <rdf:li rdf:resource="http://identifiers.org/asap/ABE-0013503" />
                  <rdf:li rdf:resource="http://identifiers.org/ecogene/EG10006" />
                  <rdf:li rdf:resource="http://identifiers.org/ncbigene/948641" />
                  <rdf:li rdf:resource="http://identifiers.org/ncbigi/gi:16131949" />
                </rdf:Bag>
              </bqbiol:isEncodedBy>
            </rdf:Description>
          </rdf:RDF>
        </annotation>
      </fbc:geneProduct>
      <fbc:geneProduct fbc:id="G_b0621" fbc:label="b0621" metaid="G_b0621">
        <annotation>
          <rdf:RDF xmlns:rdf="http://www.w3.org/1999/02/22-rdf-syntax-ns#" xmlns:bqbiol="http://biomodels.net/biology-qualifiers/">
            <rdf:Description rdf:about="#G_b0621">
              <bqbiol:is>
                <rdf:Bag>
                  <rdf:li rdf:resource="http://identifiers.org/uniprot/P0ABP3" />
                </rdf:Bag>
              </bqbiol:is>
              <bqbiol:isEncodedBy>
                <rdf:Bag>
                  <rdf:li rdf:resource="http://identifiers.org/asap/ABE-0002133" />
                  <rdf:li rdf:resource="http://identifiers.org/ecogene/EG13545" />
                  <rdf:li rdf:resource="http://identifiers.org/ncbigene/945000" />
                  <rdf:li rdf:resource="http://identifiers.org/ncbigi/gi:16128604" />
                </rdf:Bag>
              </bqbiol:isEncodedBy>
            </rdf:Description>
          </rdf:RDF>
        </annotation>
      </fbc:geneProduct>
      <fbc:geneProduct fbc:id="G_b2417" fbc:label="b2417" metaid="G_b2417">
        <annotation>
          <rdf:RDF xmlns:rdf="http://www.w3.org/1999/02/22-rdf-syntax-ns#" xmlns:bqbiol="http://biomodels.net/biology-qualifiers/">
            <rdf:Description rdf:about="#G_b2417">
              <bqbiol:is>
                <rdf:Bag>
                  <rdf:li rdf:resource="http://identifiers.org/uniprot/P69783" />
                </rdf:Bag>
              </bqbiol:is>
              <bqbiol:isEncodedBy>
                <rdf:Bag>
                  <rdf:li rdf:resource="http://identifiers.org/asap/ABE-0007971" />
                  <rdf:li rdf:resource="http://identifiers.org/ecogene/EG10165" />
                  <rdf:li rdf:resource="http://identifiers.org/ncbigene/946880" />
                  <rdf:li rdf:resource="http://identifiers.org/ncbigi/gi:16130343" />
                </rdf:Bag>
              </bqbiol:isEncodedBy>
            </rdf:Description>
          </rdf:RDF>
        </annotation>
      </fbc:geneProduct>
      <fbc:geneProduct fbc:id="G_b2429" fbc:label="b2429" metaid="G_b2429">
        <annotation>
          <rdf:RDF xmlns:rdf="http://www.w3.org/1999/02/22-rdf-syntax-ns#" xmlns:bqbiol="http://biomodels.net/biology-qualifiers/">
            <rdf:Description rdf:about="#G_b2429">
              <bqbiol:is>
                <rdf:Bag>
                  <rdf:li rdf:resource="http://identifiers.org/uniprot/P77272" />
                </rdf:Bag>
              </bqbiol:is>
              <bqbiol:isEncodedBy>
                <rdf:Bag>
                  <rdf:li rdf:resource="http://identifiers.org/asap/ABE-0008009" />
                  <rdf:li rdf:resource="http://identifiers.org/ecogene/EG14163" />
                  <rdf:li rdf:resource="http://identifiers.org/ncbigene/946894" />
                  <rdf:li rdf:resource="http://identifiers.org/ncbigi/gi:16130354" />
                </rdf:Bag>
              </bqbiol:isEncodedBy>
            </rdf:Description>
          </rdf:RDF>
        </annotation>
      </fbc:geneProduct>
      <fbc:geneProduct fbc:id="G_b2422" fbc:label="b2422" metaid="G_b2422">
        <annotation>
          <rdf:RDF xmlns:rdf="http://www.w3.org/1999/02/22-rdf-syntax-ns#" xmlns:bqbiol="http://biomodels.net/biology-qualifiers/">
            <rdf:Description rdf:about="#G_b2422">
              <bqbiol:is>
                <rdf:Bag>
                  <rdf:li rdf:resource="http://identifiers.org/uniprot/P16676" />
                </rdf:Bag>
              </bqbiol:is>
              <bqbiol:isEncodedBy>
                <rdf:Bag>
                  <rdf:li rdf:resource="http://identifiers.org/asap/ABE-0007986" />
                  <rdf:li rdf:resource="http://identifiers.org/ecogene/EG10183" />
                  <rdf:li rdf:resource="http://identifiers.org/ncbigene/946889" />
                  <rdf:li rdf:resource="http://identifiers.org/ncbigi/gi:16130348" />
                </rdf:Bag>
              </bqbiol:isEncodedBy>
            </rdf:Description>
          </rdf:RDF>
        </annotation>
      </fbc:geneProduct>
      <fbc:geneProduct fbc:id="G_b2425" fbc:label="b2425" metaid="G_b2425">
        <annotation>
          <rdf:RDF xmlns:rdf="http://www.w3.org/1999/02/22-rdf-syntax-ns#" xmlns:bqbiol="http://biomodels.net/biology-qualifiers/">
            <rdf:Description rdf:about="#G_b2425">
              <bqbiol:is>
                <rdf:Bag>
                  <rdf:li rdf:resource="http://identifiers.org/uniprot/P16700" />
                </rdf:Bag>
              </bqbiol:is>
              <bqbiol:isEncodedBy>
                <rdf:Bag>
                  <rdf:li rdf:resource="http://identifiers.org/asap/ABE-0007992" />
                  <rdf:li rdf:resource="http://identifiers.org/ecogene/EG10195" />
                  <rdf:li rdf:resource="http://identifiers.org/ncbigene/946883" />
                  <rdf:li rdf:resource="http://identifiers.org/ncbigi/gi:16130350" />
                </rdf:Bag>
              </bqbiol:isEncodedBy>
            </rdf:Description>
          </rdf:RDF>
        </annotation>
      </fbc:geneProduct>
      <fbc:geneProduct fbc:id="G_b0763" fbc:label="b0763" metaid="G_b0763">
        <annotation>
          <rdf:RDF xmlns:rdf="http://www.w3.org/1999/02/22-rdf-syntax-ns#" xmlns:bqbiol="http://biomodels.net/biology-qualifiers/">
            <rdf:Description rdf:about="#G_b0763">
              <bqbiol:is>
                <rdf:Bag>
                  <rdf:li rdf:resource="http://identifiers.org/uniprot/P37329" />
                </rdf:Bag>
              </bqbiol:is>
              <bqbiol:isEncodedBy>
                <rdf:Bag>
                  <rdf:li rdf:resource="http://identifiers.org/asap/ABE-0002601" />
                  <rdf:li rdf:resource="http://identifiers.org/ecogene/EG12427" />
                  <rdf:li rdf:resource="http://identifiers.org/ncbigene/945364" />
                  <rdf:li rdf:resource="http://identifiers.org/ncbigi/gi:16128731" />
                </rdf:Bag>
              </bqbiol:isEncodedBy>
            </rdf:Description>
          </rdf:RDF>
        </annotation>
      </fbc:geneProduct>
      <fbc:geneProduct fbc:id="G_b3917" fbc:label="b3917" metaid="G_b3917">
        <annotation>
          <rdf:RDF xmlns:rdf="http://www.w3.org/1999/02/22-rdf-syntax-ns#" xmlns:bqbiol="http://biomodels.net/biology-qualifiers/">
            <rdf:Description rdf:about="#G_b3917">
              <bqbiol:is>
                <rdf:Bag>
                  <rdf:li rdf:resource="http://identifiers.org/uniprot/P0AG78" />
                </rdf:Bag>
              </bqbiol:is>
              <bqbiol:isEncodedBy>
                <rdf:Bag>
                  <rdf:li rdf:resource="http://identifiers.org/asap/ABE-0012794" />
                  <rdf:li rdf:resource="http://identifiers.org/ecogene/EG10929" />
                  <rdf:li rdf:resource="http://identifiers.org/ncbigene/948411" />
                  <rdf:li rdf:resource="http://identifiers.org/ncbigi/gi:16131755" />
                </rdf:Bag>
              </bqbiol:isEncodedBy>
            </rdf:Description>
          </rdf:RDF>
        </annotation>
      </fbc:geneProduct>
      <fbc:geneProduct fbc:id="G_b0764" fbc:label="b0764" metaid="G_b0764">
        <annotation>
          <rdf:RDF xmlns:rdf="http://www.w3.org/1999/02/22-rdf-syntax-ns#" xmlns:bqbiol="http://biomodels.net/biology-qualifiers/">
            <rdf:Description rdf:about="#G_b0764">
              <bqbiol:is>
                <rdf:Bag>
                  <rdf:li rdf:resource="http://identifiers.org/uniprot/P0AF01" />
                </rdf:Bag>
              </bqbiol:is>
              <bqbiol:isEncodedBy>
                <rdf:Bag>
                  <rdf:li rdf:resource="http://identifiers.org/asap/ABE-0002603" />
                  <rdf:li rdf:resource="http://identifiers.org/ecogene/EG10002" />
                  <rdf:li rdf:resource="http://identifiers.org/ncbigene/945361" />
                  <rdf:li rdf:resource="http://identifiers.org/ncbigi/gi:16128732" />
                </rdf:Bag>
              </bqbiol:isEncodedBy>
            </rdf:Description>
          </rdf:RDF>
        </annotation>
      </fbc:geneProduct>
      <fbc:geneProduct fbc:id="G_b2423" fbc:label="b2423" metaid="G_b2423">
        <annotation>
          <rdf:RDF xmlns:rdf="http://www.w3.org/1999/02/22-rdf-syntax-ns#" xmlns:bqbiol="http://biomodels.net/biology-qualifiers/">
            <rdf:Description rdf:about="#G_b2423">
              <bqbiol:is>
                <rdf:Bag>
                  <rdf:li rdf:resource="http://identifiers.org/uniprot/P0AEB0" />
                </rdf:Bag>
              </bqbiol:is>
              <bqbiol:isEncodedBy>
                <rdf:Bag>
                  <rdf:li rdf:resource="http://identifiers.org/asap/ABE-0007988" />
                  <rdf:li rdf:resource="http://identifiers.org/ecogene/EG10198" />
                  <rdf:li rdf:resource="http://identifiers.org/ncbigene/2847743" />
                  <rdf:li rdf:resource="http://identifiers.org/ncbigi/gi:90111430" />
                </rdf:Bag>
              </bqbiol:isEncodedBy>
            </rdf:Description>
          </rdf:RDF>
        </annotation>
      </fbc:geneProduct>
      <fbc:geneProduct fbc:id="G_b0765" fbc:label="b0765" metaid="G_b0765">
        <annotation>
          <rdf:RDF xmlns:rdf="http://www.w3.org/1999/02/22-rdf-syntax-ns#" xmlns:bqbiol="http://biomodels.net/biology-qualifiers/">
            <rdf:Description rdf:about="#G_b0765">
              <bqbiol:is>
                <rdf:Bag>
                  <rdf:li rdf:resource="http://identifiers.org/uniprot/P09833" />
                </rdf:Bag>
              </bqbiol:is>
              <bqbiol:isEncodedBy>
                <rdf:Bag>
                  <rdf:li rdf:resource="http://identifiers.org/asap/ABE-0002605" />
                  <rdf:li rdf:resource="http://identifiers.org/ecogene/EG10152" />
                  <rdf:li rdf:resource="http://identifiers.org/ncbigene/945362" />
                  <rdf:li rdf:resource="http://identifiers.org/ncbigi/gi:16128733" />
                </rdf:Bag>
              </bqbiol:isEncodedBy>
            </rdf:Description>
          </rdf:RDF>
        </annotation>
      </fbc:geneProduct>
      <fbc:geneProduct fbc:id="G_b2424" fbc:label="b2424" metaid="G_b2424">
        <annotation>
          <rdf:RDF xmlns:rdf="http://www.w3.org/1999/02/22-rdf-syntax-ns#" xmlns:bqbiol="http://biomodels.net/biology-qualifiers/">
            <rdf:Description rdf:about="#G_b2424">
              <bqbiol:is>
                <rdf:Bag>
                  <rdf:li rdf:resource="http://identifiers.org/uniprot/P16701" />
                </rdf:Bag>
              </bqbiol:is>
              <bqbiol:isEncodedBy>
                <rdf:Bag>
                  <rdf:li rdf:resource="http://identifiers.org/asap/ABE-0007990" />
                  <rdf:li rdf:resource="http://identifiers.org/ecogene/EG10197" />
                  <rdf:li rdf:resource="http://identifiers.org/ncbigene/946882" />
                  <rdf:li rdf:resource="http://identifiers.org/ncbigi/gi:16130349" />
                </rdf:Bag>
              </bqbiol:isEncodedBy>
            </rdf:Description>
          </rdf:RDF>
        </annotation>
      </fbc:geneProduct>
      <fbc:geneProduct fbc:id="G_b3063" fbc:label="b3063" metaid="G_b3063">
        <annotation>
          <rdf:RDF xmlns:rdf="http://www.w3.org/1999/02/22-rdf-syntax-ns#" xmlns:bqbiol="http://biomodels.net/biology-qualifiers/">
            <rdf:Description rdf:about="#G_b3063">
              <bqbiol:is>
                <rdf:Bag>
                  <rdf:li rdf:resource="http://identifiers.org/uniprot/P39414" />
                </rdf:Bag>
              </bqbiol:is>
              <bqbiol:isEncodedBy>
                <rdf:Bag>
                  <rdf:li rdf:resource="http://identifiers.org/asap/ABE-0010056" />
                  <rdf:li rdf:resource="http://identifiers.org/ecogene/EG12393" />
                  <rdf:li rdf:resource="http://identifiers.org/ncbigene/947576" />
                  <rdf:li rdf:resource="http://identifiers.org/ncbigi/gi:16130959" />
                </rdf:Bag>
              </bqbiol:isEncodedBy>
            </rdf:Description>
          </rdf:RDF>
        </annotation>
      </fbc:geneProduct>
      <fbc:geneProduct fbc:id="G_b2913" fbc:label="b2913" metaid="G_b2913">
        <annotation>
          <rdf:RDF xmlns:rdf="http://www.w3.org/1999/02/22-rdf-syntax-ns#" xmlns:bqbiol="http://biomodels.net/biology-qualifiers/">
            <rdf:Description rdf:about="#G_b2913">
              <bqbiol:is>
                <rdf:Bag>
                  <rdf:li rdf:resource="http://identifiers.org/uniprot/P0A9T0" />
                </rdf:Bag>
              </bqbiol:is>
              <bqbiol:isEncodedBy>
                <rdf:Bag>
                  <rdf:li rdf:resource="http://identifiers.org/asap/ABE-0009561" />
                  <rdf:li rdf:resource="http://identifiers.org/ecogene/EG10944" />
                  <rdf:li rdf:resource="http://identifiers.org/ncbigene/945258" />
                  <rdf:li rdf:resource="http://identifiers.org/ncbigi/gi:16130814" />
                </rdf:Bag>
              </bqbiol:isEncodedBy>
            </rdf:Description>
          </rdf:RDF>
        </annotation>
      </fbc:geneProduct>
      <fbc:geneProduct fbc:id="G_b0367" fbc:label="b0367" metaid="G_b0367">
        <annotation>
          <rdf:RDF xmlns:rdf="http://www.w3.org/1999/02/22-rdf-syntax-ns#" xmlns:bqbiol="http://biomodels.net/biology-qualifiers/">
            <rdf:Description rdf:about="#G_b0367">
              <bqbiol:is>
                <rdf:Bag>
                  <rdf:li rdf:resource="http://identifiers.org/uniprot/Q47539" />
                </rdf:Bag>
              </bqbiol:is>
              <bqbiol:isEncodedBy>
                <rdf:Bag>
                  <rdf:li rdf:resource="http://identifiers.org/asap/ABE-0001261" />
                  <rdf:li rdf:resource="http://identifiers.org/ecogene/EG13301" />
                  <rdf:li rdf:resource="http://identifiers.org/ncbigene/945026" />
                  <rdf:li rdf:resource="http://identifiers.org/ncbigi/gi:16128352" />
                </rdf:Bag>
              </bqbiol:isEncodedBy>
            </rdf:Description>
          </rdf:RDF>
        </annotation>
      </fbc:geneProduct>
      <fbc:geneProduct fbc:id="G_b0365" fbc:label="b0365" metaid="G_b0365">
        <annotation>
          <rdf:RDF xmlns:rdf="http://www.w3.org/1999/02/22-rdf-syntax-ns#" xmlns:bqbiol="http://biomodels.net/biology-qualifiers/">
            <rdf:Description rdf:about="#G_b0365">
              <bqbiol:is>
                <rdf:Bag>
                  <rdf:li rdf:resource="http://identifiers.org/uniprot/Q47537" />
                </rdf:Bag>
              </bqbiol:is>
              <bqbiol:isEncodedBy>
                <rdf:Bag>
                  <rdf:li rdf:resource="http://identifiers.org/asap/ABE-0001256" />
                  <rdf:li rdf:resource="http://identifiers.org/ecogene/EG13300" />
                  <rdf:li rdf:resource="http://identifiers.org/ncbigene/945030" />
                  <rdf:li rdf:resource="http://identifiers.org/ncbigi/gi:90111122" />
                </rdf:Bag>
              </bqbiol:isEncodedBy>
            </rdf:Description>
          </rdf:RDF>
        </annotation>
      </fbc:geneProduct>
      <fbc:geneProduct fbc:id="G_b0366" fbc:label="b0366" metaid="G_b0366">
        <annotation>
          <rdf:RDF xmlns:rdf="http://www.w3.org/1999/02/22-rdf-syntax-ns#" xmlns:bqbiol="http://biomodels.net/biology-qualifiers/">
            <rdf:Description rdf:about="#G_b0366">
              <bqbiol:is>
                <rdf:Bag>
                  <rdf:li rdf:resource="http://identifiers.org/uniprot/Q47538" />
                </rdf:Bag>
              </bqbiol:is>
              <bqbiol:isEncodedBy>
                <rdf:Bag>
                  <rdf:li rdf:resource="http://identifiers.org/asap/ABE-0001259" />
                  <rdf:li rdf:resource="http://identifiers.org/ecogene/EG13299" />
                  <rdf:li rdf:resource="http://identifiers.org/ncbigene/945027" />
                  <rdf:li rdf:resource="http://identifiers.org/ncbigi/gi:16128351" />
                </rdf:Bag>
              </bqbiol:isEncodedBy>
            </rdf:Description>
          </rdf:RDF>
        </annotation>
      </fbc:geneProduct>
      <fbc:geneProduct fbc:id="G_b2393" fbc:label="b2393" metaid="G_b2393">
        <annotation>
          <rdf:RDF xmlns:rdf="http://www.w3.org/1999/02/22-rdf-syntax-ns#" xmlns:bqbiol="http://biomodels.net/biology-qualifiers/">
            <rdf:Description rdf:about="#G_b2393">
              <bqbiol:is>
                <rdf:Bag>
                  <rdf:li rdf:resource="http://identifiers.org/uniprot/P0AFF2" />
                </rdf:Bag>
              </bqbiol:is>
              <bqbiol:isEncodedBy>
                <rdf:Bag>
                  <rdf:li rdf:resource="http://identifiers.org/asap/ABE-0007893" />
                  <rdf:li rdf:resource="http://identifiers.org/ecogene/EG11971" />
                  <rdf:li rdf:resource="http://identifiers.org/ncbigene/946895" />
                  <rdf:li rdf:resource="http://identifiers.org/ncbigi/gi:16130325" />
                </rdf:Bag>
              </bqbiol:isEncodedBy>
            </rdf:Description>
          </rdf:RDF>
        </annotation>
      </fbc:geneProduct>
      <fbc:geneProduct fbc:id="G_b2964" fbc:label="b2964" metaid="G_b2964">
        <annotation>
          <rdf:RDF xmlns:rdf="http://www.w3.org/1999/02/22-rdf-syntax-ns#" xmlns:bqbiol="http://biomodels.net/biology-qualifiers/">
            <rdf:Description rdf:about="#G_b2964">
              <bqbiol:is>
                <rdf:Bag>
                  <rdf:li rdf:resource="http://identifiers.org/uniprot/P0AFF4" />
                </rdf:Bag>
              </bqbiol:is>
              <bqbiol:isEncodedBy>
                <rdf:Bag>
                  <rdf:li rdf:resource="http://identifiers.org/asap/ABE-0009728" />
                  <rdf:li rdf:resource="http://identifiers.org/ecogene/EG10664" />
                  <rdf:li rdf:resource="http://identifiers.org/ncbigene/946282" />
                  <rdf:li rdf:resource="http://identifiers.org/ncbigi/gi:90111521" />
                </rdf:Bag>
              </bqbiol:isEncodedBy>
            </rdf:Description>
          </rdf:RDF>
        </annotation>
      </fbc:geneProduct>
      <fbc:geneProduct fbc:id="G_b3849" fbc:label="b3849" metaid="G_b3849">
        <annotation>
          <rdf:RDF xmlns:rdf="http://www.w3.org/1999/02/22-rdf-syntax-ns#" xmlns:bqbiol="http://biomodels.net/biology-qualifiers/">
            <rdf:Description rdf:about="#G_b3849">
              <bqbiol:is>
                <rdf:Bag>
                  <rdf:li rdf:resource="http://identifiers.org/uniprot/P0AFZ7" />
                </rdf:Bag>
              </bqbiol:is>
              <bqbiol:isEncodedBy>
                <rdf:Bag>
                  <rdf:li rdf:resource="http://identifiers.org/asap/ABE-0012574" />
                  <rdf:li rdf:resource="http://identifiers.org/ecogene/EG11021" />
                  <rdf:li rdf:resource="http://identifiers.org/ncbigene/948333" />
                  <rdf:li rdf:resource="http://identifiers.org/ncbigi/gi:49176432" />
                </rdf:Bag>
              </bqbiol:isEncodedBy>
            </rdf:Description>
          </rdf:RDF>
        </annotation>
      </fbc:geneProduct>
      <fbc:geneProduct fbc:id="G_b3747" fbc:label="b3747" metaid="G_b3747">
        <annotation>
          <rdf:RDF xmlns:rdf="http://www.w3.org/1999/02/22-rdf-syntax-ns#" xmlns:bqbiol="http://biomodels.net/biology-qualifiers/">
            <rdf:Description rdf:about="#G_b3747">
              <bqbiol:is>
                <rdf:Bag>
                  <rdf:li rdf:resource="http://identifiers.org/uniprot/P63183" />
                </rdf:Bag>
              </bqbiol:is>
              <bqbiol:isEncodedBy>
                <rdf:Bag>
                  <rdf:li rdf:resource="http://identifiers.org/asap/ABE-0012251" />
                  <rdf:li rdf:resource="http://identifiers.org/ecogene/EG11541" />
                  <rdf:li rdf:resource="http://identifiers.org/ncbigene/948255" />
                  <rdf:li rdf:resource="http://identifiers.org/ncbigi/gi:49176400" />
                </rdf:Bag>
              </bqbiol:isEncodedBy>
            </rdf:Description>
          </rdf:RDF>
        </annotation>
      </fbc:geneProduct>
      <fbc:geneProduct fbc:id="G_b3290" fbc:label="b3290" metaid="G_b3290">
        <annotation>
          <rdf:RDF xmlns:rdf="http://www.w3.org/1999/02/22-rdf-syntax-ns#" xmlns:bqbiol="http://biomodels.net/biology-qualifiers/">
            <rdf:Description rdf:about="#G_b3290">
              <bqbiol:is>
                <rdf:Bag>
                  <rdf:li rdf:resource="http://identifiers.org/uniprot/P0AGI8" />
                </rdf:Bag>
              </bqbiol:is>
              <bqbiol:isEncodedBy>
                <rdf:Bag>
                  <rdf:li rdf:resource="http://identifiers.org/asap/ABE-0010787" />
                  <rdf:li rdf:resource="http://identifiers.org/ecogene/EG11019" />
                  <rdf:li rdf:resource="http://identifiers.org/ncbigene/947788" />
                  <rdf:li rdf:resource="http://identifiers.org/ncbigi/gi:16131169" />
                </rdf:Bag>
              </bqbiol:isEncodedBy>
            </rdf:Description>
          </rdf:RDF>
        </annotation>
      </fbc:geneProduct>
      <fbc:geneProduct fbc:id="G_b1291" fbc:label="b1291" metaid="G_b1291">
        <annotation>
          <rdf:RDF xmlns:rdf="http://www.w3.org/1999/02/22-rdf-syntax-ns#" xmlns:bqbiol="http://biomodels.net/biology-qualifiers/">
            <rdf:Description rdf:about="#G_b1291">
              <bqbiol:is>
                <rdf:Bag>
                  <rdf:li rdf:resource="http://identifiers.org/uniprot/P0AAH4" />
                </rdf:Bag>
              </bqbiol:is>
              <bqbiol:isEncodedBy>
                <rdf:Bag>
                  <rdf:li rdf:resource="http://identifiers.org/asap/ABE-0004342" />
                  <rdf:li rdf:resource="http://identifiers.org/ecogene/EG12304" />
                  <rdf:li rdf:resource="http://identifiers.org/ncbigene/946203" />
                  <rdf:li rdf:resource="http://identifiers.org/ncbigi/gi:16129252" />
                </rdf:Bag>
              </bqbiol:isEncodedBy>
            </rdf:Description>
          </rdf:RDF>
        </annotation>
      </fbc:geneProduct>
      <fbc:geneProduct fbc:id="G_b1363" fbc:label="b1363" metaid="G_b1363">
        <annotation>
          <rdf:RDF xmlns:rdf="http://www.w3.org/1999/02/22-rdf-syntax-ns#" xmlns:bqbiol="http://biomodels.net/biology-qualifiers/">
            <rdf:Description rdf:about="#G_b1363">
              <bqbiol:is>
                <rdf:Bag>
                  <rdf:li rdf:resource="http://identifiers.org/uniprot/P23849" />
                </rdf:Bag>
              </bqbiol:is>
              <bqbiol:isEncodedBy>
                <rdf:Bag>
                  <rdf:li rdf:resource="http://identifiers.org/asap/ABE-0004567" />
                  <rdf:li rdf:resource="http://identifiers.org/ecogene/EG11020" />
                  <rdf:li rdf:resource="http://identifiers.org/ncbigene/945932" />
                  <rdf:li rdf:resource="http://identifiers.org/ncbigi/gi:16129324" />
                </rdf:Bag>
              </bqbiol:isEncodedBy>
            </rdf:Description>
          </rdf:RDF>
        </annotation>
      </fbc:geneProduct>
      <fbc:geneProduct fbc:id="G_b1250" fbc:label="b1250" metaid="G_b1250">
        <annotation>
          <rdf:RDF xmlns:rdf="http://www.w3.org/1999/02/22-rdf-syntax-ns#" xmlns:bqbiol="http://biomodels.net/biology-qualifiers/">
            <rdf:Description rdf:about="#G_b1250">
              <bqbiol:is>
                <rdf:Bag>
                  <rdf:li rdf:resource="http://identifiers.org/uniprot/P31069" />
                </rdf:Bag>
              </bqbiol:is>
              <bqbiol:isEncodedBy>
                <rdf:Bag>
                  <rdf:li rdf:resource="http://identifiers.org/asap/ABE-0004189" />
                  <rdf:li rdf:resource="http://identifiers.org/ecogene/EG11606" />
                  <rdf:li rdf:resource="http://identifiers.org/ncbigene/945841" />
                  <rdf:li rdf:resource="http://identifiers.org/ncbigi/gi:16129211" />
                </rdf:Bag>
              </bqbiol:isEncodedBy>
            </rdf:Description>
          </rdf:RDF>
        </annotation>
      </fbc:geneProduct>
      <fbc:geneProduct fbc:id="G_b2587" fbc:label="b2587" metaid="G_b2587">
        <annotation>
          <rdf:RDF xmlns:rdf="http://www.w3.org/1999/02/22-rdf-syntax-ns#" xmlns:bqbiol="http://biomodels.net/biology-qualifiers/">
            <rdf:Description rdf:about="#G_b2587">
              <bqbiol:is>
                <rdf:Bag>
                  <rdf:li rdf:resource="http://identifiers.org/uniprot/P0AEX3" />
                </rdf:Bag>
              </bqbiol:is>
              <bqbiol:isEncodedBy>
                <rdf:Bag>
                  <rdf:li rdf:resource="http://identifiers.org/asap/ABE-0008515" />
                  <rdf:li rdf:resource="http://identifiers.org/ecogene/EG10522" />
                  <rdf:li rdf:resource="http://identifiers.org/ncbigene/947069" />
                  <rdf:li rdf:resource="http://identifiers.org/ncbigi/gi:16130512" />
                </rdf:Bag>
              </bqbiol:isEncodedBy>
            </rdf:Description>
          </rdf:RDF>
        </annotation>
      </fbc:geneProduct>
      <fbc:geneProduct fbc:id="G_b4031" fbc:label="b4031" metaid="G_b4031">
        <annotation>
          <rdf:RDF xmlns:rdf="http://www.w3.org/1999/02/22-rdf-syntax-ns#" xmlns:bqbiol="http://biomodels.net/biology-qualifiers/">
            <rdf:Description rdf:about="#G_b4031">
              <bqbiol:is>
                <rdf:Bag>
                  <rdf:li rdf:resource="http://identifiers.org/uniprot/P0AGF4" />
                </rdf:Bag>
              </bqbiol:is>
              <bqbiol:isEncodedBy>
                <rdf:Bag>
                  <rdf:li rdf:resource="http://identifiers.org/asap/ABE-0013189" />
                  <rdf:li rdf:resource="http://identifiers.org/ecogene/EG11076" />
                  <rdf:li rdf:resource="http://identifiers.org/ncbigene/948529" />
                  <rdf:li rdf:resource="http://identifiers.org/ncbigi/gi:16131857" />
                </rdf:Bag>
              </bqbiol:isEncodedBy>
            </rdf:Description>
          </rdf:RDF>
        </annotation>
      </fbc:geneProduct>
      <fbc:geneProduct fbc:id="G_b0068" fbc:label="b0068" metaid="G_b0068">
        <annotation>
          <rdf:RDF xmlns:rdf="http://www.w3.org/1999/02/22-rdf-syntax-ns#" xmlns:bqbiol="http://biomodels.net/biology-qualifiers/">
            <rdf:Description rdf:about="#G_b0068">
              <bqbiol:is>
                <rdf:Bag>
                  <rdf:li rdf:resource="http://identifiers.org/uniprot/P31550" />
                </rdf:Bag>
              </bqbiol:is>
              <bqbiol:isEncodedBy>
                <rdf:Bag>
                  <rdf:li rdf:resource="http://identifiers.org/asap/ABE-0000249" />
                  <rdf:li rdf:resource="http://identifiers.org/ecogene/EG11574" />
                  <rdf:li rdf:resource="http://identifiers.org/ncbigene/946306" />
                  <rdf:li rdf:resource="http://identifiers.org/ncbigi/gi:16128062" />
                </rdf:Bag>
              </bqbiol:isEncodedBy>
            </rdf:Description>
          </rdf:RDF>
        </annotation>
      </fbc:geneProduct>
      <fbc:geneProduct fbc:id="G_b0067" fbc:label="b0067" metaid="G_b0067">
        <annotation>
          <rdf:RDF xmlns:rdf="http://www.w3.org/1999/02/22-rdf-syntax-ns#" xmlns:bqbiol="http://biomodels.net/biology-qualifiers/">
            <rdf:Description rdf:about="#G_b0067">
              <bqbiol:is>
                <rdf:Bag>
                  <rdf:li rdf:resource="http://identifiers.org/uniprot/P31549" />
                </rdf:Bag>
              </bqbiol:is>
              <bqbiol:isEncodedBy>
                <rdf:Bag>
                  <rdf:li rdf:resource="http://identifiers.org/asap/ABE-0000246" />
                  <rdf:li rdf:resource="http://identifiers.org/ecogene/EG11573" />
                  <rdf:li rdf:resource="http://identifiers.org/ncbigene/944784" />
                  <rdf:li rdf:resource="http://identifiers.org/ncbigi/gi:16128061" />
                </rdf:Bag>
              </bqbiol:isEncodedBy>
            </rdf:Description>
          </rdf:RDF>
        </annotation>
      </fbc:geneProduct>
      <fbc:geneProduct fbc:id="G_b0066" fbc:label="b0066" metaid="G_b0066">
        <annotation>
          <rdf:RDF xmlns:rdf="http://www.w3.org/1999/02/22-rdf-syntax-ns#" xmlns:bqbiol="http://biomodels.net/biology-qualifiers/">
            <rdf:Description rdf:about="#G_b0066">
              <bqbiol:is>
                <rdf:Bag>
                  <rdf:li rdf:resource="http://identifiers.org/uniprot/P31548" />
                </rdf:Bag>
              </bqbiol:is>
              <bqbiol:isEncodedBy>
                <rdf:Bag>
                  <rdf:li rdf:resource="http://identifiers.org/asap/ABE-0000244" />
                  <rdf:li rdf:resource="http://identifiers.org/ecogene/EG11572" />
                  <rdf:li rdf:resource="http://identifiers.org/ncbigene/944785" />
                  <rdf:li rdf:resource="http://identifiers.org/ncbigi/gi:16128060" />
                </rdf:Bag>
              </bqbiol:isEncodedBy>
            </rdf:Description>
          </rdf:RDF>
        </annotation>
      </fbc:geneProduct>
      <fbc:geneProduct fbc:id="G_b2406" fbc:label="b2406" metaid="G_b2406">
        <annotation>
          <rdf:RDF xmlns:rdf="http://www.w3.org/1999/02/22-rdf-syntax-ns#" xmlns:bqbiol="http://biomodels.net/biology-qualifiers/">
            <rdf:Description rdf:about="#G_b2406">
              <bqbiol:is>
                <rdf:Bag>
                  <rdf:li rdf:resource="http://identifiers.org/uniprot/P45562" />
                </rdf:Bag>
              </bqbiol:is>
              <bqbiol:isEncodedBy>
                <rdf:Bag>
                  <rdf:li rdf:resource="http://identifiers.org/asap/ABE-0007925" />
                  <rdf:li rdf:resource="http://identifiers.org/ecogene/EG13159" />
                  <rdf:li rdf:resource="http://identifiers.org/ncbigene/946868" />
                  <rdf:li rdf:resource="http://identifiers.org/ncbigi/gi:16130332" />
                </rdf:Bag>
              </bqbiol:isEncodedBy>
            </rdf:Description>
          </rdf:RDF>
        </annotation>
      </fbc:geneProduct>
      <fbc:geneProduct fbc:id="G_b3460" fbc:label="b3460" metaid="G_b3460">
        <annotation>
          <rdf:RDF xmlns:rdf="http://www.w3.org/1999/02/22-rdf-syntax-ns#" xmlns:bqbiol="http://biomodels.net/biology-qualifiers/">
            <rdf:Description rdf:about="#G_b3460">
              <bqbiol:is>
                <rdf:Bag>
                  <rdf:li rdf:resource="http://identifiers.org/uniprot/P0AD96" />
                </rdf:Bag>
              </bqbiol:is>
              <bqbiol:isEncodedBy>
                <rdf:Bag>
                  <rdf:li rdf:resource="http://identifiers.org/asap/ABE-0011299" />
                  <rdf:li rdf:resource="http://identifiers.org/ecogene/EG10539" />
                  <rdf:li rdf:resource="http://identifiers.org/ncbigene/947971" />
                  <rdf:li rdf:resource="http://identifiers.org/ncbigi/gi:49176358" />
                </rdf:Bag>
              </bqbiol:isEncodedBy>
            </rdf:Description>
          </rdf:RDF>
        </annotation>
      </fbc:geneProduct>
      <fbc:geneProduct fbc:id="G_b3456" fbc:label="b3456" metaid="G_b3456">
        <annotation>
          <rdf:RDF xmlns:rdf="http://www.w3.org/1999/02/22-rdf-syntax-ns#" xmlns:bqbiol="http://biomodels.net/biology-qualifiers/">
            <rdf:Description rdf:about="#G_b3456">
              <bqbiol:is>
                <rdf:Bag>
                  <rdf:li rdf:resource="http://identifiers.org/uniprot/P22729" />
                </rdf:Bag>
              </bqbiol:is>
              <bqbiol:isEncodedBy>
                <rdf:Bag>
                  <rdf:li rdf:resource="http://identifiers.org/asap/ABE-0011287" />
                  <rdf:li rdf:resource="http://identifiers.org/ecogene/EG10541" />
                  <rdf:li rdf:resource="http://identifiers.org/ncbigene/947966" />
                  <rdf:li rdf:resource="http://identifiers.org/ncbigi/gi:16131328" />
                </rdf:Bag>
              </bqbiol:isEncodedBy>
            </rdf:Description>
          </rdf:RDF>
        </annotation>
      </fbc:geneProduct>
      <fbc:geneProduct fbc:id="G_b3455" fbc:label="b3455" metaid="G_b3455">
        <annotation>
          <rdf:RDF xmlns:rdf="http://www.w3.org/1999/02/22-rdf-syntax-ns#" xmlns:bqbiol="http://biomodels.net/biology-qualifiers/">
            <rdf:Description rdf:about="#G_b3455">
              <bqbiol:is>
                <rdf:Bag>
                  <rdf:li rdf:resource="http://identifiers.org/uniprot/P0A9S7" />
                </rdf:Bag>
              </bqbiol:is>
              <bqbiol:isEncodedBy>
                <rdf:Bag>
                  <rdf:li rdf:resource="http://identifiers.org/asap/ABE-0011284" />
                  <rdf:li rdf:resource="http://identifiers.org/ecogene/EG10537" />
                  <rdf:li rdf:resource="http://identifiers.org/ncbigene/947967" />
                  <rdf:li rdf:resource="http://identifiers.org/ncbigi/gi:16131327" />
                </rdf:Bag>
              </bqbiol:isEncodedBy>
            </rdf:Description>
          </rdf:RDF>
        </annotation>
      </fbc:geneProduct>
      <fbc:geneProduct fbc:id="G_b3454" fbc:label="b3454" metaid="G_b3454">
        <annotation>
          <rdf:RDF xmlns:rdf="http://www.w3.org/1999/02/22-rdf-syntax-ns#" xmlns:bqbiol="http://biomodels.net/biology-qualifiers/">
            <rdf:Description rdf:about="#G_b3454">
              <bqbiol:is>
                <rdf:Bag>
                  <rdf:li rdf:resource="http://identifiers.org/uniprot/P22731" />
                </rdf:Bag>
              </bqbiol:is>
              <bqbiol:isEncodedBy>
                <rdf:Bag>
                  <rdf:li rdf:resource="http://identifiers.org/asap/ABE-0011282" />
                  <rdf:li rdf:resource="http://identifiers.org/ecogene/EG10536" />
                  <rdf:li rdf:resource="http://identifiers.org/ncbigene/947961" />
                  <rdf:li rdf:resource="http://identifiers.org/ncbigi/gi:90111594" />
                </rdf:Bag>
              </bqbiol:isEncodedBy>
            </rdf:Description>
          </rdf:RDF>
        </annotation>
      </fbc:geneProduct>
      <fbc:geneProduct fbc:id="G_b3457" fbc:label="b3457" metaid="G_b3457">
        <annotation>
          <rdf:RDF xmlns:rdf="http://www.w3.org/1999/02/22-rdf-syntax-ns#" xmlns:bqbiol="http://biomodels.net/biology-qualifiers/">
            <rdf:Description rdf:about="#G_b3457">
              <bqbiol:is>
                <rdf:Bag>
                  <rdf:li rdf:resource="http://identifiers.org/uniprot/P0AEX7" />
                </rdf:Bag>
              </bqbiol:is>
              <bqbiol:isEncodedBy>
                <rdf:Bag>
                  <rdf:li rdf:resource="http://identifiers.org/asap/ABE-0011290" />
                  <rdf:li rdf:resource="http://identifiers.org/ecogene/EG10538" />
                  <rdf:li rdf:resource="http://identifiers.org/ncbigene/947965" />
                  <rdf:li rdf:resource="http://identifiers.org/ncbigi/gi:16131329" />
                </rdf:Bag>
              </bqbiol:isEncodedBy>
            </rdf:Description>
          </rdf:RDF>
        </annotation>
      </fbc:geneProduct>
      <fbc:geneProduct fbc:id="G_b4240" fbc:label="b4240" metaid="G_b4240">
        <annotation>
          <rdf:RDF xmlns:rdf="http://www.w3.org/1999/02/22-rdf-syntax-ns#" xmlns:bqbiol="http://biomodels.net/biology-qualifiers/">
            <rdf:Description rdf:about="#G_b4240">
              <bqbiol:is>
                <rdf:Bag>
                  <rdf:li rdf:resource="http://identifiers.org/uniprot/P36672" />
                </rdf:Bag>
              </bqbiol:is>
              <bqbiol:isEncodedBy>
                <rdf:Bag>
                  <rdf:li rdf:resource="http://identifiers.org/asap/ABE-0013872" />
                  <rdf:li rdf:resource="http://identifiers.org/ecogene/EG12127" />
                  <rdf:li rdf:resource="http://identifiers.org/ncbigene/948761" />
                  <rdf:li rdf:resource="http://identifiers.org/ncbigi/gi:16132062" />
                </rdf:Bag>
              </bqbiol:isEncodedBy>
            </rdf:Description>
          </rdf:RDF>
        </annotation>
      </fbc:geneProduct>
      <fbc:geneProduct fbc:id="G_b3161" fbc:label="b3161" metaid="G_b3161">
        <annotation>
          <rdf:RDF xmlns:rdf="http://www.w3.org/1999/02/22-rdf-syntax-ns#" xmlns:bqbiol="http://biomodels.net/biology-qualifiers/">
            <rdf:Description rdf:about="#G_b3161">
              <bqbiol:is>
                <rdf:Bag>
                  <rdf:li rdf:resource="http://identifiers.org/uniprot/P0AAD2" />
                </rdf:Bag>
              </bqbiol:is>
              <bqbiol:isEncodedBy>
                <rdf:Bag>
                  <rdf:li rdf:resource="http://identifiers.org/asap/ABE-0010387" />
                  <rdf:li rdf:resource="http://identifiers.org/ecogene/EG10617" />
                  <rdf:li rdf:resource="http://identifiers.org/ncbigene/947675" />
                  <rdf:li rdf:resource="http://identifiers.org/ncbigi/gi:16131053" />
                </rdf:Bag>
              </bqbiol:isEncodedBy>
            </rdf:Description>
          </rdf:RDF>
        </annotation>
      </fbc:geneProduct>
      <fbc:geneProduct fbc:id="G_b0112" fbc:label="b0112" metaid="G_b0112">
        <annotation>
          <rdf:RDF xmlns:rdf="http://www.w3.org/1999/02/22-rdf-syntax-ns#" xmlns:bqbiol="http://biomodels.net/biology-qualifiers/">
            <rdf:Description rdf:about="#G_b0112">
              <bqbiol:is>
                <rdf:Bag>
                  <rdf:li rdf:resource="http://identifiers.org/uniprot/P15993" />
                </rdf:Bag>
              </bqbiol:is>
              <bqbiol:isEncodedBy>
                <rdf:Bag>
                  <rdf:li rdf:resource="http://identifiers.org/asap/ABE-0000384" />
                  <rdf:li rdf:resource="http://identifiers.org/ecogene/EG10084" />
                  <rdf:li rdf:resource="http://identifiers.org/ncbigene/946018" />
                  <rdf:li rdf:resource="http://identifiers.org/ncbigi/gi:16128105" />
                </rdf:Bag>
              </bqbiol:isEncodedBy>
            </rdf:Description>
          </rdf:RDF>
        </annotation>
      </fbc:geneProduct>
      <fbc:geneProduct fbc:id="G_b3709" fbc:label="b3709" metaid="G_b3709">
        <annotation>
          <rdf:RDF xmlns:rdf="http://www.w3.org/1999/02/22-rdf-syntax-ns#" xmlns:bqbiol="http://biomodels.net/biology-qualifiers/">
            <rdf:Description rdf:about="#G_b3709">
              <bqbiol:is>
                <rdf:Bag>
                  <rdf:li rdf:resource="http://identifiers.org/uniprot/P23173" />
                </rdf:Bag>
              </bqbiol:is>
              <bqbiol:isEncodedBy>
                <rdf:Bag>
                  <rdf:li rdf:resource="http://identifiers.org/asap/ABE-0012135" />
                  <rdf:li rdf:resource="http://identifiers.org/ecogene/EG11006" />
                  <rdf:li rdf:resource="http://identifiers.org/ncbigene/948220" />
                  <rdf:li rdf:resource="http://identifiers.org/ncbigi/gi:16131577" />
                </rdf:Bag>
              </bqbiol:isEncodedBy>
            </rdf:Description>
          </rdf:RDF>
        </annotation>
      </fbc:geneProduct>
      <fbc:geneProduct fbc:id="G_b1907" fbc:label="b1907" metaid="G_b1907">
        <annotation>
          <rdf:RDF xmlns:rdf="http://www.w3.org/1999/02/22-rdf-syntax-ns#" xmlns:bqbiol="http://biomodels.net/biology-qualifiers/">
            <rdf:Description rdf:about="#G_b1907">
              <bqbiol:is>
                <rdf:Bag>
                  <rdf:li rdf:resource="http://identifiers.org/uniprot/P0AAD4" />
                </rdf:Bag>
              </bqbiol:is>
              <bqbiol:isEncodedBy>
                <rdf:Bag>
                  <rdf:li rdf:resource="http://identifiers.org/asap/ABE-0006355" />
                  <rdf:li rdf:resource="http://identifiers.org/ecogene/EG11041" />
                  <rdf:li rdf:resource="http://identifiers.org/ncbigene/946412" />
                  <rdf:li rdf:resource="http://identifiers.org/ncbigi/gi:16129857" />
                </rdf:Bag>
              </bqbiol:isEncodedBy>
            </rdf:Description>
          </rdf:RDF>
        </annotation>
      </fbc:geneProduct>
      <fbc:geneProduct fbc:id="G_b3566" fbc:label="b3566" metaid="G_b3566">
        <annotation>
          <rdf:RDF xmlns:rdf="http://www.w3.org/1999/02/22-rdf-syntax-ns#" xmlns:bqbiol="http://biomodels.net/biology-qualifiers/">
            <rdf:Description rdf:about="#G_b3566">
              <bqbiol:is>
                <rdf:Bag>
                  <rdf:li rdf:resource="http://identifiers.org/uniprot/P37387" />
                </rdf:Bag>
              </bqbiol:is>
              <bqbiol:isEncodedBy>
                <rdf:Bag>
                  <rdf:li rdf:resource="http://identifiers.org/asap/ABE-0011646" />
                  <rdf:li rdf:resource="http://identifiers.org/ecogene/EG20252" />
                  <rdf:li rdf:resource="http://identifiers.org/ncbigene/948090" />
                  <rdf:li rdf:resource="http://identifiers.org/ncbigi/gi:16131437" />
                </rdf:Bag>
              </bqbiol:isEncodedBy>
            </rdf:Description>
          </rdf:RDF>
        </annotation>
      </fbc:geneProduct>
      <fbc:geneProduct fbc:id="G_b3567" fbc:label="b3567" metaid="G_b3567">
        <annotation>
          <rdf:RDF xmlns:rdf="http://www.w3.org/1999/02/22-rdf-syntax-ns#" xmlns:bqbiol="http://biomodels.net/biology-qualifiers/">
            <rdf:Description rdf:about="#G_b3567">
              <bqbiol:is>
                <rdf:Bag>
                  <rdf:li rdf:resource="http://identifiers.org/uniprot/P37388" />
                </rdf:Bag>
              </bqbiol:is>
              <bqbiol:isEncodedBy>
                <rdf:Bag>
                  <rdf:li rdf:resource="http://identifiers.org/asap/ABE-0011648" />
                  <rdf:li rdf:resource="http://identifiers.org/ecogene/EG12275" />
                  <rdf:li rdf:resource="http://identifiers.org/ncbigene/948127" />
                  <rdf:li rdf:resource="http://identifiers.org/ncbigi/gi:16131438" />
                </rdf:Bag>
              </bqbiol:isEncodedBy>
            </rdf:Description>
          </rdf:RDF>
        </annotation>
      </fbc:geneProduct>
      <fbc:geneProduct fbc:id="G_b3568" fbc:label="b3568" metaid="G_b3568">
        <annotation>
          <rdf:RDF xmlns:rdf="http://www.w3.org/1999/02/22-rdf-syntax-ns#" xmlns:bqbiol="http://biomodels.net/biology-qualifiers/">
            <rdf:Description rdf:about="#G_b3568">
              <bqbiol:is>
                <rdf:Bag>
                  <rdf:li rdf:resource="http://identifiers.org/uniprot/P0AGI4" />
                </rdf:Bag>
              </bqbiol:is>
              <bqbiol:isEncodedBy>
                <rdf:Bag>
                  <rdf:li rdf:resource="http://identifiers.org/asap/ABE-0011650" />
                  <rdf:li rdf:resource="http://identifiers.org/ecogene/EG12276" />
                  <rdf:li rdf:resource="http://identifiers.org/ncbigene/948083" />
                  <rdf:li rdf:resource="http://identifiers.org/ncbigi/gi:16131439" />
                </rdf:Bag>
              </bqbiol:isEncodedBy>
            </rdf:Description>
          </rdf:RDF>
        </annotation>
      </fbc:geneProduct>
      <fbc:geneProduct fbc:id="G_b3578" fbc:label="b3578" metaid="G_b3578">
        <annotation>
          <rdf:RDF xmlns:rdf="http://www.w3.org/1999/02/22-rdf-syntax-ns#" xmlns:bqbiol="http://biomodels.net/biology-qualifiers/">
            <rdf:Description rdf:about="#G_b3578">
              <bqbiol:is>
                <rdf:Bag>
                  <rdf:li rdf:resource="http://identifiers.org/uniprot/P37675" />
                </rdf:Bag>
              </bqbiol:is>
              <bqbiol:isEncodedBy>
                <rdf:Bag>
                  <rdf:li rdf:resource="http://identifiers.org/asap/ABE-0011692" />
                  <rdf:li rdf:resource="http://identifiers.org/ecogene/EG12282" />
                  <rdf:li rdf:resource="http://identifiers.org/ncbigene/948092" />
                  <rdf:li rdf:resource="http://identifiers.org/ncbigi/gi:49176375" />
                </rdf:Bag>
              </bqbiol:isEncodedBy>
            </rdf:Description>
          </rdf:RDF>
        </annotation>
      </fbc:geneProduct>
      <fbc:geneProduct fbc:id="G_b3579" fbc:label="b3579" metaid="G_b3579">
        <annotation>
          <rdf:RDF xmlns:rdf="http://www.w3.org/1999/02/22-rdf-syntax-ns#" xmlns:bqbiol="http://biomodels.net/biology-qualifiers/">
            <rdf:Description rdf:about="#G_b3579">
              <bqbiol:is>
                <rdf:Bag>
                  <rdf:li rdf:resource="http://identifiers.org/uniprot/P37676" />
                </rdf:Bag>
              </bqbiol:is>
              <bqbiol:isEncodedBy>
                <rdf:Bag>
                  <rdf:li rdf:resource="http://identifiers.org/asap/ABE-0011694" />
                  <rdf:li rdf:resource="http://identifiers.org/ecogene/EG12283" />
                  <rdf:li rdf:resource="http://identifiers.org/ncbigene/948091" />
                  <rdf:li rdf:resource="http://identifiers.org/ncbigi/gi:16131450" />
                </rdf:Bag>
              </bqbiol:isEncodedBy>
            </rdf:Description>
          </rdf:RDF>
        </annotation>
      </fbc:geneProduct>
      <fbc:geneProduct fbc:id="G_b3577" fbc:label="b3577" metaid="G_b3577">
        <annotation>
          <rdf:RDF xmlns:rdf="http://www.w3.org/1999/02/22-rdf-syntax-ns#" xmlns:bqbiol="http://biomodels.net/biology-qualifiers/">
            <rdf:Description rdf:about="#G_b3577">
              <bqbiol:is>
                <rdf:Bag>
                  <rdf:li rdf:resource="http://identifiers.org/uniprot/P37674" />
                </rdf:Bag>
              </bqbiol:is>
              <bqbiol:isEncodedBy>
                <rdf:Bag>
                  <rdf:li rdf:resource="http://identifiers.org/asap/ABE-0011690" />
                  <rdf:li rdf:resource="http://identifiers.org/ecogene/EG12281" />
                  <rdf:li rdf:resource="http://identifiers.org/ncbigene/948093" />
                  <rdf:li rdf:resource="http://identifiers.org/ncbigi/gi:16131448" />
                </rdf:Bag>
              </bqbiol:isEncodedBy>
            </rdf:Description>
          </rdf:RDF>
        </annotation>
      </fbc:geneProduct>
      <fbc:geneProduct fbc:id="G_b3089" fbc:label="b3089" metaid="G_b3089">
        <annotation>
          <rdf:RDF xmlns:rdf="http://www.w3.org/1999/02/22-rdf-syntax-ns#" xmlns:bqbiol="http://biomodels.net/biology-qualifiers/">
            <rdf:Description rdf:about="#G_b3089">
              <bqbiol:is>
                <rdf:Bag>
                  <rdf:li rdf:resource="http://identifiers.org/uniprot/P0AGE4" />
                </rdf:Bag>
              </bqbiol:is>
              <bqbiol:isEncodedBy>
                <rdf:Bag>
                  <rdf:li rdf:resource="http://identifiers.org/asap/ABE-0010159" />
                  <rdf:li rdf:resource="http://identifiers.org/ecogene/EG12732" />
                  <rdf:li rdf:resource="http://identifiers.org/ncbigene/947605" />
                  <rdf:li rdf:resource="http://identifiers.org/ncbigi/gi:16130984" />
                </rdf:Bag>
              </bqbiol:isEncodedBy>
            </rdf:Description>
          </rdf:RDF>
        </annotation>
      </fbc:geneProduct>
      <fbc:geneProduct fbc:id="G_b2153" fbc:label="b2153" metaid="G_b2153">
        <annotation>
          <rdf:RDF xmlns:rdf="http://www.w3.org/1999/02/22-rdf-syntax-ns#" xmlns:bqbiol="http://biomodels.net/biology-qualifiers/">
            <rdf:Description rdf:about="#G_b2153">
              <bqbiol:is>
                <rdf:Bag>
                  <rdf:li rdf:resource="http://identifiers.org/uniprot/P0A6T5" />
                </rdf:Bag>
              </bqbiol:is>
              <bqbiol:isEncodedBy>
                <rdf:Bag>
                  <rdf:li rdf:resource="http://identifiers.org/asap/ABE-0007117" />
                  <rdf:li rdf:resource="http://identifiers.org/ecogene/EG11375" />
                  <rdf:li rdf:resource="http://identifiers.org/ncbigene/949040" />
                  <rdf:li rdf:resource="http://identifiers.org/ncbigi/gi:16130091" />
                </rdf:Bag>
              </bqbiol:isEncodedBy>
            </rdf:Description>
          </rdf:RDF>
        </annotation>
      </fbc:geneProduct>
      <fbc:geneProduct fbc:id="G_b0935" fbc:label="b0935" metaid="G_b0935">
        <annotation>
          <rdf:RDF xmlns:rdf="http://www.w3.org/1999/02/22-rdf-syntax-ns#" xmlns:bqbiol="http://biomodels.net/biology-qualifiers/">
            <rdf:Description rdf:about="#G_b0935">
              <bqbiol:is>
                <rdf:Bag>
                  <rdf:li rdf:resource="http://identifiers.org/uniprot/P80645" />
                </rdf:Bag>
              </bqbiol:is>
              <bqbiol:isEncodedBy>
                <rdf:Bag>
                  <rdf:li rdf:resource="http://identifiers.org/asap/ABE-0003178" />
                  <rdf:li rdf:resource="http://identifiers.org/ecogene/EG13706" />
                  <rdf:li rdf:resource="http://identifiers.org/ncbigene/945557" />
                  <rdf:li rdf:resource="http://identifiers.org/ncbigi/gi:16128902" />
                </rdf:Bag>
              </bqbiol:isEncodedBy>
            </rdf:Description>
          </rdf:RDF>
        </annotation>
      </fbc:geneProduct>
      <fbc:geneProduct fbc:id="G_b0153" fbc:label="b0153" metaid="G_b0153">
        <annotation>
          <rdf:RDF xmlns:rdf="http://www.w3.org/1999/02/22-rdf-syntax-ns#" xmlns:bqbiol="http://biomodels.net/biology-qualifiers/">
            <rdf:Description rdf:about="#G_b0153">
              <bqbiol:is>
                <rdf:Bag>
                  <rdf:li rdf:resource="http://identifiers.org/uniprot/P06972" />
                </rdf:Bag>
              </bqbiol:is>
              <bqbiol:isEncodedBy>
                <rdf:Bag>
                  <rdf:li rdf:resource="http://identifiers.org/asap/ABE-0000526" />
                  <rdf:li rdf:resource="http://identifiers.org/ecogene/EG10303" />
                  <rdf:li rdf:resource="http://identifiers.org/ncbigene/946890" />
                  <rdf:li rdf:resource="http://identifiers.org/ncbigi/gi:16128146" />
                </rdf:Bag>
              </bqbiol:isEncodedBy>
            </rdf:Description>
          </rdf:RDF>
        </annotation>
      </fbc:geneProduct>
      <fbc:geneProduct fbc:id="G_b0152" fbc:label="b0152" metaid="G_b0152">
        <annotation>
          <rdf:RDF xmlns:rdf="http://www.w3.org/1999/02/22-rdf-syntax-ns#" xmlns:bqbiol="http://biomodels.net/biology-qualifiers/">
            <rdf:Description rdf:about="#G_b0152">
              <bqbiol:is>
                <rdf:Bag>
                  <rdf:li rdf:resource="http://identifiers.org/uniprot/P07822" />
                </rdf:Bag>
              </bqbiol:is>
              <bqbiol:isEncodedBy>
                <rdf:Bag>
                  <rdf:li rdf:resource="http://identifiers.org/asap/ABE-0000524" />
                  <rdf:li rdf:resource="http://identifiers.org/ecogene/EG10305" />
                  <rdf:li rdf:resource="http://identifiers.org/ncbigene/947510" />
                  <rdf:li rdf:resource="http://identifiers.org/ncbigi/gi:16128145" />
                </rdf:Bag>
              </bqbiol:isEncodedBy>
            </rdf:Description>
          </rdf:RDF>
        </annotation>
      </fbc:geneProduct>
      <fbc:geneProduct fbc:id="G_b0151" fbc:label="b0151" metaid="G_b0151">
        <annotation>
          <rdf:RDF xmlns:rdf="http://www.w3.org/1999/02/22-rdf-syntax-ns#" xmlns:bqbiol="http://biomodels.net/biology-qualifiers/">
            <rdf:Description rdf:about="#G_b0151">
              <bqbiol:is>
                <rdf:Bag>
                  <rdf:li rdf:resource="http://identifiers.org/uniprot/P07821" />
                </rdf:Bag>
              </bqbiol:is>
              <bqbiol:isEncodedBy>
                <rdf:Bag>
                  <rdf:li rdf:resource="http://identifiers.org/asap/ABE-0000522" />
                  <rdf:li rdf:resource="http://identifiers.org/ecogene/EG10304" />
                  <rdf:li rdf:resource="http://identifiers.org/ncbigene/945250" />
                  <rdf:li rdf:resource="http://identifiers.org/ncbigi/gi:16128144" />
                </rdf:Bag>
              </bqbiol:isEncodedBy>
            </rdf:Description>
          </rdf:RDF>
        </annotation>
      </fbc:geneProduct>
      <fbc:geneProduct fbc:id="G_b1711" fbc:label="b1711" metaid="G_b1711">
        <annotation>
          <rdf:RDF xmlns:rdf="http://www.w3.org/1999/02/22-rdf-syntax-ns#" xmlns:bqbiol="http://biomodels.net/biology-qualifiers/">
            <rdf:Description rdf:about="#G_b1711">
              <bqbiol:is>
                <rdf:Bag>
                  <rdf:li rdf:resource="http://identifiers.org/uniprot/P06609" />
                </rdf:Bag>
              </bqbiol:is>
              <bqbiol:isEncodedBy>
                <rdf:Bag>
                  <rdf:li rdf:resource="http://identifiers.org/asap/ABE-0005712" />
                  <rdf:li rdf:resource="http://identifiers.org/ecogene/EG10127" />
                  <rdf:li rdf:resource="http://identifiers.org/ncbigene/945877" />
                  <rdf:li rdf:resource="http://identifiers.org/ncbigi/gi:16129667" />
                </rdf:Bag>
              </bqbiol:isEncodedBy>
            </rdf:Description>
          </rdf:RDF>
        </annotation>
      </fbc:geneProduct>
      <fbc:geneProduct fbc:id="G_b1709" fbc:label="b1709" metaid="G_b1709">
        <annotation>
          <rdf:RDF xmlns:rdf="http://www.w3.org/1999/02/22-rdf-syntax-ns#" xmlns:bqbiol="http://biomodels.net/biology-qualifiers/">
            <rdf:Description rdf:about="#G_b1709">
              <bqbiol:is>
                <rdf:Bag>
                  <rdf:li rdf:resource="http://identifiers.org/uniprot/P06611" />
                </rdf:Bag>
              </bqbiol:is>
              <bqbiol:isEncodedBy>
                <rdf:Bag>
                  <rdf:li rdf:resource="http://identifiers.org/asap/ABE-0005707" />
                  <rdf:li rdf:resource="http://identifiers.org/ecogene/EG10128" />
                  <rdf:li rdf:resource="http://identifiers.org/ncbigene/945751" />
                  <rdf:li rdf:resource="http://identifiers.org/ncbigi/gi:16129665" />
                </rdf:Bag>
              </bqbiol:isEncodedBy>
            </rdf:Description>
          </rdf:RDF>
        </annotation>
      </fbc:geneProduct>
      <fbc:geneProduct fbc:id="G_b0158" fbc:label="b0158" metaid="G_b0158">
        <annotation>
          <rdf:RDF xmlns:rdf="http://www.w3.org/1999/02/22-rdf-syntax-ns#" xmlns:bqbiol="http://biomodels.net/biology-qualifiers/">
            <rdf:Description rdf:about="#G_b0158">
              <bqbiol:is>
                <rdf:Bag>
                  <rdf:li rdf:resource="http://identifiers.org/uniprot/P37028" />
                </rdf:Bag>
              </bqbiol:is>
              <bqbiol:isEncodedBy>
                <rdf:Bag>
                  <rdf:li rdf:resource="http://identifiers.org/asap/ABE-0000542" />
                  <rdf:li rdf:resource="http://identifiers.org/ecogene/EG12334" />
                  <rdf:li rdf:resource="http://identifiers.org/ncbigene/947574" />
                  <rdf:li rdf:resource="http://identifiers.org/ncbigi/gi:16128151" />
                </rdf:Bag>
              </bqbiol:isEncodedBy>
            </rdf:Description>
          </rdf:RDF>
        </annotation>
      </fbc:geneProduct>
      <fbc:geneProduct fbc:id="G_b2223" fbc:label="b2223" metaid="G_b2223">
        <annotation>
          <rdf:RDF xmlns:rdf="http://www.w3.org/1999/02/22-rdf-syntax-ns#" xmlns:bqbiol="http://biomodels.net/biology-qualifiers/">
            <rdf:Description rdf:about="#G_b2223">
              <bqbiol:is>
                <rdf:Bag>
                  <rdf:li rdf:resource="http://identifiers.org/uniprot/P76460" />
                </rdf:Bag>
              </bqbiol:is>
              <bqbiol:isEncodedBy>
                <rdf:Bag>
                  <rdf:li rdf:resource="http://identifiers.org/asap/ABE-0007353" />
                  <rdf:li rdf:resource="http://identifiers.org/ecogene/EG11671" />
                  <rdf:li rdf:resource="http://identifiers.org/ncbigene/946721" />
                  <rdf:li rdf:resource="http://identifiers.org/ncbigi/gi:16130160" />
                </rdf:Bag>
              </bqbiol:isEncodedBy>
            </rdf:Description>
          </rdf:RDF>
        </annotation>
      </fbc:geneProduct>
      <fbc:geneProduct fbc:id="G_b1101" fbc:label="b1101" metaid="G_b1101">
        <annotation>
          <rdf:RDF xmlns:rdf="http://www.w3.org/1999/02/22-rdf-syntax-ns#" xmlns:bqbiol="http://biomodels.net/biology-qualifiers/">
            <rdf:Description rdf:about="#G_b1101">
              <bqbiol:is>
                <rdf:Bag>
                  <rdf:li rdf:resource="http://identifiers.org/uniprot/P69786" />
                </rdf:Bag>
              </bqbiol:is>
              <bqbiol:isEncodedBy>
                <rdf:Bag>
                  <rdf:li rdf:resource="http://identifiers.org/asap/ABE-0003722" />
                  <rdf:li rdf:resource="http://identifiers.org/ecogene/EG10787" />
                  <rdf:li rdf:resource="http://identifiers.org/ncbigene/945651" />
                  <rdf:li rdf:resource="http://identifiers.org/ncbigi/gi:16129064" />
                </rdf:Bag>
              </bqbiol:isEncodedBy>
            </rdf:Description>
          </rdf:RDF>
        </annotation>
      </fbc:geneProduct>
      <fbc:geneProduct fbc:id="G_b0679" fbc:label="b0679" metaid="G_b0679">
        <annotation>
          <rdf:RDF xmlns:rdf="http://www.w3.org/1999/02/22-rdf-syntax-ns#" xmlns:bqbiol="http://biomodels.net/biology-qualifiers/">
            <rdf:Description rdf:about="#G_b0679">
              <bqbiol:is>
                <rdf:Bag>
                  <rdf:li rdf:resource="http://identifiers.org/uniprot/P09323" />
                </rdf:Bag>
              </bqbiol:is>
              <bqbiol:isEncodedBy>
                <rdf:Bag>
                  <rdf:li rdf:resource="http://identifiers.org/asap/ABE-0002312" />
                  <rdf:li rdf:resource="http://identifiers.org/ecogene/EG10635" />
                  <rdf:li rdf:resource="http://identifiers.org/ncbigene/945292" />
                  <rdf:li rdf:resource="http://identifiers.org/ncbigi/gi:16128655" />
                </rdf:Bag>
              </bqbiol:isEncodedBy>
            </rdf:Description>
          </rdf:RDF>
        </annotation>
      </fbc:geneProduct>
      <fbc:geneProduct fbc:id="G_b1818" fbc:label="b1818" metaid="G_b1818">
        <annotation>
          <rdf:RDF xmlns:rdf="http://www.w3.org/1999/02/22-rdf-syntax-ns#" xmlns:bqbiol="http://biomodels.net/biology-qualifiers/">
            <rdf:Description rdf:about="#G_b1818">
              <bqbiol:is>
                <rdf:Bag>
                  <rdf:li rdf:resource="http://identifiers.org/uniprot/P69801" />
                </rdf:Bag>
              </bqbiol:is>
              <bqbiol:isEncodedBy>
                <rdf:Bag>
                  <rdf:li rdf:resource="http://identifiers.org/asap/ABE-0006056" />
                  <rdf:li rdf:resource="http://identifiers.org/ecogene/EG10568" />
                  <rdf:li rdf:resource="http://identifiers.org/ncbigene/946332" />
                  <rdf:li rdf:resource="http://identifiers.org/ncbigi/gi:16129772" />
                </rdf:Bag>
              </bqbiol:isEncodedBy>
            </rdf:Description>
          </rdf:RDF>
        </annotation>
      </fbc:geneProduct>
      <fbc:geneProduct fbc:id="G_b1817" fbc:label="b1817" metaid="G_b1817">
        <annotation>
          <rdf:RDF xmlns:rdf="http://www.w3.org/1999/02/22-rdf-syntax-ns#" xmlns:bqbiol="http://biomodels.net/biology-qualifiers/">
            <rdf:Description rdf:about="#G_b1817">
              <bqbiol:is>
                <rdf:Bag>
                  <rdf:li rdf:resource="http://identifiers.org/uniprot/P69797" />
                </rdf:Bag>
              </bqbiol:is>
              <bqbiol:isEncodedBy>
                <rdf:Bag>
                  <rdf:li rdf:resource="http://identifiers.org/asap/ABE-0006054" />
                  <rdf:li rdf:resource="http://identifiers.org/ecogene/EG10567" />
                  <rdf:li rdf:resource="http://identifiers.org/ncbigene/946334" />
                  <rdf:li rdf:resource="http://identifiers.org/ncbigi/gi:16129771" />
                </rdf:Bag>
              </bqbiol:isEncodedBy>
            </rdf:Description>
          </rdf:RDF>
        </annotation>
      </fbc:geneProduct>
      <fbc:geneProduct fbc:id="G_b1819" fbc:label="b1819" metaid="G_b1819">
        <annotation>
          <rdf:RDF xmlns:rdf="http://www.w3.org/1999/02/22-rdf-syntax-ns#" xmlns:bqbiol="http://biomodels.net/biology-qualifiers/">
            <rdf:Description rdf:about="#G_b1819">
              <bqbiol:is>
                <rdf:Bag>
                  <rdf:li rdf:resource="http://identifiers.org/uniprot/P69805" />
                </rdf:Bag>
              </bqbiol:is>
              <bqbiol:isEncodedBy>
                <rdf:Bag>
                  <rdf:li rdf:resource="http://identifiers.org/asap/ABE-0006058" />
                  <rdf:li rdf:resource="http://identifiers.org/ecogene/EG10569" />
                  <rdf:li rdf:resource="http://identifiers.org/ncbigene/946342" />
                  <rdf:li rdf:resource="http://identifiers.org/ncbigi/gi:345452720" />
                </rdf:Bag>
              </bqbiol:isEncodedBy>
            </rdf:Description>
          </rdf:RDF>
        </annotation>
      </fbc:geneProduct>
      <fbc:geneProduct fbc:id="G_b3224" fbc:label="b3224" metaid="G_b3224">
        <annotation>
          <rdf:RDF xmlns:rdf="http://www.w3.org/1999/02/22-rdf-syntax-ns#" xmlns:bqbiol="http://biomodels.net/biology-qualifiers/">
            <rdf:Description rdf:about="#G_b3224">
              <bqbiol:is>
                <rdf:Bag>
                  <rdf:li rdf:resource="http://identifiers.org/uniprot/P41036" />
                </rdf:Bag>
              </bqbiol:is>
              <bqbiol:isEncodedBy>
                <rdf:Bag>
                  <rdf:li rdf:resource="http://identifiers.org/asap/ABE-0010577" />
                  <rdf:li rdf:resource="http://identifiers.org/ecogene/EG20145" />
                  <rdf:li rdf:resource="http://identifiers.org/ncbigene/947740" />
                  <rdf:li rdf:resource="http://identifiers.org/ncbigi/gi:90111559" />
                </rdf:Bag>
              </bqbiol:isEncodedBy>
            </rdf:Description>
          </rdf:RDF>
        </annotation>
      </fbc:geneProduct>
      <fbc:geneProduct fbc:id="G_b0311" fbc:label="b0311" metaid="G_b0311">
        <annotation>
          <rdf:RDF xmlns:rdf="http://www.w3.org/1999/02/22-rdf-syntax-ns#" xmlns:bqbiol="http://biomodels.net/biology-qualifiers/">
            <rdf:Description rdf:about="#G_b0311">
              <bqbiol:is>
                <rdf:Bag>
                  <rdf:li rdf:resource="http://identifiers.org/uniprot/P17444" />
                </rdf:Bag>
              </bqbiol:is>
              <bqbiol:isEncodedBy>
                <rdf:Bag>
                  <rdf:li rdf:resource="http://identifiers.org/asap/ABE-0001070" />
                  <rdf:li rdf:resource="http://identifiers.org/ecogene/EG10109" />
                  <rdf:li rdf:resource="http://identifiers.org/ncbigene/945716" />
                  <rdf:li rdf:resource="http://identifiers.org/ncbigi/gi:16128296" />
                </rdf:Bag>
              </bqbiol:isEncodedBy>
            </rdf:Description>
          </rdf:RDF>
        </annotation>
      </fbc:geneProduct>
      <fbc:geneProduct fbc:id="G_b4381" fbc:label="b4381" metaid="G_b4381">
        <annotation>
          <rdf:RDF xmlns:rdf="http://www.w3.org/1999/02/22-rdf-syntax-ns#" xmlns:bqbiol="http://biomodels.net/biology-qualifiers/">
            <rdf:Description rdf:about="#G_b4381">
              <bqbiol:is>
                <rdf:Bag>
                  <rdf:li rdf:resource="http://identifiers.org/uniprot/P0A6L0" />
                </rdf:Bag>
              </bqbiol:is>
              <bqbiol:isEncodedBy>
                <rdf:Bag>
                  <rdf:li rdf:resource="http://identifiers.org/asap/ABE-0014371" />
                  <rdf:li rdf:resource="http://identifiers.org/ecogene/EG10221" />
                  <rdf:li rdf:resource="http://identifiers.org/ncbigene/948902" />
                  <rdf:li rdf:resource="http://identifiers.org/ncbigi/gi:16132198" />
                </rdf:Bag>
              </bqbiol:isEncodedBy>
            </rdf:Description>
          </rdf:RDF>
        </annotation>
      </fbc:geneProduct>
      <fbc:geneProduct fbc:id="G_b0590" fbc:label="b0590" metaid="G_b0590">
        <annotation>
          <rdf:RDF xmlns:rdf="http://www.w3.org/1999/02/22-rdf-syntax-ns#" xmlns:bqbiol="http://biomodels.net/biology-qualifiers/">
            <rdf:Description rdf:about="#G_b0590">
              <bqbiol:is>
                <rdf:Bag>
                  <rdf:li rdf:resource="http://identifiers.org/uniprot/P23876" />
                </rdf:Bag>
              </bqbiol:is>
              <bqbiol:isEncodedBy>
                <rdf:Bag>
                  <rdf:li rdf:resource="http://identifiers.org/asap/ABE-0002031" />
                  <rdf:li rdf:resource="http://identifiers.org/ecogene/EG10296" />
                  <rdf:li rdf:resource="http://identifiers.org/ncbigene/945214" />
                  <rdf:li rdf:resource="http://identifiers.org/ncbigi/gi:16128573" />
                </rdf:Bag>
              </bqbiol:isEncodedBy>
            </rdf:Description>
          </rdf:RDF>
        </annotation>
      </fbc:geneProduct>
      <fbc:geneProduct fbc:id="G_b0588" fbc:label="b0588" metaid="G_b0588">
        <annotation>
          <rdf:RDF xmlns:rdf="http://www.w3.org/1999/02/22-rdf-syntax-ns#" xmlns:bqbiol="http://biomodels.net/biology-qualifiers/">
            <rdf:Description rdf:about="#G_b0588">
              <bqbiol:is>
                <rdf:Bag>
                  <rdf:li rdf:resource="http://identifiers.org/uniprot/P23878" />
                </rdf:Bag>
              </bqbiol:is>
              <bqbiol:isEncodedBy>
                <rdf:Bag>
                  <rdf:li rdf:resource="http://identifiers.org/asap/ABE-0002025" />
                  <rdf:li rdf:resource="http://identifiers.org/ecogene/EG10295" />
                  <rdf:li rdf:resource="http://identifiers.org/ncbigene/945201" />
                  <rdf:li rdf:resource="http://identifiers.org/ncbigi/gi:16128571" />
                </rdf:Bag>
              </bqbiol:isEncodedBy>
            </rdf:Description>
          </rdf:RDF>
        </annotation>
      </fbc:geneProduct>
      <fbc:geneProduct fbc:id="G_b0592" fbc:label="b0592" metaid="G_b0592">
        <annotation>
          <rdf:RDF xmlns:rdf="http://www.w3.org/1999/02/22-rdf-syntax-ns#" xmlns:bqbiol="http://biomodels.net/biology-qualifiers/">
            <rdf:Description rdf:about="#G_b0592">
              <bqbiol:is>
                <rdf:Bag>
                  <rdf:li rdf:resource="http://identifiers.org/uniprot/P0AEL6" />
                </rdf:Bag>
              </bqbiol:is>
              <bqbiol:isEncodedBy>
                <rdf:Bag>
                  <rdf:li rdf:resource="http://identifiers.org/asap/ABE-0002038" />
                  <rdf:li rdf:resource="http://identifiers.org/ecogene/EG10294" />
                  <rdf:li rdf:resource="http://identifiers.org/ncbigene/947538" />
                  <rdf:li rdf:resource="http://identifiers.org/ncbigi/gi:16128575" />
                </rdf:Bag>
              </bqbiol:isEncodedBy>
            </rdf:Description>
          </rdf:RDF>
        </annotation>
      </fbc:geneProduct>
      <fbc:geneProduct fbc:id="G_b0589" fbc:label="b0589" metaid="G_b0589">
        <annotation>
          <rdf:RDF xmlns:rdf="http://www.w3.org/1999/02/22-rdf-syntax-ns#" xmlns:bqbiol="http://biomodels.net/biology-qualifiers/">
            <rdf:Description rdf:about="#G_b0589">
              <bqbiol:is>
                <rdf:Bag>
                  <rdf:li rdf:resource="http://identifiers.org/uniprot/P23877" />
                </rdf:Bag>
              </bqbiol:is>
              <bqbiol:isEncodedBy>
                <rdf:Bag>
                  <rdf:li rdf:resource="http://identifiers.org/asap/ABE-0002027" />
                  <rdf:li rdf:resource="http://identifiers.org/ecogene/EG10298" />
                  <rdf:li rdf:resource="http://identifiers.org/ncbigene/945209" />
                  <rdf:li rdf:resource="http://identifiers.org/ncbigi/gi:16128572" />
                </rdf:Bag>
              </bqbiol:isEncodedBy>
            </rdf:Description>
          </rdf:RDF>
        </annotation>
      </fbc:geneProduct>
      <fbc:geneProduct fbc:id="G_b2841" fbc:label="b2841" metaid="G_b2841">
        <annotation>
          <rdf:RDF xmlns:rdf="http://www.w3.org/1999/02/22-rdf-syntax-ns#" xmlns:bqbiol="http://biomodels.net/biology-qualifiers/">
            <rdf:Description rdf:about="#G_b2841">
              <bqbiol:is>
                <rdf:Bag>
                  <rdf:li rdf:resource="http://identifiers.org/uniprot/P0AE24" />
                </rdf:Bag>
              </bqbiol:is>
              <bqbiol:isEncodedBy>
                <rdf:Bag>
                  <rdf:li rdf:resource="http://identifiers.org/asap/ABE-0009319" />
                  <rdf:li rdf:resource="http://identifiers.org/ecogene/EG10056" />
                  <rdf:li rdf:resource="http://identifiers.org/ncbigene/947341" />
                  <rdf:li rdf:resource="http://identifiers.org/ncbigi/gi:16130745" />
                </rdf:Bag>
              </bqbiol:isEncodedBy>
            </rdf:Description>
          </rdf:RDF>
        </annotation>
      </fbc:geneProduct>
      <fbc:geneProduct fbc:id="G_b2308" fbc:label="b2308" metaid="G_b2308">
        <annotation>
          <rdf:RDF xmlns:rdf="http://www.w3.org/1999/02/22-rdf-syntax-ns#" xmlns:bqbiol="http://biomodels.net/biology-qualifiers/">
            <rdf:Description rdf:about="#G_b2308">
              <bqbiol:is>
                <rdf:Bag>
                  <rdf:li rdf:resource="http://identifiers.org/uniprot/P52094" />
                </rdf:Bag>
              </bqbiol:is>
              <bqbiol:isEncodedBy>
                <rdf:Bag>
                  <rdf:li rdf:resource="http://identifiers.org/asap/ABE-0007615" />
                  <rdf:li rdf:resource="http://identifiers.org/ecogene/EG12125" />
                  <rdf:li rdf:resource="http://identifiers.org/ncbigene/947235" />
                  <rdf:li rdf:resource="http://identifiers.org/ncbigi/gi:16130243" />
                </rdf:Bag>
              </bqbiol:isEncodedBy>
            </rdf:Description>
          </rdf:RDF>
        </annotation>
      </fbc:geneProduct>
      <fbc:geneProduct fbc:id="G_b2310" fbc:label="b2310" metaid="G_b2310">
        <annotation>
          <rdf:RDF xmlns:rdf="http://www.w3.org/1999/02/22-rdf-syntax-ns#" xmlns:bqbiol="http://biomodels.net/biology-qualifiers/">
            <rdf:Description rdf:about="#G_b2310">
              <bqbiol:is>
                <rdf:Bag>
                  <rdf:li rdf:resource="http://identifiers.org/uniprot/P09551" />
                </rdf:Bag>
              </bqbiol:is>
              <bqbiol:isEncodedBy>
                <rdf:Bag>
                  <rdf:li rdf:resource="http://identifiers.org/asap/ABE-0007621" />
                  <rdf:li rdf:resource="http://identifiers.org/ecogene/EG10072" />
                  <rdf:li rdf:resource="http://identifiers.org/ncbigene/949030" />
                  <rdf:li rdf:resource="http://identifiers.org/ncbigi/gi:16130245" />
                </rdf:Bag>
              </bqbiol:isEncodedBy>
            </rdf:Description>
          </rdf:RDF>
        </annotation>
      </fbc:geneProduct>
      <fbc:geneProduct fbc:id="G_b0862" fbc:label="b0862" metaid="G_b0862">
        <annotation>
          <rdf:RDF xmlns:rdf="http://www.w3.org/1999/02/22-rdf-syntax-ns#" xmlns:bqbiol="http://biomodels.net/biology-qualifiers/">
            <rdf:Description rdf:about="#G_b0862">
              <bqbiol:is>
                <rdf:Bag>
                  <rdf:li rdf:resource="http://identifiers.org/uniprot/P0AE34" />
                </rdf:Bag>
              </bqbiol:is>
              <bqbiol:isEncodedBy>
                <rdf:Bag>
                  <rdf:li rdf:resource="http://identifiers.org/asap/ABE-0002933" />
                  <rdf:li rdf:resource="http://identifiers.org/ecogene/EG11626" />
                  <rdf:li rdf:resource="http://identifiers.org/ncbigene/949046" />
                  <rdf:li rdf:resource="http://identifiers.org/ncbigi/gi:16128830" />
                </rdf:Bag>
              </bqbiol:isEncodedBy>
            </rdf:Description>
          </rdf:RDF>
        </annotation>
      </fbc:geneProduct>
      <fbc:geneProduct fbc:id="G_b0863" fbc:label="b0863" metaid="G_b0863">
        <annotation>
          <rdf:RDF xmlns:rdf="http://www.w3.org/1999/02/22-rdf-syntax-ns#" xmlns:bqbiol="http://biomodels.net/biology-qualifiers/">
            <rdf:Description rdf:about="#G_b0863">
              <bqbiol:is>
                <rdf:Bag>
                  <rdf:li rdf:resource="http://identifiers.org/uniprot/P30859" />
                </rdf:Bag>
              </bqbiol:is>
              <bqbiol:isEncodedBy>
                <rdf:Bag>
                  <rdf:li rdf:resource="http://identifiers.org/asap/ABE-0002937" />
                  <rdf:li rdf:resource="http://identifiers.org/ecogene/EG11625" />
                  <rdf:li rdf:resource="http://identifiers.org/ncbigene/948988" />
                  <rdf:li rdf:resource="http://identifiers.org/ncbigi/gi:16128831" />
                </rdf:Bag>
              </bqbiol:isEncodedBy>
            </rdf:Description>
          </rdf:RDF>
        </annotation>
      </fbc:geneProduct>
      <fbc:geneProduct fbc:id="G_b0864" fbc:label="b0864" metaid="G_b0864">
        <annotation>
          <rdf:RDF xmlns:rdf="http://www.w3.org/1999/02/22-rdf-syntax-ns#" xmlns:bqbiol="http://biomodels.net/biology-qualifiers/">
            <rdf:Description rdf:about="#G_b0864">
              <bqbiol:is>
                <rdf:Bag>
                  <rdf:li rdf:resource="http://identifiers.org/uniprot/P0AAF6" />
                </rdf:Bag>
              </bqbiol:is>
              <bqbiol:isEncodedBy>
                <rdf:Bag>
                  <rdf:li rdf:resource="http://identifiers.org/asap/ABE-0002939" />
                  <rdf:li rdf:resource="http://identifiers.org/ecogene/EG11624" />
                  <rdf:li rdf:resource="http://identifiers.org/ncbigene/945489" />
                  <rdf:li rdf:resource="http://identifiers.org/ncbigi/gi:16128832" />
                </rdf:Bag>
              </bqbiol:isEncodedBy>
            </rdf:Description>
          </rdf:RDF>
        </annotation>
      </fbc:geneProduct>
      <fbc:geneProduct fbc:id="G_b0860" fbc:label="b0860" metaid="G_b0860">
        <annotation>
          <rdf:RDF xmlns:rdf="http://www.w3.org/1999/02/22-rdf-syntax-ns#" xmlns:bqbiol="http://biomodels.net/biology-qualifiers/">
            <rdf:Description rdf:about="#G_b0860">
              <bqbiol:is>
                <rdf:Bag>
                  <rdf:li rdf:resource="http://identifiers.org/uniprot/P30860" />
                </rdf:Bag>
              </bqbiol:is>
              <bqbiol:isEncodedBy>
                <rdf:Bag>
                  <rdf:li rdf:resource="http://identifiers.org/asap/ABE-0002927" />
                  <rdf:li rdf:resource="http://identifiers.org/ecogene/EG11628" />
                  <rdf:li rdf:resource="http://identifiers.org/ncbigene/948981" />
                  <rdf:li rdf:resource="http://identifiers.org/ncbigi/gi:16128828" />
                </rdf:Bag>
              </bqbiol:isEncodedBy>
            </rdf:Description>
          </rdf:RDF>
        </annotation>
      </fbc:geneProduct>
      <fbc:geneProduct fbc:id="G_b2306" fbc:label="b2306" metaid="G_b2306">
        <annotation>
          <rdf:RDF xmlns:rdf="http://www.w3.org/1999/02/22-rdf-syntax-ns#" xmlns:bqbiol="http://biomodels.net/biology-qualifiers/">
            <rdf:Description rdf:about="#G_b2306">
              <bqbiol:is>
                <rdf:Bag>
                  <rdf:li rdf:resource="http://identifiers.org/uniprot/P07109" />
                </rdf:Bag>
              </bqbiol:is>
              <bqbiol:isEncodedBy>
                <rdf:Bag>
                  <rdf:li rdf:resource="http://identifiers.org/asap/ABE-0007610" />
                  <rdf:li rdf:resource="http://identifiers.org/ecogene/EG10452" />
                  <rdf:li rdf:resource="http://identifiers.org/ncbigene/946789" />
                  <rdf:li rdf:resource="http://identifiers.org/ncbigi/gi:16130241" />
                </rdf:Bag>
              </bqbiol:isEncodedBy>
            </rdf:Description>
          </rdf:RDF>
        </annotation>
      </fbc:geneProduct>
      <fbc:geneProduct fbc:id="G_b0861" fbc:label="b0861" metaid="G_b0861">
        <annotation>
          <rdf:RDF xmlns:rdf="http://www.w3.org/1999/02/22-rdf-syntax-ns#" xmlns:bqbiol="http://biomodels.net/biology-qualifiers/">
            <rdf:Description rdf:about="#G_b0861">
              <bqbiol:is>
                <rdf:Bag>
                  <rdf:li rdf:resource="http://identifiers.org/uniprot/P0AE30" />
                </rdf:Bag>
              </bqbiol:is>
              <bqbiol:isEncodedBy>
                <rdf:Bag>
                  <rdf:li rdf:resource="http://identifiers.org/asap/ABE-0002931" />
                  <rdf:li rdf:resource="http://identifiers.org/ecogene/EG11627" />
                  <rdf:li rdf:resource="http://identifiers.org/ncbigene/949066" />
                  <rdf:li rdf:resource="http://identifiers.org/ncbigi/gi:16128829" />
                </rdf:Bag>
              </bqbiol:isEncodedBy>
            </rdf:Description>
          </rdf:RDF>
        </annotation>
      </fbc:geneProduct>
      <fbc:geneProduct fbc:id="G_b2307" fbc:label="b2307" metaid="G_b2307">
        <annotation>
          <rdf:RDF xmlns:rdf="http://www.w3.org/1999/02/22-rdf-syntax-ns#" xmlns:bqbiol="http://biomodels.net/biology-qualifiers/">
            <rdf:Description rdf:about="#G_b2307">
              <bqbiol:is>
                <rdf:Bag>
                  <rdf:li rdf:resource="http://identifiers.org/uniprot/P0AEU3" />
                </rdf:Bag>
              </bqbiol:is>
              <bqbiol:isEncodedBy>
                <rdf:Bag>
                  <rdf:li rdf:resource="http://identifiers.org/asap/ABE-0007613" />
                  <rdf:li rdf:resource="http://identifiers.org/ecogene/EG10007" />
                  <rdf:li rdf:resource="http://identifiers.org/ncbigene/946790" />
                  <rdf:li rdf:resource="http://identifiers.org/ncbigi/gi:16130242" />
                </rdf:Bag>
              </bqbiol:isEncodedBy>
            </rdf:Description>
          </rdf:RDF>
        </annotation>
      </fbc:geneProduct>
      <fbc:geneProduct fbc:id="G_b4115" fbc:label="b4115" metaid="G_b4115">
        <annotation>
          <rdf:RDF xmlns:rdf="http://www.w3.org/1999/02/22-rdf-syntax-ns#" xmlns:bqbiol="http://biomodels.net/biology-qualifiers/">
            <rdf:Description rdf:about="#G_b4115">
              <bqbiol:is>
                <rdf:Bag>
                  <rdf:li rdf:resource="http://identifiers.org/uniprot/P60061" />
                </rdf:Bag>
              </bqbiol:is>
              <bqbiol:isEncodedBy>
                <rdf:Bag>
                  <rdf:li rdf:resource="http://identifiers.org/asap/ABE-0013473" />
                  <rdf:li rdf:resource="http://identifiers.org/ecogene/EG12462" />
                  <rdf:li rdf:resource="http://identifiers.org/ncbigene/948628" />
                  <rdf:li rdf:resource="http://identifiers.org/ncbigi/gi:16131941" />
                </rdf:Bag>
              </bqbiol:isEncodedBy>
            </rdf:Description>
          </rdf:RDF>
        </annotation>
      </fbc:geneProduct>
      <fbc:geneProduct fbc:id="G_b4193" fbc:label="b4193" metaid="G_b4193">
        <annotation>
          <rdf:RDF xmlns:rdf="http://www.w3.org/1999/02/22-rdf-syntax-ns#" xmlns:bqbiol="http://biomodels.net/biology-qualifiers/">
            <rdf:Description rdf:about="#G_b4193">
              <bqbiol:is>
                <rdf:Bag>
                  <rdf:li rdf:resource="http://identifiers.org/uniprot/P39301" />
                </rdf:Bag>
              </bqbiol:is>
              <bqbiol:isEncodedBy>
                <rdf:Bag>
                  <rdf:li rdf:resource="http://identifiers.org/asap/ABE-0013723" />
                  <rdf:li rdf:resource="http://identifiers.org/ecogene/EG12493" />
                  <rdf:li rdf:resource="http://identifiers.org/ncbigene/948717" />
                  <rdf:li rdf:resource="http://identifiers.org/ncbigi/gi:90111703" />
                </rdf:Bag>
              </bqbiol:isEncodedBy>
            </rdf:Description>
          </rdf:RDF>
        </annotation>
      </fbc:geneProduct>
      <fbc:geneProduct fbc:id="G_b4194" fbc:label="b4194" metaid="G_b4194">
        <annotation>
          <rdf:RDF xmlns:rdf="http://www.w3.org/1999/02/22-rdf-syntax-ns#" xmlns:bqbiol="http://biomodels.net/biology-qualifiers/">
            <rdf:Description rdf:about="#G_b4194">
              <bqbiol:is>
                <rdf:Bag>
                  <rdf:li rdf:resource="http://identifiers.org/uniprot/P69822" />
                </rdf:Bag>
              </bqbiol:is>
              <bqbiol:isEncodedBy>
                <rdf:Bag>
                  <rdf:li rdf:resource="http://identifiers.org/asap/ABE-0013725" />
                  <rdf:li rdf:resource="http://identifiers.org/ecogene/EG12494" />
                  <rdf:li rdf:resource="http://identifiers.org/ncbigene/948716" />
                  <rdf:li rdf:resource="http://identifiers.org/ncbigi/gi:16132016" />
                </rdf:Bag>
              </bqbiol:isEncodedBy>
            </rdf:Description>
          </rdf:RDF>
        </annotation>
      </fbc:geneProduct>
      <fbc:geneProduct fbc:id="G_b4195" fbc:label="b4195" metaid="G_b4195">
        <annotation>
          <rdf:RDF xmlns:rdf="http://www.w3.org/1999/02/22-rdf-syntax-ns#" xmlns:bqbiol="http://biomodels.net/biology-qualifiers/">
            <rdf:Description rdf:about="#G_b4195">
              <bqbiol:is>
                <rdf:Bag>
                  <rdf:li rdf:resource="http://identifiers.org/uniprot/P69820" />
                </rdf:Bag>
              </bqbiol:is>
              <bqbiol:isEncodedBy>
                <rdf:Bag>
                  <rdf:li rdf:resource="http://identifiers.org/asap/ABE-0013727" />
                  <rdf:li rdf:resource="http://identifiers.org/ecogene/EG12495" />
                  <rdf:li rdf:resource="http://identifiers.org/ncbigene/948715" />
                  <rdf:li rdf:resource="http://identifiers.org/ncbigi/gi:16132017" />
                </rdf:Bag>
              </bqbiol:isEncodedBy>
            </rdf:Description>
          </rdf:RDF>
        </annotation>
      </fbc:geneProduct>
      <fbc:geneProduct fbc:id="G_b1453" fbc:label="b1453" metaid="G_b1453">
        <annotation>
          <rdf:RDF xmlns:rdf="http://www.w3.org/1999/02/22-rdf-syntax-ns#" xmlns:bqbiol="http://biomodels.net/biology-qualifiers/">
            <rdf:Description rdf:about="#G_b1453">
              <bqbiol:is>
                <rdf:Bag>
                  <rdf:li rdf:resource="http://identifiers.org/uniprot/P77610" />
                </rdf:Bag>
              </bqbiol:is>
              <bqbiol:isEncodedBy>
                <rdf:Bag>
                  <rdf:li rdf:resource="http://identifiers.org/asap/ABE-0004845" />
                  <rdf:li rdf:resource="http://identifiers.org/ecogene/EG13776" />
                  <rdf:li rdf:resource="http://identifiers.org/ncbigene/946019" />
                  <rdf:li rdf:resource="http://identifiers.org/ncbigi/gi:90111277" />
                </rdf:Bag>
              </bqbiol:isEncodedBy>
            </rdf:Description>
          </rdf:RDF>
        </annotation>
      </fbc:geneProduct>
      <fbc:geneProduct fbc:id="G_b0653" fbc:label="b0653" metaid="G_b0653">
        <annotation>
          <rdf:RDF xmlns:rdf="http://www.w3.org/1999/02/22-rdf-syntax-ns#" xmlns:bqbiol="http://biomodels.net/biology-qualifiers/">
            <rdf:Description rdf:about="#G_b0653">
              <bqbiol:is>
                <rdf:Bag>
                  <rdf:li rdf:resource="http://identifiers.org/uniprot/P0AER5" />
                </rdf:Bag>
              </bqbiol:is>
              <bqbiol:isEncodedBy>
                <rdf:Bag>
                  <rdf:li rdf:resource="http://identifiers.org/asap/ABE-0002234" />
                  <rdf:li rdf:resource="http://identifiers.org/ecogene/EG12662" />
                  <rdf:li rdf:resource="http://identifiers.org/ncbigene/947354" />
                  <rdf:li rdf:resource="http://identifiers.org/ncbigi/gi:16128636" />
                </rdf:Bag>
              </bqbiol:isEncodedBy>
            </rdf:Description>
          </rdf:RDF>
        </annotation>
      </fbc:geneProduct>
      <fbc:geneProduct fbc:id="G_b0655" fbc:label="b0655" metaid="G_b0655">
        <annotation>
          <rdf:RDF xmlns:rdf="http://www.w3.org/1999/02/22-rdf-syntax-ns#" xmlns:bqbiol="http://biomodels.net/biology-qualifiers/">
            <rdf:Description rdf:about="#G_b0655">
              <bqbiol:is>
                <rdf:Bag>
                  <rdf:li rdf:resource="http://identifiers.org/uniprot/P37902" />
                </rdf:Bag>
              </bqbiol:is>
              <bqbiol:isEncodedBy>
                <rdf:Bag>
                  <rdf:li rdf:resource="http://identifiers.org/asap/ABE-0002241" />
                  <rdf:li rdf:resource="http://identifiers.org/ecogene/EG12700" />
                  <rdf:li rdf:resource="http://identifiers.org/ncbigene/946938" />
                  <rdf:li rdf:resource="http://identifiers.org/ncbigi/gi:16128638" />
                </rdf:Bag>
              </bqbiol:isEncodedBy>
            </rdf:Description>
          </rdf:RDF>
        </annotation>
      </fbc:geneProduct>
      <fbc:geneProduct fbc:id="G_b0654" fbc:label="b0654" metaid="G_b0654">
        <annotation>
          <rdf:RDF xmlns:rdf="http://www.w3.org/1999/02/22-rdf-syntax-ns#" xmlns:bqbiol="http://biomodels.net/biology-qualifiers/">
            <rdf:Description rdf:about="#G_b0654">
              <bqbiol:is>
                <rdf:Bag>
                  <rdf:li rdf:resource="http://identifiers.org/uniprot/P0AER3" />
                </rdf:Bag>
              </bqbiol:is>
              <bqbiol:isEncodedBy>
                <rdf:Bag>
                  <rdf:li rdf:resource="http://identifiers.org/asap/ABE-0002239" />
                  <rdf:li rdf:resource="http://identifiers.org/ecogene/EG12661" />
                  <rdf:li rdf:resource="http://identifiers.org/ncbigene/945443" />
                  <rdf:li rdf:resource="http://identifiers.org/ncbigi/gi:16128637" />
                </rdf:Bag>
              </bqbiol:isEncodedBy>
            </rdf:Description>
          </rdf:RDF>
        </annotation>
      </fbc:geneProduct>
      <fbc:geneProduct fbc:id="G_b0652" fbc:label="b0652" metaid="G_b0652">
        <annotation>
          <rdf:RDF xmlns:rdf="http://www.w3.org/1999/02/22-rdf-syntax-ns#" xmlns:bqbiol="http://biomodels.net/biology-qualifiers/">
            <rdf:Description rdf:about="#G_b0652">
              <bqbiol:is>
                <rdf:Bag>
                  <rdf:li rdf:resource="http://identifiers.org/uniprot/P0AAG3" />
                </rdf:Bag>
              </bqbiol:is>
              <bqbiol:isEncodedBy>
                <rdf:Bag>
                  <rdf:li rdf:resource="http://identifiers.org/asap/ABE-0002232" />
                  <rdf:li rdf:resource="http://identifiers.org/ecogene/EG12663" />
                  <rdf:li rdf:resource="http://identifiers.org/ncbigene/945254" />
                  <rdf:li rdf:resource="http://identifiers.org/ncbigi/gi:16128635" />
                </rdf:Bag>
              </bqbiol:isEncodedBy>
            </rdf:Description>
          </rdf:RDF>
        </annotation>
      </fbc:geneProduct>
      <fbc:geneProduct fbc:id="G_b4077" fbc:label="b4077" metaid="G_b4077">
        <annotation>
          <rdf:RDF xmlns:rdf="http://www.w3.org/1999/02/22-rdf-syntax-ns#" xmlns:bqbiol="http://biomodels.net/biology-qualifiers/">
            <rdf:Description rdf:about="#G_b4077">
              <bqbiol:is>
                <rdf:Bag>
                  <rdf:li rdf:resource="http://identifiers.org/uniprot/P21345" />
                </rdf:Bag>
              </bqbiol:is>
              <bqbiol:isEncodedBy>
                <rdf:Bag>
                  <rdf:li rdf:resource="http://identifiers.org/asap/ABE-0013357" />
                  <rdf:li rdf:resource="http://identifiers.org/ecogene/EG10405" />
                  <rdf:li rdf:resource="http://identifiers.org/ncbigene/948591" />
                  <rdf:li rdf:resource="http://identifiers.org/ncbigi/gi:16131903" />
                </rdf:Bag>
              </bqbiol:isEncodedBy>
            </rdf:Description>
          </rdf:RDF>
        </annotation>
      </fbc:geneProduct>
      <fbc:geneProduct fbc:id="G_b4055" fbc:label="b4055" metaid="G_b4055">
        <annotation>
          <rdf:RDF xmlns:rdf="http://www.w3.org/1999/02/22-rdf-syntax-ns#" xmlns:bqbiol="http://biomodels.net/biology-qualifiers/">
            <rdf:Description rdf:about="#G_b4055">
              <bqbiol:is>
                <rdf:Bag>
                  <rdf:li rdf:resource="http://identifiers.org/uniprot/P0AE22" />
                </rdf:Bag>
              </bqbiol:is>
              <bqbiol:isEncodedBy>
                <rdf:Bag>
                  <rdf:li rdf:resource="http://identifiers.org/asap/ABE-0013283" />
                  <rdf:li rdf:resource="http://identifiers.org/ecogene/EG11934" />
                  <rdf:li rdf:resource="http://identifiers.org/ncbigene/948562" />
                  <rdf:li rdf:resource="http://identifiers.org/ncbigi/gi:16131881" />
                </rdf:Bag>
              </bqbiol:isEncodedBy>
            </rdf:Description>
          </rdf:RDF>
        </annotation>
      </fbc:geneProduct>
      <fbc:geneProduct fbc:id="G_b0480" fbc:label="b0480" metaid="G_b0480">
        <annotation>
          <rdf:RDF xmlns:rdf="http://www.w3.org/1999/02/22-rdf-syntax-ns#" xmlns:bqbiol="http://biomodels.net/biology-qualifiers/">
            <rdf:Description rdf:about="#G_b0480">
              <bqbiol:is>
                <rdf:Bag>
                  <rdf:li rdf:resource="http://identifiers.org/uniprot/P07024" />
                </rdf:Bag>
              </bqbiol:is>
              <bqbiol:isEncodedBy>
                <rdf:Bag>
                  <rdf:li rdf:resource="http://identifiers.org/asap/ABE-0001668" />
                  <rdf:li rdf:resource="http://identifiers.org/ecogene/EG11060" />
                  <rdf:li rdf:resource="http://identifiers.org/ncbigene/947331" />
                  <rdf:li rdf:resource="http://identifiers.org/ncbigi/gi:16128464" />
                </rdf:Bag>
              </bqbiol:isEncodedBy>
            </rdf:Description>
          </rdf:RDF>
        </annotation>
      </fbc:geneProduct>
      <fbc:geneProduct fbc:id="G_b2789" fbc:label="b2789" metaid="G_b2789">
        <annotation>
          <rdf:RDF xmlns:rdf="http://www.w3.org/1999/02/22-rdf-syntax-ns#" xmlns:bqbiol="http://biomodels.net/biology-qualifiers/">
            <rdf:Description rdf:about="#G_b2789">
              <bqbiol:is>
                <rdf:Bag>
                  <rdf:li rdf:resource="http://identifiers.org/uniprot/Q46916" />
                </rdf:Bag>
              </bqbiol:is>
              <bqbiol:isEncodedBy>
                <rdf:Bag>
                  <rdf:li rdf:resource="http://identifiers.org/asap/ABE-0009139" />
                  <rdf:li rdf:resource="http://identifiers.org/ecogene/EG13169" />
                  <rdf:li rdf:resource="http://identifiers.org/ncbigene/947265" />
                  <rdf:li rdf:resource="http://identifiers.org/ncbigi/gi:16130696" />
                </rdf:Bag>
              </bqbiol:isEncodedBy>
            </rdf:Description>
          </rdf:RDF>
        </annotation>
      </fbc:geneProduct>
      <fbc:geneProduct fbc:id="G_b3127" fbc:label="b3127" metaid="G_b3127">
        <annotation>
          <rdf:RDF xmlns:rdf="http://www.w3.org/1999/02/22-rdf-syntax-ns#" xmlns:bqbiol="http://biomodels.net/biology-qualifiers/">
            <rdf:Description rdf:about="#G_b3127">
              <bqbiol:is>
                <rdf:Bag>
                  <rdf:li rdf:resource="http://identifiers.org/uniprot/P0AA80" />
                </rdf:Bag>
              </bqbiol:is>
              <bqbiol:isEncodedBy>
                <rdf:Bag>
                  <rdf:li rdf:resource="http://identifiers.org/asap/ABE-0010279" />
                  <rdf:li rdf:resource="http://identifiers.org/ecogene/EG12760" />
                  <rdf:li rdf:resource="http://identifiers.org/ncbigene/947642" />
                  <rdf:li rdf:resource="http://identifiers.org/ncbigi/gi:16131019" />
                </rdf:Bag>
              </bqbiol:isEncodedBy>
            </rdf:Description>
          </rdf:RDF>
        </annotation>
      </fbc:geneProduct>
      <fbc:geneProduct fbc:id="G_b2943" fbc:label="b2943" metaid="G_b2943">
        <annotation>
          <rdf:RDF xmlns:rdf="http://www.w3.org/1999/02/22-rdf-syntax-ns#" xmlns:bqbiol="http://biomodels.net/biology-qualifiers/">
            <rdf:Description rdf:about="#G_b2943">
              <bqbiol:is>
                <rdf:Bag>
                  <rdf:li rdf:resource="http://identifiers.org/uniprot/P0AEP1" />
                </rdf:Bag>
              </bqbiol:is>
              <bqbiol:isEncodedBy>
                <rdf:Bag>
                  <rdf:li rdf:resource="http://identifiers.org/asap/ABE-0009654" />
                  <rdf:li rdf:resource="http://identifiers.org/ecogene/EG12148" />
                  <rdf:li rdf:resource="http://identifiers.org/ncbigene/947434" />
                  <rdf:li rdf:resource="http://identifiers.org/ncbigi/gi:16130844" />
                </rdf:Bag>
              </bqbiol:isEncodedBy>
            </rdf:Description>
          </rdf:RDF>
        </annotation>
      </fbc:geneProduct>
      <fbc:geneProduct fbc:id="G_b2663" fbc:label="b2663" metaid="G_b2663">
        <annotation>
          <rdf:RDF xmlns:rdf="http://www.w3.org/1999/02/22-rdf-syntax-ns#" xmlns:bqbiol="http://biomodels.net/biology-qualifiers/">
            <rdf:Description rdf:about="#G_b2663">
              <bqbiol:is>
                <rdf:Bag>
                  <rdf:li rdf:resource="http://identifiers.org/uniprot/P25527" />
                </rdf:Bag>
              </bqbiol:is>
              <bqbiol:isEncodedBy>
                <rdf:Bag>
                  <rdf:li rdf:resource="http://identifiers.org/asap/ABE-0008763" />
                  <rdf:li rdf:resource="http://identifiers.org/ecogene/EG11330" />
                  <rdf:li rdf:resource="http://identifiers.org/ncbigene/948049" />
                  <rdf:li rdf:resource="http://identifiers.org/ncbigi/gi:16130577" />
                </rdf:Bag>
              </bqbiol:isEncodedBy>
            </rdf:Description>
          </rdf:RDF>
        </annotation>
      </fbc:geneProduct>
      <fbc:geneProduct fbc:id="G_b1917" fbc:label="b1917" metaid="G_b1917">
        <annotation>
          <rdf:RDF xmlns:rdf="http://www.w3.org/1999/02/22-rdf-syntax-ns#" xmlns:bqbiol="http://biomodels.net/biology-qualifiers/">
            <rdf:Description rdf:about="#G_b1917">
              <bqbiol:is>
                <rdf:Bag>
                  <rdf:li rdf:resource="http://identifiers.org/uniprot/P37774" />
                </rdf:Bag>
              </bqbiol:is>
              <bqbiol:isEncodedBy>
                <rdf:Bag>
                  <rdf:li rdf:resource="http://identifiers.org/asap/ABE-0006384" />
                  <rdf:li rdf:resource="http://identifiers.org/ecogene/EG12347" />
                  <rdf:li rdf:resource="http://identifiers.org/ncbigene/946422" />
                  <rdf:li rdf:resource="http://identifiers.org/ncbigi/gi:16129864" />
                </rdf:Bag>
              </bqbiol:isEncodedBy>
            </rdf:Description>
          </rdf:RDF>
        </annotation>
      </fbc:geneProduct>
      <fbc:geneProduct fbc:id="G_b1920" fbc:label="b1920" metaid="G_b1920">
        <annotation>
          <rdf:RDF xmlns:rdf="http://www.w3.org/1999/02/22-rdf-syntax-ns#" xmlns:bqbiol="http://biomodels.net/biology-qualifiers/">
            <rdf:Description rdf:about="#G_b1920">
              <bqbiol:is>
                <rdf:Bag>
                  <rdf:li rdf:resource="http://identifiers.org/uniprot/P0AEM9" />
                </rdf:Bag>
              </bqbiol:is>
              <bqbiol:isEncodedBy>
                <rdf:Bag>
                  <rdf:li rdf:resource="http://identifiers.org/asap/ABE-0006392" />
                  <rdf:li rdf:resource="http://identifiers.org/ecogene/EG12680" />
                  <rdf:li rdf:resource="http://identifiers.org/ncbigene/948833" />
                  <rdf:li rdf:resource="http://identifiers.org/ncbigi/gi:16129867" />
                </rdf:Bag>
              </bqbiol:isEncodedBy>
            </rdf:Description>
          </rdf:RDF>
        </annotation>
      </fbc:geneProduct>
      <fbc:geneProduct fbc:id="G_b1918" fbc:label="b1918" metaid="G_b1918">
        <annotation>
          <rdf:RDF xmlns:rdf="http://www.w3.org/1999/02/22-rdf-syntax-ns#" xmlns:bqbiol="http://biomodels.net/biology-qualifiers/">
            <rdf:Description rdf:about="#G_b1918">
              <bqbiol:is>
                <rdf:Bag>
                  <rdf:li rdf:resource="http://identifiers.org/uniprot/P0AFT2" />
                </rdf:Bag>
              </bqbiol:is>
              <bqbiol:isEncodedBy>
                <rdf:Bag>
                  <rdf:li rdf:resource="http://identifiers.org/asap/ABE-0006386" />
                  <rdf:li rdf:resource="http://identifiers.org/ecogene/EG14037" />
                  <rdf:li rdf:resource="http://identifiers.org/ncbigene/949105" />
                  <rdf:li rdf:resource="http://identifiers.org/ncbigi/gi:16129865" />
                </rdf:Bag>
              </bqbiol:isEncodedBy>
            </rdf:Description>
          </rdf:RDF>
        </annotation>
      </fbc:geneProduct>
      <fbc:geneProduct fbc:id="G_b2703" fbc:label="b2703" metaid="G_b2703">
        <annotation>
          <rdf:RDF xmlns:rdf="http://www.w3.org/1999/02/22-rdf-syntax-ns#" xmlns:bqbiol="http://biomodels.net/biology-qualifiers/">
            <rdf:Description rdf:about="#G_b2703">
              <bqbiol:is>
                <rdf:Bag>
                  <rdf:li rdf:resource="http://identifiers.org/uniprot/P56580" />
                </rdf:Bag>
              </bqbiol:is>
              <bqbiol:isEncodedBy>
                <rdf:Bag>
                  <rdf:li rdf:resource="http://identifiers.org/asap/ABE-0008892" />
                  <rdf:li rdf:resource="http://identifiers.org/ecogene/EG14373" />
                  <rdf:li rdf:resource="http://identifiers.org/ncbigene/948933" />
                  <rdf:li rdf:resource="http://identifiers.org/ncbigi/gi:49176261" />
                </rdf:Bag>
              </bqbiol:isEncodedBy>
            </rdf:Description>
          </rdf:RDF>
        </annotation>
      </fbc:geneProduct>
      <fbc:geneProduct fbc:id="G_b2702" fbc:label="b2702" metaid="G_b2702">
        <annotation>
          <rdf:RDF xmlns:rdf="http://www.w3.org/1999/02/22-rdf-syntax-ns#" xmlns:bqbiol="http://biomodels.net/biology-qualifiers/">
            <rdf:Description rdf:about="#G_b2702">
              <bqbiol:is>
                <rdf:Bag>
                  <rdf:li rdf:resource="http://identifiers.org/uniprot/P56579" />
                </rdf:Bag>
              </bqbiol:is>
              <bqbiol:isEncodedBy>
                <rdf:Bag>
                  <rdf:li rdf:resource="http://identifiers.org/asap/ABE-0008890" />
                  <rdf:li rdf:resource="http://identifiers.org/ecogene/EG10969" />
                  <rdf:li rdf:resource="http://identifiers.org/ncbigene/947575" />
                  <rdf:li rdf:resource="http://identifiers.org/ncbigi/gi:49176260" />
                </rdf:Bag>
              </bqbiol:isEncodedBy>
            </rdf:Description>
          </rdf:RDF>
        </annotation>
      </fbc:geneProduct>
      <fbc:geneProduct fbc:id="G_b2704" fbc:label="b2704" metaid="G_b2704">
        <annotation>
          <rdf:RDF xmlns:rdf="http://www.w3.org/1999/02/22-rdf-syntax-ns#" xmlns:bqbiol="http://biomodels.net/biology-qualifiers/">
            <rdf:Description rdf:about="#G_b2704">
              <bqbiol:is>
                <rdf:Bag>
                  <rdf:li rdf:resource="http://identifiers.org/uniprot/P05706" />
                </rdf:Bag>
              </bqbiol:is>
              <bqbiol:isEncodedBy>
                <rdf:Bag>
                  <rdf:li rdf:resource="http://identifiers.org/asap/ABE-0008894" />
                  <rdf:li rdf:resource="http://identifiers.org/ecogene/EG10970" />
                  <rdf:li rdf:resource="http://identifiers.org/ncbigene/948971" />
                  <rdf:li rdf:resource="http://identifiers.org/ncbigi/gi:16130611" />
                </rdf:Bag>
              </bqbiol:isEncodedBy>
            </rdf:Description>
          </rdf:RDF>
        </annotation>
      </fbc:geneProduct>
      <fbc:geneProduct fbc:id="G_b1197" fbc:label="b1197" metaid="G_b1197">
        <annotation>
          <rdf:RDF xmlns:rdf="http://www.w3.org/1999/02/22-rdf-syntax-ns#" xmlns:bqbiol="http://biomodels.net/biology-qualifiers/">
            <rdf:Description rdf:about="#G_b1197">
              <bqbiol:is>
                <rdf:Bag>
                  <rdf:li rdf:resource="http://identifiers.org/uniprot/P13482" />
                </rdf:Bag>
              </bqbiol:is>
              <bqbiol:isEncodedBy>
                <rdf:Bag>
                  <rdf:li rdf:resource="http://identifiers.org/asap/ABE-0004021" />
                  <rdf:li rdf:resource="http://identifiers.org/ecogene/EG11017" />
                  <rdf:li rdf:resource="http://identifiers.org/ncbigene/945757" />
                  <rdf:li rdf:resource="http://identifiers.org/ncbigi/gi:16129160" />
                </rdf:Bag>
              </bqbiol:isEncodedBy>
            </rdf:Description>
          </rdf:RDF>
        </annotation>
      </fbc:geneProduct>
      <fbc:geneProduct fbc:id="G_b4515" fbc:label="b4515" metaid="G_b4515">
        <annotation>
          <rdf:RDF xmlns:rdf="http://www.w3.org/1999/02/22-rdf-syntax-ns#" xmlns:bqbiol="http://biomodels.net/biology-qualifiers/">
            <rdf:Description rdf:about="#G_b4515">
              <bqbiol:is>
                <rdf:Bag>
                  <rdf:li rdf:resource="http://identifiers.org/uniprot/P56100" />
                </rdf:Bag>
              </bqbiol:is>
              <bqbiol:isEncodedBy>
                <rdf:Bag>
                  <rdf:li rdf:resource="http://identifiers.org/asap/ABE-0285036" />
                  <rdf:li rdf:resource="http://identifiers.org/ecogene/EG14329" />
                  <rdf:li rdf:resource="http://identifiers.org/ncbigene/1450246" />
                  <rdf:li rdf:resource="http://identifiers.org/ncbigi/gi:94541102" />
                </rdf:Bag>
              </bqbiol:isEncodedBy>
            </rdf:Description>
          </rdf:RDF>
        </annotation>
      </fbc:geneProduct>
      <fbc:geneProduct fbc:id="G_b0733" fbc:label="b0733" metaid="G_b0733">
        <annotation>
          <rdf:RDF xmlns:rdf="http://www.w3.org/1999/02/22-rdf-syntax-ns#" xmlns:bqbiol="http://biomodels.net/biology-qualifiers/">
            <rdf:Description rdf:about="#G_b0733">
              <bqbiol:is>
                <rdf:Bag>
                  <rdf:li rdf:resource="http://identifiers.org/uniprot/P0ABJ9" />
                </rdf:Bag>
              </bqbiol:is>
              <bqbiol:isEncodedBy>
                <rdf:Bag>
                  <rdf:li rdf:resource="http://identifiers.org/asap/ABE-0002499" />
                  <rdf:li rdf:resource="http://identifiers.org/ecogene/EG10173" />
                  <rdf:li rdf:resource="http://identifiers.org/ncbigene/945341" />
                  <rdf:li rdf:resource="http://identifiers.org/ncbigi/gi:90111166" />
                </rdf:Bag>
              </bqbiol:isEncodedBy>
            </rdf:Description>
          </rdf:RDF>
        </annotation>
      </fbc:geneProduct>
      <fbc:geneProduct fbc:id="G_b0978" fbc:label="b0978" metaid="G_b0978">
        <annotation>
          <rdf:RDF xmlns:rdf="http://www.w3.org/1999/02/22-rdf-syntax-ns#" xmlns:bqbiol="http://biomodels.net/biology-qualifiers/">
            <rdf:Description rdf:about="#G_b0978">
              <bqbiol:is>
                <rdf:Bag>
                  <rdf:li rdf:resource="http://identifiers.org/uniprot/P26459" />
                </rdf:Bag>
              </bqbiol:is>
              <bqbiol:isEncodedBy>
                <rdf:Bag>
                  <rdf:li rdf:resource="http://identifiers.org/asap/ABE-0003300" />
                  <rdf:li rdf:resource="http://identifiers.org/ecogene/EG11380" />
                  <rdf:li rdf:resource="http://identifiers.org/ncbigene/945585" />
                  <rdf:li rdf:resource="http://identifiers.org/ncbigi/gi:16128944" />
                </rdf:Bag>
              </bqbiol:isEncodedBy>
            </rdf:Description>
          </rdf:RDF>
        </annotation>
      </fbc:geneProduct>
      <fbc:geneProduct fbc:id="G_b0734" fbc:label="b0734" metaid="G_b0734">
        <annotation>
          <rdf:RDF xmlns:rdf="http://www.w3.org/1999/02/22-rdf-syntax-ns#" xmlns:bqbiol="http://biomodels.net/biology-qualifiers/">
            <rdf:Description rdf:about="#G_b0734">
              <bqbiol:is>
                <rdf:Bag>
                  <rdf:li rdf:resource="http://identifiers.org/uniprot/P0ABK2" />
                </rdf:Bag>
              </bqbiol:is>
              <bqbiol:isEncodedBy>
                <rdf:Bag>
                  <rdf:li rdf:resource="http://identifiers.org/asap/ABE-0002501" />
                  <rdf:li rdf:resource="http://identifiers.org/ecogene/EG10174" />
                  <rdf:li rdf:resource="http://identifiers.org/ncbigene/945347" />
                  <rdf:li rdf:resource="http://identifiers.org/ncbigi/gi:16128709" />
                </rdf:Bag>
              </bqbiol:isEncodedBy>
            </rdf:Description>
          </rdf:RDF>
        </annotation>
      </fbc:geneProduct>
      <fbc:geneProduct fbc:id="G_b0979" fbc:label="b0979" metaid="G_b0979">
        <annotation>
          <rdf:RDF xmlns:rdf="http://www.w3.org/1999/02/22-rdf-syntax-ns#" xmlns:bqbiol="http://biomodels.net/biology-qualifiers/">
            <rdf:Description rdf:about="#G_b0979">
              <bqbiol:is>
                <rdf:Bag>
                  <rdf:li rdf:resource="http://identifiers.org/uniprot/P26458" />
                </rdf:Bag>
              </bqbiol:is>
              <bqbiol:isEncodedBy>
                <rdf:Bag>
                  <rdf:li rdf:resource="http://identifiers.org/asap/ABE-0003302" />
                  <rdf:li rdf:resource="http://identifiers.org/ecogene/EG11379" />
                  <rdf:li rdf:resource="http://identifiers.org/ncbigene/947547" />
                  <rdf:li rdf:resource="http://identifiers.org/ncbigi/gi:16128945" />
                </rdf:Bag>
              </bqbiol:isEncodedBy>
            </rdf:Description>
          </rdf:RDF>
        </annotation>
      </fbc:geneProduct>
      <fbc:geneProduct fbc:id="G_b3739" fbc:label="b3739" metaid="G_b3739">
        <annotation>
          <rdf:RDF xmlns:rdf="http://www.w3.org/1999/02/22-rdf-syntax-ns#" xmlns:bqbiol="http://biomodels.net/biology-qualifiers/">
            <rdf:Description rdf:about="#G_b3739">
              <bqbiol:is>
                <rdf:Bag>
                  <rdf:li rdf:resource="http://identifiers.org/uniprot/P0ABC0" />
                </rdf:Bag>
              </bqbiol:is>
              <bqbiol:isEncodedBy>
                <rdf:Bag>
                  <rdf:li rdf:resource="http://identifiers.org/asap/ABE-0012224" />
                  <rdf:li rdf:resource="http://identifiers.org/ecogene/EG10106" />
                  <rdf:li rdf:resource="http://identifiers.org/ncbigene/948251" />
                  <rdf:li rdf:resource="http://identifiers.org/ncbigi/gi:90111645" />
                </rdf:Bag>
              </bqbiol:isEncodedBy>
            </rdf:Description>
          </rdf:RDF>
        </annotation>
      </fbc:geneProduct>
      <fbc:geneProduct fbc:id="G_b3731" fbc:label="b3731" metaid="G_b3731">
        <annotation>
          <rdf:RDF xmlns:rdf="http://www.w3.org/1999/02/22-rdf-syntax-ns#" xmlns:bqbiol="http://biomodels.net/biology-qualifiers/">
            <rdf:Description rdf:about="#G_b3731">
              <bqbiol:is>
                <rdf:Bag>
                  <rdf:li rdf:resource="http://identifiers.org/uniprot/P0A6E6" />
                </rdf:Bag>
              </bqbiol:is>
              <bqbiol:isEncodedBy>
                <rdf:Bag>
                  <rdf:li rdf:resource="http://identifiers.org/asap/ABE-0012206" />
                  <rdf:li rdf:resource="http://identifiers.org/ecogene/EG10100" />
                  <rdf:li rdf:resource="http://identifiers.org/ncbigene/948245" />
                  <rdf:li rdf:resource="http://identifiers.org/ncbigi/gi:16131599" />
                </rdf:Bag>
              </bqbiol:isEncodedBy>
            </rdf:Description>
          </rdf:RDF>
        </annotation>
      </fbc:geneProduct>
      <fbc:geneProduct fbc:id="G_b3736" fbc:label="b3736" metaid="G_b3736">
        <annotation>
          <rdf:RDF xmlns:rdf="http://www.w3.org/1999/02/22-rdf-syntax-ns#" xmlns:bqbiol="http://biomodels.net/biology-qualifiers/">
            <rdf:Description rdf:about="#G_b3736">
              <bqbiol:is>
                <rdf:Bag>
                  <rdf:li rdf:resource="http://identifiers.org/uniprot/P0ABA0" />
                </rdf:Bag>
              </bqbiol:is>
              <bqbiol:isEncodedBy>
                <rdf:Bag>
                  <rdf:li rdf:resource="http://identifiers.org/asap/ABE-0012217" />
                  <rdf:li rdf:resource="http://identifiers.org/ecogene/EG10103" />
                  <rdf:li rdf:resource="http://identifiers.org/ncbigene/948247" />
                  <rdf:li rdf:resource="http://identifiers.org/ncbigi/gi:16131604" />
                </rdf:Bag>
              </bqbiol:isEncodedBy>
            </rdf:Description>
          </rdf:RDF>
        </annotation>
      </fbc:geneProduct>
      <fbc:geneProduct fbc:id="G_b3732" fbc:label="b3732" metaid="G_b3732">
        <annotation>
          <rdf:RDF xmlns:rdf="http://www.w3.org/1999/02/22-rdf-syntax-ns#" xmlns:bqbiol="http://biomodels.net/biology-qualifiers/">
            <rdf:Description rdf:about="#G_b3732">
              <bqbiol:is>
                <rdf:Bag>
                  <rdf:li rdf:resource="http://identifiers.org/uniprot/P0ABB4" />
                </rdf:Bag>
              </bqbiol:is>
              <bqbiol:isEncodedBy>
                <rdf:Bag>
                  <rdf:li rdf:resource="http://identifiers.org/asap/ABE-0012208" />
                  <rdf:li rdf:resource="http://identifiers.org/ecogene/EG10101" />
                  <rdf:li rdf:resource="http://identifiers.org/ncbigene/948244" />
                  <rdf:li rdf:resource="http://identifiers.org/ncbigi/gi:16131600" />
                </rdf:Bag>
              </bqbiol:isEncodedBy>
            </rdf:Description>
          </rdf:RDF>
        </annotation>
      </fbc:geneProduct>
      <fbc:geneProduct fbc:id="G_b3738" fbc:label="b3738" metaid="G_b3738">
        <annotation>
          <rdf:RDF xmlns:rdf="http://www.w3.org/1999/02/22-rdf-syntax-ns#" xmlns:bqbiol="http://biomodels.net/biology-qualifiers/">
            <rdf:Description rdf:about="#G_b3738">
              <bqbiol:is>
                <rdf:Bag>
                  <rdf:li rdf:resource="http://identifiers.org/uniprot/P0AB98" />
                </rdf:Bag>
              </bqbiol:is>
              <bqbiol:isEncodedBy>
                <rdf:Bag>
                  <rdf:li rdf:resource="http://identifiers.org/asap/ABE-0012222" />
                  <rdf:li rdf:resource="http://identifiers.org/ecogene/EG10099" />
                  <rdf:li rdf:resource="http://identifiers.org/ncbigene/948252" />
                  <rdf:li rdf:resource="http://identifiers.org/ncbigi/gi:16131606" />
                </rdf:Bag>
              </bqbiol:isEncodedBy>
            </rdf:Description>
          </rdf:RDF>
        </annotation>
      </fbc:geneProduct>
      <fbc:geneProduct fbc:id="G_b3733" fbc:label="b3733" metaid="G_b3733">
        <annotation>
          <rdf:RDF xmlns:rdf="http://www.w3.org/1999/02/22-rdf-syntax-ns#" xmlns:bqbiol="http://biomodels.net/biology-qualifiers/">
            <rdf:Description rdf:about="#G_b3733">
              <bqbiol:is>
                <rdf:Bag>
                  <rdf:li rdf:resource="http://identifiers.org/uniprot/P0ABA6" />
                </rdf:Bag>
              </bqbiol:is>
              <bqbiol:isEncodedBy>
                <rdf:Bag>
                  <rdf:li rdf:resource="http://identifiers.org/asap/ABE-0012211" />
                  <rdf:li rdf:resource="http://identifiers.org/ecogene/EG10104" />
                  <rdf:li rdf:resource="http://identifiers.org/ncbigene/948243" />
                  <rdf:li rdf:resource="http://identifiers.org/ncbigi/gi:16131601" />
                </rdf:Bag>
              </bqbiol:isEncodedBy>
            </rdf:Description>
          </rdf:RDF>
        </annotation>
      </fbc:geneProduct>
      <fbc:geneProduct fbc:id="G_b3737" fbc:label="b3737" metaid="G_b3737">
        <annotation>
          <rdf:RDF xmlns:rdf="http://www.w3.org/1999/02/22-rdf-syntax-ns#" xmlns:bqbiol="http://biomodels.net/biology-qualifiers/">
            <rdf:Description rdf:about="#G_b3737">
              <bqbiol:is>
                <rdf:Bag>
                  <rdf:li rdf:resource="http://identifiers.org/uniprot/P68699" />
                </rdf:Bag>
              </bqbiol:is>
              <bqbiol:isEncodedBy>
                <rdf:Bag>
                  <rdf:li rdf:resource="http://identifiers.org/asap/ABE-0012220" />
                  <rdf:li rdf:resource="http://identifiers.org/ecogene/EG10102" />
                  <rdf:li rdf:resource="http://identifiers.org/ncbigene/948253" />
                  <rdf:li rdf:resource="http://identifiers.org/ncbigi/gi:16131605" />
                </rdf:Bag>
              </bqbiol:isEncodedBy>
            </rdf:Description>
          </rdf:RDF>
        </annotation>
      </fbc:geneProduct>
      <fbc:geneProduct fbc:id="G_b3735" fbc:label="b3735" metaid="G_b3735">
        <annotation>
          <rdf:RDF xmlns:rdf="http://www.w3.org/1999/02/22-rdf-syntax-ns#" xmlns:bqbiol="http://biomodels.net/biology-qualifiers/">
            <rdf:Description rdf:about="#G_b3735">
              <bqbiol:is>
                <rdf:Bag>
                  <rdf:li rdf:resource="http://identifiers.org/uniprot/P0ABA4" />
                </rdf:Bag>
              </bqbiol:is>
              <bqbiol:isEncodedBy>
                <rdf:Bag>
                  <rdf:li rdf:resource="http://identifiers.org/asap/ABE-0012215" />
                  <rdf:li rdf:resource="http://identifiers.org/ecogene/EG10105" />
                  <rdf:li rdf:resource="http://identifiers.org/ncbigene/948254" />
                  <rdf:li rdf:resource="http://identifiers.org/ncbigi/gi:16131603" />
                </rdf:Bag>
              </bqbiol:isEncodedBy>
            </rdf:Description>
          </rdf:RDF>
        </annotation>
      </fbc:geneProduct>
      <fbc:geneProduct fbc:id="G_b3734" fbc:label="b3734" metaid="G_b3734">
        <annotation>
          <rdf:RDF xmlns:rdf="http://www.w3.org/1999/02/22-rdf-syntax-ns#" xmlns:bqbiol="http://biomodels.net/biology-qualifiers/">
            <rdf:Description rdf:about="#G_b3734">
              <bqbiol:is>
                <rdf:Bag>
                  <rdf:li rdf:resource="http://identifiers.org/uniprot/P0ABB0" />
                </rdf:Bag>
              </bqbiol:is>
              <bqbiol:isEncodedBy>
                <rdf:Bag>
                  <rdf:li rdf:resource="http://identifiers.org/asap/ABE-0012213" />
                  <rdf:li rdf:resource="http://identifiers.org/ecogene/EG10098" />
                  <rdf:li rdf:resource="http://identifiers.org/ncbigene/948242" />
                  <rdf:li rdf:resource="http://identifiers.org/ncbigi/gi:16131602" />
                </rdf:Bag>
              </bqbiol:isEncodedBy>
            </rdf:Description>
          </rdf:RDF>
        </annotation>
      </fbc:geneProduct>
      <fbc:geneProduct fbc:id="G_b4067" fbc:label="b4067" metaid="G_b4067">
        <annotation>
          <rdf:RDF xmlns:rdf="http://www.w3.org/1999/02/22-rdf-syntax-ns#" xmlns:bqbiol="http://biomodels.net/biology-qualifiers/">
            <rdf:Description rdf:about="#G_b4067">
              <bqbiol:is>
                <rdf:Bag>
                  <rdf:li rdf:resource="http://identifiers.org/uniprot/P32705" />
                </rdf:Bag>
              </bqbiol:is>
              <bqbiol:isEncodedBy>
                <rdf:Bag>
                  <rdf:li rdf:resource="http://identifiers.org/asap/ABE-0013328" />
                  <rdf:li rdf:resource="http://identifiers.org/ecogene/EG11942" />
                  <rdf:li rdf:resource="http://identifiers.org/ncbigene/948575" />
                  <rdf:li rdf:resource="http://identifiers.org/ncbigi/gi:16131893" />
                </rdf:Bag>
              </bqbiol:isEncodedBy>
            </rdf:Description>
          </rdf:RDF>
        </annotation>
      </fbc:geneProduct>
      <fbc:geneProduct fbc:id="G_b3654" fbc:label="b3654" metaid="G_b3654">
        <annotation>
          <rdf:RDF xmlns:rdf="http://www.w3.org/1999/02/22-rdf-syntax-ns#" xmlns:bqbiol="http://biomodels.net/biology-qualifiers/">
            <rdf:Description rdf:about="#G_b3654">
              <bqbiol:is>
                <rdf:Bag>
                  <rdf:li rdf:resource="http://identifiers.org/uniprot/P0AGM9" />
                </rdf:Bag>
              </bqbiol:is>
              <bqbiol:isEncodedBy>
                <rdf:Bag>
                  <rdf:li rdf:resource="http://identifiers.org/asap/ABE-0011946" />
                  <rdf:li rdf:resource="http://identifiers.org/ecogene/EG11194" />
                  <rdf:li rdf:resource="http://identifiers.org/ncbigene/948172" />
                  <rdf:li rdf:resource="http://identifiers.org/ncbigi/gi:16131525" />
                </rdf:Bag>
              </bqbiol:isEncodedBy>
            </rdf:Description>
          </rdf:RDF>
        </annotation>
      </fbc:geneProduct>
      <fbc:geneProduct fbc:id="G_b3714" fbc:label="b3714" metaid="G_b3714">
        <annotation>
          <rdf:RDF xmlns:rdf="http://www.w3.org/1999/02/22-rdf-syntax-ns#" xmlns:bqbiol="http://biomodels.net/biology-qualifiers/">
            <rdf:Description rdf:about="#G_b3714">
              <bqbiol:is>
                <rdf:Bag>
                  <rdf:li rdf:resource="http://identifiers.org/uniprot/P31466" />
                </rdf:Bag>
              </bqbiol:is>
              <bqbiol:isEncodedBy>
                <rdf:Bag>
                  <rdf:li rdf:resource="http://identifiers.org/asap/ABE-0012148" />
                  <rdf:li rdf:resource="http://identifiers.org/ecogene/EG11724" />
                  <rdf:li rdf:resource="http://identifiers.org/ncbigene/948224" />
                  <rdf:li rdf:resource="http://identifiers.org/ncbigi/gi:16131582" />
                </rdf:Bag>
              </bqbiol:isEncodedBy>
            </rdf:Description>
          </rdf:RDF>
        </annotation>
      </fbc:geneProduct>
      <fbc:geneProduct fbc:id="G_b3664" fbc:label="b3664" metaid="G_b3664">
        <annotation>
          <rdf:RDF xmlns:rdf="http://www.w3.org/1999/02/22-rdf-syntax-ns#" xmlns:bqbiol="http://biomodels.net/biology-qualifiers/">
            <rdf:Description rdf:about="#G_b3664">
              <bqbiol:is>
                <rdf:Bag>
                  <rdf:li rdf:resource="http://identifiers.org/uniprot/P31440" />
                </rdf:Bag>
              </bqbiol:is>
              <bqbiol:isEncodedBy>
                <rdf:Bag>
                  <rdf:li rdf:resource="http://identifiers.org/asap/ABE-0011975" />
                  <rdf:li rdf:resource="http://identifiers.org/ecogene/EG11691" />
                  <rdf:li rdf:resource="http://identifiers.org/ncbigene/948174" />
                  <rdf:li rdf:resource="http://identifiers.org/ncbigi/gi:90111631" />
                </rdf:Bag>
              </bqbiol:isEncodedBy>
            </rdf:Description>
          </rdf:RDF>
        </annotation>
      </fbc:geneProduct>
      <fbc:geneProduct fbc:id="G_b4088" fbc:label="b4088" metaid="G_b4088">
        <annotation>
          <rdf:RDF xmlns:rdf="http://www.w3.org/1999/02/22-rdf-syntax-ns#" xmlns:bqbiol="http://biomodels.net/biology-qualifiers/">
            <rdf:Description rdf:about="#G_b4088">
              <bqbiol:is>
                <rdf:Bag>
                  <rdf:li rdf:resource="http://identifiers.org/uniprot/P39265" />
                </rdf:Bag>
              </bqbiol:is>
              <bqbiol:isEncodedBy>
                <rdf:Bag>
                  <rdf:li rdf:resource="http://identifiers.org/asap/ABE-0013398" />
                  <rdf:li rdf:resource="http://identifiers.org/ecogene/EG12458" />
                  <rdf:li rdf:resource="http://identifiers.org/ncbigene/948604" />
                  <rdf:li rdf:resource="http://identifiers.org/ncbigi/gi:16131914" />
                </rdf:Bag>
              </bqbiol:isEncodedBy>
            </rdf:Description>
          </rdf:RDF>
        </annotation>
      </fbc:geneProduct>
      <fbc:geneProduct fbc:id="G_b4087" fbc:label="b4087" metaid="G_b4087">
        <annotation>
          <rdf:RDF xmlns:rdf="http://www.w3.org/1999/02/22-rdf-syntax-ns#" xmlns:bqbiol="http://biomodels.net/biology-qualifiers/">
            <rdf:Description rdf:about="#G_b4087">
              <bqbiol:is>
                <rdf:Bag>
                  <rdf:li rdf:resource="http://identifiers.org/uniprot/P32721" />
                </rdf:Bag>
              </bqbiol:is>
              <bqbiol:isEncodedBy>
                <rdf:Bag>
                  <rdf:li rdf:resource="http://identifiers.org/asap/ABE-0013394" />
                  <rdf:li rdf:resource="http://identifiers.org/ecogene/EG11959" />
                  <rdf:li rdf:resource="http://identifiers.org/ncbigene/948593" />
                  <rdf:li rdf:resource="http://identifiers.org/ncbigi/gi:16131913" />
                </rdf:Bag>
              </bqbiol:isEncodedBy>
            </rdf:Description>
          </rdf:RDF>
        </annotation>
      </fbc:geneProduct>
      <fbc:geneProduct fbc:id="G_b4086" fbc:label="b4086" metaid="G_b4086">
        <annotation>
          <rdf:RDF xmlns:rdf="http://www.w3.org/1999/02/22-rdf-syntax-ns#" xmlns:bqbiol="http://biomodels.net/biology-qualifiers/">
            <rdf:Description rdf:about="#G_b4086">
              <bqbiol:is>
                <rdf:Bag>
                  <rdf:li rdf:resource="http://identifiers.org/uniprot/P32720" />
                </rdf:Bag>
              </bqbiol:is>
              <bqbiol:isEncodedBy>
                <rdf:Bag>
                  <rdf:li rdf:resource="http://identifiers.org/asap/ABE-0013392" />
                  <rdf:li rdf:resource="http://identifiers.org/ecogene/EG11958" />
                  <rdf:li rdf:resource="http://identifiers.org/ncbigene/948594" />
                  <rdf:li rdf:resource="http://identifiers.org/ncbigi/gi:16131912" />
                </rdf:Bag>
              </bqbiol:isEncodedBy>
            </rdf:Description>
          </rdf:RDF>
        </annotation>
      </fbc:geneProduct>
      <fbc:geneProduct fbc:id="G_b0511" fbc:label="b0511" metaid="G_b0511">
        <annotation>
          <rdf:RDF xmlns:rdf="http://www.w3.org/1999/02/22-rdf-syntax-ns#" xmlns:bqbiol="http://biomodels.net/biology-qualifiers/">
            <rdf:Description rdf:about="#G_b0511">
              <bqbiol:is>
                <rdf:Bag>
                  <rdf:li rdf:resource="http://identifiers.org/uniprot/P75712" />
                </rdf:Bag>
              </bqbiol:is>
              <bqbiol:isEncodedBy>
                <rdf:Bag>
                  <rdf:li rdf:resource="http://identifiers.org/asap/ABE-0001764" />
                  <rdf:li rdf:resource="http://identifiers.org/ecogene/EG13618" />
                  <rdf:li rdf:resource="http://identifiers.org/ncbigene/945138" />
                  <rdf:li rdf:resource="http://identifiers.org/ncbigi/gi:90111144" />
                </rdf:Bag>
              </bqbiol:isEncodedBy>
            </rdf:Description>
          </rdf:RDF>
        </annotation>
      </fbc:geneProduct>
      <fbc:geneProduct fbc:id="G_b1900" fbc:label="b1900" metaid="G_b1900">
        <annotation>
          <rdf:RDF xmlns:rdf="http://www.w3.org/1999/02/22-rdf-syntax-ns#" xmlns:bqbiol="http://biomodels.net/biology-qualifiers/">
            <rdf:Description rdf:about="#G_b1900">
              <bqbiol:is>
                <rdf:Bag>
                  <rdf:li rdf:resource="http://identifiers.org/uniprot/P0AAF3" />
                </rdf:Bag>
              </bqbiol:is>
              <bqbiol:isEncodedBy>
                <rdf:Bag>
                  <rdf:li rdf:resource="http://identifiers.org/asap/ABE-0006328" />
                  <rdf:li rdf:resource="http://identifiers.org/ecogene/EG10058" />
                  <rdf:li rdf:resource="http://identifiers.org/ncbigene/946408" />
                  <rdf:li rdf:resource="http://identifiers.org/ncbigi/gi:16129850" />
                </rdf:Bag>
              </bqbiol:isEncodedBy>
            </rdf:Description>
          </rdf:RDF>
        </annotation>
      </fbc:geneProduct>
      <fbc:geneProduct fbc:id="G_b4460" fbc:label="b4460" metaid="G_b4460">
        <annotation>
          <rdf:RDF xmlns:rdf="http://www.w3.org/1999/02/22-rdf-syntax-ns#" xmlns:bqbiol="http://biomodels.net/biology-qualifiers/">
            <rdf:Description rdf:about="#G_b4460">
              <bqbiol:is>
                <rdf:Bag>
                  <rdf:li rdf:resource="http://identifiers.org/uniprot/P0AE26" />
                </rdf:Bag>
              </bqbiol:is>
              <bqbiol:isEncodedBy>
                <rdf:Bag>
                  <rdf:li rdf:resource="http://identifiers.org/asap/ABE-0174093" />
                  <rdf:li rdf:resource="http://identifiers.org/ecogene/EG10059" />
                  <rdf:li rdf:resource="http://identifiers.org/ncbigene/948923" />
                  <rdf:li rdf:resource="http://identifiers.org/ncbigi/gi:145698280" />
                </rdf:Bag>
              </bqbiol:isEncodedBy>
            </rdf:Description>
          </rdf:RDF>
        </annotation>
      </fbc:geneProduct>
      <fbc:geneProduct fbc:id="G_b1901" fbc:label="b1901" metaid="G_b1901">
        <annotation>
          <rdf:RDF xmlns:rdf="http://www.w3.org/1999/02/22-rdf-syntax-ns#" xmlns:bqbiol="http://biomodels.net/biology-qualifiers/">
            <rdf:Description rdf:about="#G_b1901">
              <bqbiol:is>
                <rdf:Bag>
                  <rdf:li rdf:resource="http://identifiers.org/uniprot/P02924" />
                </rdf:Bag>
              </bqbiol:is>
              <bqbiol:isEncodedBy>
                <rdf:Bag>
                  <rdf:li rdf:resource="http://identifiers.org/asap/ABE-0006330" />
                  <rdf:li rdf:resource="http://identifiers.org/ecogene/EG10057" />
                  <rdf:li rdf:resource="http://identifiers.org/ncbigene/946409" />
                  <rdf:li rdf:resource="http://identifiers.org/ncbigi/gi:16129851" />
                </rdf:Bag>
              </bqbiol:isEncodedBy>
            </rdf:Description>
          </rdf:RDF>
        </annotation>
      </fbc:geneProduct>
      <fbc:geneProduct fbc:id="G_b0837" fbc:label="b0837" metaid="G_b0837">
        <annotation>
          <rdf:RDF xmlns:rdf="http://www.w3.org/1999/02/22-rdf-syntax-ns#" xmlns:bqbiol="http://biomodels.net/biology-qualifiers/">
            <rdf:Description rdf:about="#G_b0837">
              <bqbiol:is>
                <rdf:Bag>
                  <rdf:li rdf:resource="http://identifiers.org/uniprot/P75804" />
                </rdf:Bag>
              </bqbiol:is>
              <bqbiol:isEncodedBy>
                <rdf:Bag>
                  <rdf:li rdf:resource="http://identifiers.org/asap/ABE-0002852" />
                  <rdf:li rdf:resource="http://identifiers.org/ecogene/EG13480" />
                  <rdf:li rdf:resource="http://identifiers.org/ncbigene/945467" />
                  <rdf:li rdf:resource="http://identifiers.org/ncbigi/gi:16128805" />
                </rdf:Bag>
              </bqbiol:isEncodedBy>
            </rdf:Description>
          </rdf:RDF>
        </annotation>
      </fbc:geneProduct>
      <fbc:geneProduct fbc:id="G_b0124" fbc:label="b0124" metaid="G_b0124">
        <annotation>
          <rdf:RDF xmlns:rdf="http://www.w3.org/1999/02/22-rdf-syntax-ns#" xmlns:bqbiol="http://biomodels.net/biology-qualifiers/">
            <rdf:Description rdf:about="#G_b0124">
              <bqbiol:is>
                <rdf:Bag>
                  <rdf:li rdf:resource="http://identifiers.org/uniprot/P15877" />
                </rdf:Bag>
              </bqbiol:is>
              <bqbiol:isEncodedBy>
                <rdf:Bag>
                  <rdf:li rdf:resource="http://identifiers.org/asap/ABE-0000433" />
                  <rdf:li rdf:resource="http://identifiers.org/ecogene/EG10369" />
                  <rdf:li rdf:resource="http://identifiers.org/ncbigene/944830" />
                  <rdf:li rdf:resource="http://identifiers.org/ncbigi/gi:16128117" />
                </rdf:Bag>
              </bqbiol:isEncodedBy>
            </rdf:Description>
          </rdf:RDF>
        </annotation>
      </fbc:geneProduct>
      <fbc:geneProduct fbc:id="G_b4064" fbc:label="b4064" metaid="G_b4064">
        <annotation>
          <rdf:RDF xmlns:rdf="http://www.w3.org/1999/02/22-rdf-syntax-ns#" xmlns:bqbiol="http://biomodels.net/biology-qualifiers/">
            <rdf:Description rdf:about="#G_b4064">
              <bqbiol:is>
                <rdf:Bag>
                  <rdf:li rdf:resource="http://identifiers.org/uniprot/P0AF52" />
                </rdf:Bag>
              </bqbiol:is>
              <bqbiol:isEncodedBy>
                <rdf:Bag>
                  <rdf:li rdf:resource="http://identifiers.org/asap/ABE-0013319" />
                  <rdf:li rdf:resource="http://identifiers.org/ecogene/EG11939" />
                  <rdf:li rdf:resource="http://identifiers.org/ncbigene/948565" />
                  <rdf:li rdf:resource="http://identifiers.org/ncbigi/gi:16131890" />
                </rdf:Bag>
              </bqbiol:isEncodedBy>
            </rdf:Description>
          </rdf:RDF>
        </annotation>
      </fbc:geneProduct>
      <fbc:geneProduct fbc:id="G_b4464" fbc:label="b4464" metaid="G_b4464">
        <annotation>
          <rdf:RDF xmlns:rdf="http://www.w3.org/1999/02/22-rdf-syntax-ns#" xmlns:bqbiol="http://biomodels.net/biology-qualifiers/">
            <rdf:Description rdf:about="#G_b4464">
              <bqbiol:is>
                <rdf:Bag>
                  <rdf:li rdf:resource="http://identifiers.org/uniprot/Q46817" />
                </rdf:Bag>
              </bqbiol:is>
              <bqbiol:isEncodedBy>
                <rdf:Bag>
                  <rdf:li rdf:resource="http://identifiers.org/asap/ABE-0174113" />
                  <rdf:li rdf:resource="http://identifiers.org/ecogene/EG13067" />
                  <rdf:li rdf:resource="http://identifiers.org/ncbigene/2847748" />
                  <rdf:li rdf:resource="http://identifiers.org/ncbigi/gi:49176279" />
                </rdf:Bag>
              </bqbiol:isEncodedBy>
            </rdf:Description>
          </rdf:RDF>
        </annotation>
      </fbc:geneProduct>
      <fbc:geneProduct fbc:id="G_b0974" fbc:label="b0974" metaid="G_b0974">
        <annotation>
          <rdf:RDF xmlns:rdf="http://www.w3.org/1999/02/22-rdf-syntax-ns#" xmlns:bqbiol="http://biomodels.net/biology-qualifiers/">
            <rdf:Description rdf:about="#G_b0974">
              <bqbiol:is>
                <rdf:Bag>
                  <rdf:li rdf:resource="http://identifiers.org/uniprot/P0AAM1" />
                </rdf:Bag>
              </bqbiol:is>
              <bqbiol:isEncodedBy>
                <rdf:Bag>
                  <rdf:li rdf:resource="http://identifiers.org/asap/ABE-0003290" />
                  <rdf:li rdf:resource="http://identifiers.org/ecogene/EG10470" />
                  <rdf:li rdf:resource="http://identifiers.org/ncbigene/945581" />
                  <rdf:li rdf:resource="http://identifiers.org/ncbigi/gi:16128940" />
                </rdf:Bag>
              </bqbiol:isEncodedBy>
            </rdf:Description>
          </rdf:RDF>
        </annotation>
      </fbc:geneProduct>
      <fbc:geneProduct fbc:id="G_b2997" fbc:label="b2997" metaid="G_b2997">
        <annotation>
          <rdf:RDF xmlns:rdf="http://www.w3.org/1999/02/22-rdf-syntax-ns#" xmlns:bqbiol="http://biomodels.net/biology-qualifiers/">
            <rdf:Description rdf:about="#G_b2997">
              <bqbiol:is>
                <rdf:Bag>
                  <rdf:li rdf:resource="http://identifiers.org/uniprot/P69741" />
                </rdf:Bag>
              </bqbiol:is>
              <bqbiol:isEncodedBy>
                <rdf:Bag>
                  <rdf:li rdf:resource="http://identifiers.org/asap/ABE-0009834" />
                  <rdf:li rdf:resource="http://identifiers.org/ecogene/EG13006" />
                  <rdf:li rdf:resource="http://identifiers.org/ncbigene/945902" />
                  <rdf:li rdf:resource="http://identifiers.org/ncbigi/gi:16130897" />
                </rdf:Bag>
              </bqbiol:isEncodedBy>
            </rdf:Description>
          </rdf:RDF>
        </annotation>
      </fbc:geneProduct>
      <fbc:geneProduct fbc:id="G_b0973" fbc:label="b0973" metaid="G_b0973">
        <annotation>
          <rdf:RDF xmlns:rdf="http://www.w3.org/1999/02/22-rdf-syntax-ns#" xmlns:bqbiol="http://biomodels.net/biology-qualifiers/">
            <rdf:Description rdf:about="#G_b0973">
              <bqbiol:is>
                <rdf:Bag>
                  <rdf:li rdf:resource="http://identifiers.org/uniprot/P0ACD8" />
                </rdf:Bag>
              </bqbiol:is>
              <bqbiol:isEncodedBy>
                <rdf:Bag>
                  <rdf:li rdf:resource="http://identifiers.org/asap/ABE-0003288" />
                  <rdf:li rdf:resource="http://identifiers.org/ecogene/EG10469" />
                  <rdf:li rdf:resource="http://identifiers.org/ncbigene/945580" />
                  <rdf:li rdf:resource="http://identifiers.org/ncbigi/gi:16128939" />
                </rdf:Bag>
              </bqbiol:isEncodedBy>
            </rdf:Description>
          </rdf:RDF>
        </annotation>
      </fbc:geneProduct>
      <fbc:geneProduct fbc:id="G_b2995" fbc:label="b2995" metaid="G_b2995">
        <annotation>
          <rdf:RDF xmlns:rdf="http://www.w3.org/1999/02/22-rdf-syntax-ns#" xmlns:bqbiol="http://biomodels.net/biology-qualifiers/">
            <rdf:Description rdf:about="#G_b2995">
              <bqbiol:is>
                <rdf:Bag>
                  <rdf:li rdf:resource="http://identifiers.org/uniprot/P37180" />
                </rdf:Bag>
              </bqbiol:is>
              <bqbiol:isEncodedBy>
                <rdf:Bag>
                  <rdf:li rdf:resource="http://identifiers.org/asap/ABE-0009830" />
                  <rdf:li rdf:resource="http://identifiers.org/ecogene/EG11800" />
                  <rdf:li rdf:resource="http://identifiers.org/ncbigene/948615" />
                  <rdf:li rdf:resource="http://identifiers.org/ncbigi/gi:16130895" />
                </rdf:Bag>
              </bqbiol:isEncodedBy>
            </rdf:Description>
          </rdf:RDF>
        </annotation>
      </fbc:geneProduct>
      <fbc:geneProduct fbc:id="G_b2994" fbc:label="b2994" metaid="G_b2994">
        <annotation>
          <rdf:RDF xmlns:rdf="http://www.w3.org/1999/02/22-rdf-syntax-ns#" xmlns:bqbiol="http://biomodels.net/biology-qualifiers/">
            <rdf:Description rdf:about="#G_b2994">
              <bqbiol:is>
                <rdf:Bag>
                  <rdf:li rdf:resource="http://identifiers.org/uniprot/P0ACE0" />
                </rdf:Bag>
              </bqbiol:is>
              <bqbiol:isEncodedBy>
                <rdf:Bag>
                  <rdf:li rdf:resource="http://identifiers.org/asap/ABE-0009828" />
                  <rdf:li rdf:resource="http://identifiers.org/ecogene/EG11801" />
                  <rdf:li rdf:resource="http://identifiers.org/ncbigene/945182" />
                  <rdf:li rdf:resource="http://identifiers.org/ncbigi/gi:16130894" />
                </rdf:Bag>
              </bqbiol:isEncodedBy>
            </rdf:Description>
          </rdf:RDF>
        </annotation>
      </fbc:geneProduct>
      <fbc:geneProduct fbc:id="G_b0972" fbc:label="b0972" metaid="G_b0972">
        <annotation>
          <rdf:RDF xmlns:rdf="http://www.w3.org/1999/02/22-rdf-syntax-ns#" xmlns:bqbiol="http://biomodels.net/biology-qualifiers/">
            <rdf:Description rdf:about="#G_b0972">
              <bqbiol:is>
                <rdf:Bag>
                  <rdf:li rdf:resource="http://identifiers.org/uniprot/P69739" />
                </rdf:Bag>
              </bqbiol:is>
              <bqbiol:isEncodedBy>
                <rdf:Bag>
                  <rdf:li rdf:resource="http://identifiers.org/asap/ABE-0003286" />
                  <rdf:li rdf:resource="http://identifiers.org/ecogene/EG10468" />
                  <rdf:li rdf:resource="http://identifiers.org/ncbigene/945579" />
                  <rdf:li rdf:resource="http://identifiers.org/ncbigi/gi:16128938" />
                </rdf:Bag>
              </bqbiol:isEncodedBy>
            </rdf:Description>
          </rdf:RDF>
        </annotation>
      </fbc:geneProduct>
      <fbc:geneProduct fbc:id="G_b2996" fbc:label="b2996" metaid="G_b2996">
        <annotation>
          <rdf:RDF xmlns:rdf="http://www.w3.org/1999/02/22-rdf-syntax-ns#" xmlns:bqbiol="http://biomodels.net/biology-qualifiers/">
            <rdf:Description rdf:about="#G_b2996">
              <bqbiol:is>
                <rdf:Bag>
                  <rdf:li rdf:resource="http://identifiers.org/uniprot/P0AAJ8" />
                </rdf:Bag>
              </bqbiol:is>
              <bqbiol:isEncodedBy>
                <rdf:Bag>
                  <rdf:li rdf:resource="http://identifiers.org/asap/ABE-0009832" />
                  <rdf:li rdf:resource="http://identifiers.org/ecogene/EG11799" />
                  <rdf:li rdf:resource="http://identifiers.org/ncbigene/944842" />
                  <rdf:li rdf:resource="http://identifiers.org/ncbigi/gi:16130896" />
                </rdf:Bag>
              </bqbiol:isEncodedBy>
            </rdf:Description>
          </rdf:RDF>
        </annotation>
      </fbc:geneProduct>
      <fbc:geneProduct fbc:id="G_b4287" fbc:label="b4287" metaid="G_b4287">
        <annotation>
          <rdf:RDF xmlns:rdf="http://www.w3.org/1999/02/22-rdf-syntax-ns#" xmlns:bqbiol="http://biomodels.net/biology-qualifiers/">
            <rdf:Description rdf:about="#G_b4287">
              <bqbiol:is>
                <rdf:Bag>
                  <rdf:li rdf:resource="http://identifiers.org/uniprot/P15031" />
                </rdf:Bag>
              </bqbiol:is>
              <bqbiol:isEncodedBy>
                <rdf:Bag>
                  <rdf:li rdf:resource="http://identifiers.org/asap/ABE-0014057" />
                  <rdf:li rdf:resource="http://identifiers.org/ecogene/EG10290" />
                  <rdf:li rdf:resource="http://identifiers.org/ncbigene/948819" />
                  <rdf:li rdf:resource="http://identifiers.org/ncbigi/gi:16132108" />
                </rdf:Bag>
              </bqbiol:isEncodedBy>
            </rdf:Description>
          </rdf:RDF>
        </annotation>
      </fbc:geneProduct>
      <fbc:geneProduct fbc:id="G_b4289" fbc:label="b4289" metaid="G_b4289">
        <annotation>
          <rdf:RDF xmlns:rdf="http://www.w3.org/1999/02/22-rdf-syntax-ns#" xmlns:bqbiol="http://biomodels.net/biology-qualifiers/">
            <rdf:Description rdf:about="#G_b4289">
              <bqbiol:is>
                <rdf:Bag>
                  <rdf:li rdf:resource="http://identifiers.org/uniprot/P15030" />
                </rdf:Bag>
              </bqbiol:is>
              <bqbiol:isEncodedBy>
                <rdf:Bag>
                  <rdf:li rdf:resource="http://identifiers.org/asap/ABE-0014063" />
                  <rdf:li rdf:resource="http://identifiers.org/ecogene/EG10288" />
                  <rdf:li rdf:resource="http://identifiers.org/ncbigene/948826" />
                  <rdf:li rdf:resource="http://identifiers.org/ncbigi/gi:16132110" />
                </rdf:Bag>
              </bqbiol:isEncodedBy>
            </rdf:Description>
          </rdf:RDF>
        </annotation>
      </fbc:geneProduct>
      <fbc:geneProduct fbc:id="G_b4288" fbc:label="b4288" metaid="G_b4288">
        <annotation>
          <rdf:RDF xmlns:rdf="http://www.w3.org/1999/02/22-rdf-syntax-ns#" xmlns:bqbiol="http://biomodels.net/biology-qualifiers/">
            <rdf:Description rdf:about="#G_b4288">
              <bqbiol:is>
                <rdf:Bag>
                  <rdf:li rdf:resource="http://identifiers.org/uniprot/P15029" />
                </rdf:Bag>
              </bqbiol:is>
              <bqbiol:isEncodedBy>
                <rdf:Bag>
                  <rdf:li rdf:resource="http://identifiers.org/asap/ABE-0014059" />
                  <rdf:li rdf:resource="http://identifiers.org/ecogene/EG10289" />
                  <rdf:li rdf:resource="http://identifiers.org/ncbigene/946816" />
                  <rdf:li rdf:resource="http://identifiers.org/ncbigi/gi:16132109" />
                </rdf:Bag>
              </bqbiol:isEncodedBy>
            </rdf:Description>
          </rdf:RDF>
        </annotation>
      </fbc:geneProduct>
      <fbc:geneProduct fbc:id="G_b4290" fbc:label="b4290" metaid="G_b4290">
        <annotation>
          <rdf:RDF xmlns:rdf="http://www.w3.org/1999/02/22-rdf-syntax-ns#" xmlns:bqbiol="http://biomodels.net/biology-qualifiers/">
            <rdf:Description rdf:about="#G_b4290">
              <bqbiol:is>
                <rdf:Bag>
                  <rdf:li rdf:resource="http://identifiers.org/uniprot/P15028" />
                </rdf:Bag>
              </bqbiol:is>
              <bqbiol:isEncodedBy>
                <rdf:Bag>
                  <rdf:li rdf:resource="http://identifiers.org/asap/ABE-0014065" />
                  <rdf:li rdf:resource="http://identifiers.org/ecogene/EG10287" />
                  <rdf:li rdf:resource="http://identifiers.org/ncbigene/946838" />
                  <rdf:li rdf:resource="http://identifiers.org/ncbigi/gi:162135917" />
                </rdf:Bag>
              </bqbiol:isEncodedBy>
            </rdf:Description>
          </rdf:RDF>
        </annotation>
      </fbc:geneProduct>
      <fbc:geneProduct fbc:id="G_b1252" fbc:label="b1252" metaid="G_b1252">
        <annotation>
          <rdf:RDF xmlns:rdf="http://www.w3.org/1999/02/22-rdf-syntax-ns#" xmlns:bqbiol="http://biomodels.net/biology-qualifiers/">
            <rdf:Description rdf:about="#G_b1252">
              <bqbiol:is>
                <rdf:Bag>
                  <rdf:li rdf:resource="http://identifiers.org/uniprot/P02929" />
                </rdf:Bag>
              </bqbiol:is>
              <bqbiol:isEncodedBy>
                <rdf:Bag>
                  <rdf:li rdf:resource="http://identifiers.org/asap/ABE-0004196" />
                  <rdf:li rdf:resource="http://identifiers.org/ecogene/EG11012" />
                  <rdf:li rdf:resource="http://identifiers.org/ncbigene/945843" />
                  <rdf:li rdf:resource="http://identifiers.org/ncbigi/gi:16129213" />
                </rdf:Bag>
              </bqbiol:isEncodedBy>
            </rdf:Description>
          </rdf:RDF>
        </annotation>
      </fbc:geneProduct>
      <fbc:geneProduct fbc:id="G_b3006" fbc:label="b3006" metaid="G_b3006">
        <annotation>
          <rdf:RDF xmlns:rdf="http://www.w3.org/1999/02/22-rdf-syntax-ns#" xmlns:bqbiol="http://biomodels.net/biology-qualifiers/">
            <rdf:Description rdf:about="#G_b3006">
              <bqbiol:is>
                <rdf:Bag>
                  <rdf:li rdf:resource="http://identifiers.org/uniprot/P0ABU7" />
                </rdf:Bag>
              </bqbiol:is>
              <bqbiol:isEncodedBy>
                <rdf:Bag>
                  <rdf:li rdf:resource="http://identifiers.org/asap/ABE-0009869" />
                  <rdf:li rdf:resource="http://identifiers.org/ecogene/EG10271" />
                  <rdf:li rdf:resource="http://identifiers.org/ncbigene/945420" />
                  <rdf:li rdf:resource="http://identifiers.org/ncbigi/gi:16130904" />
                </rdf:Bag>
              </bqbiol:isEncodedBy>
            </rdf:Description>
          </rdf:RDF>
        </annotation>
      </fbc:geneProduct>
      <fbc:geneProduct fbc:id="G_b3005" fbc:label="b3005" metaid="G_b3005">
        <annotation>
          <rdf:RDF xmlns:rdf="http://www.w3.org/1999/02/22-rdf-syntax-ns#" xmlns:bqbiol="http://biomodels.net/biology-qualifiers/">
            <rdf:Description rdf:about="#G_b3005">
              <bqbiol:is>
                <rdf:Bag>
                  <rdf:li rdf:resource="http://identifiers.org/uniprot/P0ABV2" />
                </rdf:Bag>
              </bqbiol:is>
              <bqbiol:isEncodedBy>
                <rdf:Bag>
                  <rdf:li rdf:resource="http://identifiers.org/asap/ABE-0009866" />
                  <rdf:li rdf:resource="http://identifiers.org/ecogene/EG10272" />
                  <rdf:li rdf:resource="http://identifiers.org/ncbigene/946345" />
                  <rdf:li rdf:resource="http://identifiers.org/ncbigi/gi:16130903" />
                </rdf:Bag>
              </bqbiol:isEncodedBy>
            </rdf:Description>
          </rdf:RDF>
        </annotation>
      </fbc:geneProduct>
      <fbc:geneProduct fbc:id="G_b1102" fbc:label="b1102" metaid="G_b1102">
        <annotation>
          <rdf:RDF xmlns:rdf="http://www.w3.org/1999/02/22-rdf-syntax-ns#" xmlns:bqbiol="http://biomodels.net/biology-qualifiers/">
            <rdf:Description rdf:about="#G_b1102">
              <bqbiol:is>
                <rdf:Bag>
                  <rdf:li rdf:resource="http://identifiers.org/uniprot/P16869" />
                </rdf:Bag>
              </bqbiol:is>
              <bqbiol:isEncodedBy>
                <rdf:Bag>
                  <rdf:li rdf:resource="http://identifiers.org/asap/ABE-0003724" />
                  <rdf:li rdf:resource="http://identifiers.org/ecogene/EG10306" />
                  <rdf:li rdf:resource="http://identifiers.org/ncbigene/945649" />
                  <rdf:li rdf:resource="http://identifiers.org/ncbigi/gi:16129065" />
                </rdf:Bag>
              </bqbiol:isEncodedBy>
            </rdf:Description>
          </rdf:RDF>
        </annotation>
      </fbc:geneProduct>
      <fbc:geneProduct fbc:id="G_b2315" fbc:label="b2315" metaid="G_b2315">
        <annotation>
          <rdf:RDF xmlns:rdf="http://www.w3.org/1999/02/22-rdf-syntax-ns#" xmlns:bqbiol="http://biomodels.net/biology-qualifiers/">
            <rdf:Description rdf:about="#G_b2315">
              <bqbiol:is>
                <rdf:Bag>
                  <rdf:li rdf:resource="http://identifiers.org/uniprot/P08192" />
                </rdf:Bag>
              </bqbiol:is>
              <bqbiol:isEncodedBy>
                <rdf:Bag>
                  <rdf:li rdf:resource="http://identifiers.org/asap/ABE-0007645" />
                  <rdf:li rdf:resource="http://identifiers.org/ecogene/EG10327" />
                  <rdf:li rdf:resource="http://identifiers.org/ncbigene/945451" />
                  <rdf:li rdf:resource="http://identifiers.org/ncbigi/gi:16130250" />
                </rdf:Bag>
              </bqbiol:isEncodedBy>
            </rdf:Description>
          </rdf:RDF>
        </annotation>
      </fbc:geneProduct>
      <fbc:geneProduct fbc:id="G_b0612" fbc:label="b0612" metaid="G_b0612">
        <annotation>
          <rdf:RDF xmlns:rdf="http://www.w3.org/1999/02/22-rdf-syntax-ns#" xmlns:bqbiol="http://biomodels.net/biology-qualifiers/">
            <rdf:Description rdf:about="#G_b0612">
              <bqbiol:is>
                <rdf:Bag>
                  <rdf:li rdf:resource="http://identifiers.org/uniprot/P0AE74" />
                </rdf:Bag>
              </bqbiol:is>
              <bqbiol:isEncodedBy>
                <rdf:Bag>
                  <rdf:li rdf:resource="http://identifiers.org/asap/ABE-0002110" />
                  <rdf:li rdf:resource="http://identifiers.org/ecogene/EG13538" />
                  <rdf:li rdf:resource="http://identifiers.org/ncbigene/949070" />
                  <rdf:li rdf:resource="http://identifiers.org/ncbigi/gi:16128595" />
                </rdf:Bag>
              </bqbiol:isEncodedBy>
            </rdf:Description>
          </rdf:RDF>
        </annotation>
      </fbc:geneProduct>
      <fbc:geneProduct fbc:id="G_b0040" fbc:label="b0040" metaid="G_b0040">
        <annotation>
          <rdf:RDF xmlns:rdf="http://www.w3.org/1999/02/22-rdf-syntax-ns#" xmlns:bqbiol="http://biomodels.net/biology-qualifiers/">
            <rdf:Description rdf:about="#G_b0040">
              <bqbiol:is>
                <rdf:Bag>
                  <rdf:li rdf:resource="http://identifiers.org/uniprot/P31553" />
                </rdf:Bag>
              </bqbiol:is>
              <bqbiol:isEncodedBy>
                <rdf:Bag>
                  <rdf:li rdf:resource="http://identifiers.org/asap/ABE-0000141" />
                  <rdf:li rdf:resource="http://identifiers.org/ecogene/EG11561" />
                  <rdf:li rdf:resource="http://identifiers.org/ncbigene/944765" />
                  <rdf:li rdf:resource="http://identifiers.org/ncbigi/gi:16128034" />
                </rdf:Bag>
              </bqbiol:isEncodedBy>
            </rdf:Description>
          </rdf:RDF>
        </annotation>
      </fbc:geneProduct>
      <fbc:geneProduct fbc:id="G_b2130" fbc:label="b2130" metaid="G_b2130">
        <annotation>
          <rdf:RDF xmlns:rdf="http://www.w3.org/1999/02/22-rdf-syntax-ns#" xmlns:bqbiol="http://biomodels.net/biology-qualifiers/">
            <rdf:Description rdf:about="#G_b2130">
              <bqbiol:is>
                <rdf:Bag>
                  <rdf:li rdf:resource="http://identifiers.org/uniprot/P33361" />
                </rdf:Bag>
              </bqbiol:is>
              <bqbiol:isEncodedBy>
                <rdf:Bag>
                  <rdf:li rdf:resource="http://identifiers.org/asap/ABE-0007038" />
                  <rdf:li rdf:resource="http://identifiers.org/ecogene/EG12011" />
                  <rdf:li rdf:resource="http://identifiers.org/ncbigene/946660" />
                  <rdf:li rdf:resource="http://identifiers.org/ncbigi/gi:16130068" />
                </rdf:Bag>
              </bqbiol:isEncodedBy>
            </rdf:Description>
          </rdf:RDF>
        </annotation>
      </fbc:geneProduct>
      <fbc:geneProduct fbc:id="G_b2131" fbc:label="b2131" metaid="G_b2131">
        <annotation>
          <rdf:RDF xmlns:rdf="http://www.w3.org/1999/02/22-rdf-syntax-ns#" xmlns:bqbiol="http://biomodels.net/biology-qualifiers/">
            <rdf:Description rdf:about="#G_b2131">
              <bqbiol:is>
                <rdf:Bag>
                  <rdf:li rdf:resource="http://identifiers.org/uniprot/P33362" />
                </rdf:Bag>
              </bqbiol:is>
              <bqbiol:isEncodedBy>
                <rdf:Bag>
                  <rdf:li rdf:resource="http://identifiers.org/asap/ABE-0007040" />
                  <rdf:li rdf:resource="http://identifiers.org/ecogene/EG12012" />
                  <rdf:li rdf:resource="http://identifiers.org/ncbigene/946681" />
                  <rdf:li rdf:resource="http://identifiers.org/ncbigi/gi:16130069" />
                </rdf:Bag>
              </bqbiol:isEncodedBy>
            </rdf:Description>
          </rdf:RDF>
        </annotation>
      </fbc:geneProduct>
      <fbc:geneProduct fbc:id="G_b2128" fbc:label="b2128" metaid="G_b2128">
        <annotation>
          <rdf:RDF xmlns:rdf="http://www.w3.org/1999/02/22-rdf-syntax-ns#" xmlns:bqbiol="http://biomodels.net/biology-qualifiers/">
            <rdf:Description rdf:about="#G_b2128">
              <bqbiol:is>
                <rdf:Bag>
                  <rdf:li rdf:resource="http://identifiers.org/uniprot/P33359" />
                </rdf:Bag>
              </bqbiol:is>
              <bqbiol:isEncodedBy>
                <rdf:Bag>
                  <rdf:li rdf:resource="http://identifiers.org/asap/ABE-0007032" />
                  <rdf:li rdf:resource="http://identifiers.org/ecogene/EG12009" />
                  <rdf:li rdf:resource="http://identifiers.org/ncbigene/949028" />
                  <rdf:li rdf:resource="http://identifiers.org/ncbigi/gi:16130066" />
                </rdf:Bag>
              </bqbiol:isEncodedBy>
            </rdf:Description>
          </rdf:RDF>
        </annotation>
      </fbc:geneProduct>
      <fbc:geneProduct fbc:id="G_b2129" fbc:label="b2129" metaid="G_b2129">
        <annotation>
          <rdf:RDF xmlns:rdf="http://www.w3.org/1999/02/22-rdf-syntax-ns#" xmlns:bqbiol="http://biomodels.net/biology-qualifiers/">
            <rdf:Description rdf:about="#G_b2129">
              <bqbiol:is>
                <rdf:Bag>
                  <rdf:li rdf:resource="http://identifiers.org/uniprot/P33360" />
                </rdf:Bag>
              </bqbiol:is>
              <bqbiol:isEncodedBy>
                <rdf:Bag>
                  <rdf:li rdf:resource="http://identifiers.org/asap/ABE-0007034" />
                  <rdf:li rdf:resource="http://identifiers.org/ecogene/EG12010" />
                  <rdf:li rdf:resource="http://identifiers.org/ncbigene/946659" />
                  <rdf:li rdf:resource="http://identifiers.org/ncbigi/gi:16130067" />
                </rdf:Bag>
              </bqbiol:isEncodedBy>
            </rdf:Description>
          </rdf:RDF>
        </annotation>
      </fbc:geneProduct>
      <fbc:geneProduct fbc:id="G_b3409" fbc:label="b3409" metaid="G_b3409">
        <annotation>
          <rdf:RDF xmlns:rdf="http://www.w3.org/1999/02/22-rdf-syntax-ns#" xmlns:bqbiol="http://biomodels.net/biology-qualifiers/">
            <rdf:Description rdf:about="#G_b3409">
              <bqbiol:is>
                <rdf:Bag>
                  <rdf:li rdf:resource="http://identifiers.org/uniprot/P33650" />
                </rdf:Bag>
              </bqbiol:is>
              <bqbiol:isEncodedBy>
                <rdf:Bag>
                  <rdf:li rdf:resource="http://identifiers.org/asap/ABE-0011126" />
                  <rdf:li rdf:resource="http://identifiers.org/ecogene/EG12102" />
                  <rdf:li rdf:resource="http://identifiers.org/ncbigene/947919" />
                  <rdf:li rdf:resource="http://identifiers.org/ncbigi/gi:16131285" />
                </rdf:Bag>
              </bqbiol:isEncodedBy>
            </rdf:Description>
          </rdf:RDF>
        </annotation>
      </fbc:geneProduct>
      <fbc:geneProduct fbc:id="G_b2169" fbc:label="b2169" metaid="G_b2169">
        <annotation>
          <rdf:RDF xmlns:rdf="http://www.w3.org/1999/02/22-rdf-syntax-ns#" xmlns:bqbiol="http://biomodels.net/biology-qualifiers/">
            <rdf:Description rdf:about="#G_b2169">
              <bqbiol:is>
                <rdf:Bag>
                  <rdf:li rdf:resource="http://identifiers.org/uniprot/P69811" />
                </rdf:Bag>
              </bqbiol:is>
              <bqbiol:isEncodedBy>
                <rdf:Bag>
                  <rdf:li rdf:resource="http://identifiers.org/asap/ABE-0007180" />
                  <rdf:li rdf:resource="http://identifiers.org/ecogene/EG10005" />
                  <rdf:li rdf:resource="http://identifiers.org/ncbigene/946677" />
                  <rdf:li rdf:resource="http://identifiers.org/ncbigi/gi:16130107" />
                </rdf:Bag>
              </bqbiol:isEncodedBy>
            </rdf:Description>
          </rdf:RDF>
        </annotation>
      </fbc:geneProduct>
      <fbc:geneProduct fbc:id="G_b2167" fbc:label="b2167" metaid="G_b2167">
        <annotation>
          <rdf:RDF xmlns:rdf="http://www.w3.org/1999/02/22-rdf-syntax-ns#" xmlns:bqbiol="http://biomodels.net/biology-qualifiers/">
            <rdf:Description rdf:about="#G_b2167">
              <bqbiol:is>
                <rdf:Bag>
                  <rdf:li rdf:resource="http://identifiers.org/uniprot/P20966" />
                </rdf:Bag>
              </bqbiol:is>
              <bqbiol:isEncodedBy>
                <rdf:Bag>
                  <rdf:li rdf:resource="http://identifiers.org/asap/ABE-0007172" />
                  <rdf:li rdf:resource="http://identifiers.org/ecogene/EG10336" />
                  <rdf:li rdf:resource="http://identifiers.org/ncbigene/946672" />
                  <rdf:li rdf:resource="http://identifiers.org/ncbigi/gi:16130105" />
                </rdf:Bag>
              </bqbiol:isEncodedBy>
            </rdf:Description>
          </rdf:RDF>
        </annotation>
      </fbc:geneProduct>
      <fbc:geneProduct fbc:id="G_b2801" fbc:label="b2801" metaid="G_b2801">
        <annotation>
          <rdf:RDF xmlns:rdf="http://www.w3.org/1999/02/22-rdf-syntax-ns#" xmlns:bqbiol="http://biomodels.net/biology-qualifiers/">
            <rdf:Description rdf:about="#G_b2801">
              <bqbiol:is>
                <rdf:Bag>
                  <rdf:li rdf:resource="http://identifiers.org/uniprot/P11551" />
                </rdf:Bag>
              </bqbiol:is>
              <bqbiol:isEncodedBy>
                <rdf:Bag>
                  <rdf:li rdf:resource="http://identifiers.org/asap/ABE-0009187" />
                  <rdf:li rdf:resource="http://identifiers.org/ecogene/EG10352" />
                  <rdf:li rdf:resource="http://identifiers.org/ncbigene/947487" />
                  <rdf:li rdf:resource="http://identifiers.org/ncbigi/gi:16130708" />
                </rdf:Bag>
              </bqbiol:isEncodedBy>
            </rdf:Description>
          </rdf:RDF>
        </annotation>
      </fbc:geneProduct>
      <fbc:geneProduct fbc:id="G_b0584" fbc:label="b0584" metaid="G_b0584">
        <annotation>
          <rdf:RDF xmlns:rdf="http://www.w3.org/1999/02/22-rdf-syntax-ns#" xmlns:bqbiol="http://biomodels.net/biology-qualifiers/">
            <rdf:Description rdf:about="#G_b0584">
              <bqbiol:is>
                <rdf:Bag>
                  <rdf:li rdf:resource="http://identifiers.org/uniprot/P05825" />
                </rdf:Bag>
              </bqbiol:is>
              <bqbiol:isEncodedBy>
                <rdf:Bag>
                  <rdf:li rdf:resource="http://identifiers.org/asap/ABE-0002014" />
                  <rdf:li rdf:resource="http://identifiers.org/ecogene/EG10293" />
                  <rdf:li rdf:resource="http://identifiers.org/ncbigene/945193" />
                  <rdf:li rdf:resource="http://identifiers.org/ncbigi/gi:16128567" />
                </rdf:Bag>
              </bqbiol:isEncodedBy>
            </rdf:Description>
          </rdf:RDF>
        </annotation>
      </fbc:geneProduct>
      <fbc:geneProduct fbc:id="G_b0336" fbc:label="b0336" metaid="G_b0336">
        <annotation>
          <rdf:RDF xmlns:rdf="http://www.w3.org/1999/02/22-rdf-syntax-ns#" xmlns:bqbiol="http://biomodels.net/biology-qualifiers/">
            <rdf:Description rdf:about="#G_b0336">
              <bqbiol:is>
                <rdf:Bag>
                  <rdf:li rdf:resource="http://identifiers.org/uniprot/P0AA82" />
                </rdf:Bag>
              </bqbiol:is>
              <bqbiol:isEncodedBy>
                <rdf:Bag>
                  <rdf:li rdf:resource="http://identifiers.org/asap/ABE-0001159" />
                  <rdf:li rdf:resource="http://identifiers.org/ecogene/EG11327" />
                  <rdf:li rdf:resource="http://identifiers.org/ncbigene/944994" />
                  <rdf:li rdf:resource="http://identifiers.org/ncbigi/gi:16128321" />
                </rdf:Bag>
              </bqbiol:isEncodedBy>
            </rdf:Description>
          </rdf:RDF>
        </annotation>
      </fbc:geneProduct>
      <fbc:geneProduct fbc:id="G_b0341" fbc:label="b0341" metaid="G_b0341">
        <annotation>
          <rdf:RDF xmlns:rdf="http://www.w3.org/1999/02/22-rdf-syntax-ns#" xmlns:bqbiol="http://biomodels.net/biology-qualifiers/">
            <rdf:Description rdf:about="#G_b0341">
              <bqbiol:is>
                <rdf:Bag>
                  <rdf:li rdf:resource="http://identifiers.org/uniprot/P17583" />
                </rdf:Bag>
              </bqbiol:is>
              <bqbiol:isEncodedBy>
                <rdf:Bag>
                  <rdf:li rdf:resource="http://identifiers.org/asap/ABE-0001175" />
                  <rdf:li rdf:resource="http://identifiers.org/ecogene/EG10177" />
                  <rdf:li rdf:resource="http://identifiers.org/ncbigene/946770" />
                  <rdf:li rdf:resource="http://identifiers.org/ncbigi/gi:16128326" />
                </rdf:Bag>
              </bqbiol:isEncodedBy>
            </rdf:Description>
          </rdf:RDF>
        </annotation>
      </fbc:geneProduct>
      <fbc:geneProduct fbc:id="G_b3909" fbc:label="b3909" metaid="G_b3909">
        <annotation>
          <rdf:RDF xmlns:rdf="http://www.w3.org/1999/02/22-rdf-syntax-ns#" xmlns:bqbiol="http://biomodels.net/biology-qualifiers/">
            <rdf:Description rdf:about="#G_b3909">
              <bqbiol:is>
                <rdf:Bag>
                  <rdf:li rdf:resource="http://identifiers.org/uniprot/P0A712" />
                </rdf:Bag>
              </bqbiol:is>
              <bqbiol:isEncodedBy>
                <rdf:Bag>
                  <rdf:li rdf:resource="http://identifiers.org/asap/ABE-0012764" />
                  <rdf:li rdf:resource="http://identifiers.org/ecogene/EG11869" />
                  <rdf:li rdf:resource="http://identifiers.org/ncbigene/948407" />
                  <rdf:li rdf:resource="http://identifiers.org/ncbigi/gi:90111665" />
                </rdf:Bag>
              </bqbiol:isEncodedBy>
            </rdf:Description>
          </rdf:RDF>
        </annotation>
      </fbc:geneProduct>
      <fbc:geneProduct fbc:id="G_b4036" fbc:label="b4036" metaid="G_b4036">
        <annotation>
          <rdf:RDF xmlns:rdf="http://www.w3.org/1999/02/22-rdf-syntax-ns#" xmlns:bqbiol="http://biomodels.net/biology-qualifiers/">
            <rdf:Description rdf:about="#G_b4036">
              <bqbiol:is>
                <rdf:Bag>
                  <rdf:li rdf:resource="http://identifiers.org/uniprot/P02943" />
                </rdf:Bag>
              </bqbiol:is>
              <bqbiol:isEncodedBy>
                <rdf:Bag>
                  <rdf:li rdf:resource="http://identifiers.org/asap/ABE-0013218" />
                  <rdf:li rdf:resource="http://identifiers.org/ecogene/EG10528" />
                  <rdf:li rdf:resource="http://identifiers.org/ncbigene/948548" />
                  <rdf:li rdf:resource="http://identifiers.org/ncbigi/gi:16131862" />
                </rdf:Bag>
              </bqbiol:isEncodedBy>
            </rdf:Description>
          </rdf:RDF>
        </annotation>
      </fbc:geneProduct>
      <fbc:geneProduct fbc:id="G_b4291" fbc:label="b4291" metaid="G_b4291">
        <annotation>
          <rdf:RDF xmlns:rdf="http://www.w3.org/1999/02/22-rdf-syntax-ns#" xmlns:bqbiol="http://biomodels.net/biology-qualifiers/">
            <rdf:Description rdf:about="#G_b4291">
              <bqbiol:is>
                <rdf:Bag>
                  <rdf:li rdf:resource="http://identifiers.org/uniprot/P13036" />
                </rdf:Bag>
              </bqbiol:is>
              <bqbiol:isEncodedBy>
                <rdf:Bag>
                  <rdf:li rdf:resource="http://identifiers.org/asap/ABE-0014067" />
                  <rdf:li rdf:resource="http://identifiers.org/ecogene/EG10286" />
                  <rdf:li rdf:resource="http://identifiers.org/ncbigene/946427" />
                  <rdf:li rdf:resource="http://identifiers.org/ncbigi/gi:16132112" />
                </rdf:Bag>
              </bqbiol:isEncodedBy>
            </rdf:Description>
          </rdf:RDF>
        </annotation>
      </fbc:geneProduct>
      <fbc:geneProduct fbc:id="G_b1119" fbc:label="b1119" metaid="G_b1119">
        <annotation>
          <rdf:RDF xmlns:rdf="http://www.w3.org/1999/02/22-rdf-syntax-ns#" xmlns:bqbiol="http://biomodels.net/biology-qualifiers/">
            <rdf:Description rdf:about="#G_b1119">
              <bqbiol:is>
                <rdf:Bag>
                  <rdf:li rdf:resource="http://identifiers.org/uniprot/P75959" />
                </rdf:Bag>
              </bqbiol:is>
              <bqbiol:isEncodedBy>
                <rdf:Bag>
                  <rdf:li rdf:resource="http://identifiers.org/asap/ABE-0003778" />
                  <rdf:li rdf:resource="http://identifiers.org/ecogene/EG13442" />
                  <rdf:li rdf:resource="http://identifiers.org/ncbigene/945664" />
                  <rdf:li rdf:resource="http://identifiers.org/ncbigi/gi:16129082" />
                </rdf:Bag>
              </bqbiol:isEncodedBy>
            </rdf:Description>
          </rdf:RDF>
        </annotation>
      </fbc:geneProduct>
      <fbc:geneProduct fbc:id="G_b3829" fbc:label="b3829" metaid="G_b3829">
        <annotation>
          <rdf:RDF xmlns:rdf="http://www.w3.org/1999/02/22-rdf-syntax-ns#" xmlns:bqbiol="http://biomodels.net/biology-qualifiers/">
            <rdf:Description rdf:about="#G_b3829">
              <bqbiol:is>
                <rdf:Bag>
                  <rdf:li rdf:resource="http://identifiers.org/uniprot/P25665" />
                </rdf:Bag>
              </bqbiol:is>
              <bqbiol:isEncodedBy>
                <rdf:Bag>
                  <rdf:li rdf:resource="http://identifiers.org/asap/ABE-0012520" />
                  <rdf:li rdf:resource="http://identifiers.org/ecogene/EG10584" />
                  <rdf:li rdf:resource="http://identifiers.org/ncbigene/948323" />
                  <rdf:li rdf:resource="http://identifiers.org/ncbigi/gi:16131678" />
                </rdf:Bag>
              </bqbiol:isEncodedBy>
            </rdf:Description>
          </rdf:RDF>
        </annotation>
      </fbc:geneProduct>
      <fbc:geneProduct fbc:id="G_b4019" fbc:label="b4019" metaid="G_b4019">
        <annotation>
          <rdf:RDF xmlns:rdf="http://www.w3.org/1999/02/22-rdf-syntax-ns#" xmlns:bqbiol="http://biomodels.net/biology-qualifiers/">
            <rdf:Description rdf:about="#G_b4019">
              <bqbiol:is>
                <rdf:Bag>
                  <rdf:li rdf:resource="http://identifiers.org/uniprot/P13009" />
                </rdf:Bag>
              </bqbiol:is>
              <bqbiol:isEncodedBy>
                <rdf:Bag>
                  <rdf:li rdf:resource="http://identifiers.org/asap/ABE-0013140" />
                  <rdf:li rdf:resource="http://identifiers.org/ecogene/EG10587" />
                  <rdf:li rdf:resource="http://identifiers.org/ncbigene/948522" />
                  <rdf:li rdf:resource="http://identifiers.org/ncbigi/gi:16131845" />
                </rdf:Bag>
              </bqbiol:isEncodedBy>
            </rdf:Description>
          </rdf:RDF>
        </annotation>
      </fbc:geneProduct>
      <fbc:geneProduct fbc:id="G_b0886" fbc:label="b0886" metaid="G_b0886">
        <annotation>
          <rdf:RDF xmlns:rdf="http://www.w3.org/1999/02/22-rdf-syntax-ns#" xmlns:bqbiol="http://biomodels.net/biology-qualifiers/">
            <rdf:Description rdf:about="#G_b0886">
              <bqbiol:is>
                <rdf:Bag>
                  <rdf:li rdf:resource="http://identifiers.org/uniprot/P23886" />
                </rdf:Bag>
              </bqbiol:is>
              <bqbiol:isEncodedBy>
                <rdf:Bag>
                  <rdf:li rdf:resource="http://identifiers.org/asap/ABE-0003012" />
                  <rdf:li rdf:resource="http://identifiers.org/ecogene/EG10012" />
                  <rdf:li rdf:resource="http://identifiers.org/ncbigene/945504" />
                  <rdf:li rdf:resource="http://identifiers.org/ncbigi/gi:16128853" />
                </rdf:Bag>
              </bqbiol:isEncodedBy>
            </rdf:Description>
          </rdf:RDF>
        </annotation>
      </fbc:geneProduct>
      <fbc:geneProduct fbc:id="G_b0887" fbc:label="b0887" metaid="G_b0887">
        <annotation>
          <rdf:RDF xmlns:rdf="http://www.w3.org/1999/02/22-rdf-syntax-ns#" xmlns:bqbiol="http://biomodels.net/biology-qualifiers/">
            <rdf:Description rdf:about="#G_b0887">
              <bqbiol:is>
                <rdf:Bag>
                  <rdf:li rdf:resource="http://identifiers.org/uniprot/P29018" />
                </rdf:Bag>
              </bqbiol:is>
              <bqbiol:isEncodedBy>
                <rdf:Bag>
                  <rdf:li rdf:resource="http://identifiers.org/asap/ABE-0003015" />
                  <rdf:li rdf:resource="http://identifiers.org/ecogene/EG11405" />
                  <rdf:li rdf:resource="http://identifiers.org/ncbigene/949052" />
                  <rdf:li rdf:resource="http://identifiers.org/ncbigi/gi:16128854" />
                </rdf:Bag>
              </bqbiol:isEncodedBy>
            </rdf:Description>
          </rdf:RDF>
        </annotation>
      </fbc:geneProduct>
      <fbc:geneProduct fbc:id="G_b2476" fbc:label="b2476" metaid="G_b2476">
        <annotation>
          <rdf:RDF xmlns:rdf="http://www.w3.org/1999/02/22-rdf-syntax-ns#" xmlns:bqbiol="http://biomodels.net/biology-qualifiers/">
            <rdf:Description rdf:about="#G_b2476">
              <bqbiol:is>
                <rdf:Bag>
                  <rdf:li rdf:resource="http://identifiers.org/uniprot/P0A7D7" />
                </rdf:Bag>
              </bqbiol:is>
              <bqbiol:isEncodedBy>
                <rdf:Bag>
                  <rdf:li rdf:resource="http://identifiers.org/asap/ABE-0008156" />
                  <rdf:li rdf:resource="http://identifiers.org/ecogene/EG10791" />
                  <rdf:li rdf:resource="http://identifiers.org/ncbigene/946957" />
                  <rdf:li rdf:resource="http://identifiers.org/ncbigi/gi:16130401" />
                </rdf:Bag>
              </bqbiol:isEncodedBy>
            </rdf:Description>
          </rdf:RDF>
        </annotation>
      </fbc:geneProduct>
      <fbc:geneProduct fbc:id="G_b0509" fbc:label="b0509" metaid="G_b0509">
        <annotation>
          <rdf:RDF xmlns:rdf="http://www.w3.org/1999/02/22-rdf-syntax-ns#" xmlns:bqbiol="http://biomodels.net/biology-qualifiers/">
            <rdf:Description rdf:about="#G_b0509">
              <bqbiol:is>
                <rdf:Bag>
                  <rdf:li rdf:resource="http://identifiers.org/uniprot/P77161" />
                </rdf:Bag>
              </bqbiol:is>
              <bqbiol:isEncodedBy>
                <rdf:Bag>
                  <rdf:li rdf:resource="http://identifiers.org/asap/ABE-0001759" />
                  <rdf:li rdf:resource="http://identifiers.org/ecogene/EG13265" />
                  <rdf:li rdf:resource="http://identifiers.org/ncbigene/945146" />
                  <rdf:li rdf:resource="http://identifiers.org/ncbigi/gi:16128493" />
                </rdf:Bag>
              </bqbiol:isEncodedBy>
            </rdf:Description>
          </rdf:RDF>
        </annotation>
      </fbc:geneProduct>
      <fbc:geneProduct fbc:id="G_b3125" fbc:label="b3125" metaid="G_b3125">
        <annotation>
          <rdf:RDF xmlns:rdf="http://www.w3.org/1999/02/22-rdf-syntax-ns#" xmlns:bqbiol="http://biomodels.net/biology-qualifiers/">
            <rdf:Description rdf:about="#G_b3125">
              <bqbiol:is>
                <rdf:Bag>
                  <rdf:li rdf:resource="http://identifiers.org/uniprot/P0ABQ2" />
                </rdf:Bag>
              </bqbiol:is>
              <bqbiol:isEncodedBy>
                <rdf:Bag>
                  <rdf:li rdf:resource="http://identifiers.org/asap/ABE-0010273" />
                  <rdf:li rdf:resource="http://identifiers.org/ecogene/EG11176" />
                  <rdf:li rdf:resource="http://identifiers.org/ncbigene/947631" />
                  <rdf:li rdf:resource="http://identifiers.org/ncbigi/gi:145698315" />
                </rdf:Bag>
              </bqbiol:isEncodedBy>
            </rdf:Description>
          </rdf:RDF>
        </annotation>
      </fbc:geneProduct>
      <fbc:geneProduct fbc:id="G_b2501" fbc:label="b2501" metaid="G_b2501">
        <annotation>
          <rdf:RDF xmlns:rdf="http://www.w3.org/1999/02/22-rdf-syntax-ns#" xmlns:bqbiol="http://biomodels.net/biology-qualifiers/">
            <rdf:Description rdf:about="#G_b2501">
              <bqbiol:is>
                <rdf:Bag>
                  <rdf:li rdf:resource="http://identifiers.org/uniprot/P0A7B1" />
                </rdf:Bag>
              </bqbiol:is>
              <bqbiol:isEncodedBy>
                <rdf:Bag>
                  <rdf:li rdf:resource="http://identifiers.org/asap/ABE-0008235" />
                  <rdf:li rdf:resource="http://identifiers.org/ecogene/EG11510" />
                  <rdf:li rdf:resource="http://identifiers.org/ncbigene/946971" />
                  <rdf:li rdf:resource="http://identifiers.org/ncbigi/gi:16130426" />
                </rdf:Bag>
              </bqbiol:isEncodedBy>
            </rdf:Description>
          </rdf:RDF>
        </annotation>
      </fbc:geneProduct>
      <fbc:geneProduct fbc:id="G_b3941" fbc:label="b3941" metaid="G_b3941">
        <annotation>
          <rdf:RDF xmlns:rdf="http://www.w3.org/1999/02/22-rdf-syntax-ns#" xmlns:bqbiol="http://biomodels.net/biology-qualifiers/">
            <rdf:Description rdf:about="#G_b3941">
              <bqbiol:is>
                <rdf:Bag>
                  <rdf:li rdf:resource="http://identifiers.org/uniprot/P0AEZ1" />
                </rdf:Bag>
              </bqbiol:is>
              <bqbiol:isEncodedBy>
                <rdf:Bag>
                  <rdf:li rdf:resource="http://identifiers.org/asap/ABE-0012897" />
                  <rdf:li rdf:resource="http://identifiers.org/ecogene/EG10585" />
                  <rdf:li rdf:resource="http://identifiers.org/ncbigene/948432" />
                  <rdf:li rdf:resource="http://identifiers.org/ncbigi/gi:16131779" />
                </rdf:Bag>
              </bqbiol:isEncodedBy>
            </rdf:Description>
          </rdf:RDF>
        </annotation>
      </fbc:geneProduct>
      <fbc:geneProduct fbc:id="G_b2574" fbc:label="b2574" metaid="G_b2574">
        <annotation>
          <rdf:RDF xmlns:rdf="http://www.w3.org/1999/02/22-rdf-syntax-ns#" xmlns:bqbiol="http://biomodels.net/biology-qualifiers/">
            <rdf:Description rdf:about="#G_b2574">
              <bqbiol:is>
                <rdf:Bag>
                  <rdf:li rdf:resource="http://identifiers.org/uniprot/P10902" />
                </rdf:Bag>
              </bqbiol:is>
              <bqbiol:isEncodedBy>
                <rdf:Bag>
                  <rdf:li rdf:resource="http://identifiers.org/asap/ABE-0008471" />
                  <rdf:li rdf:resource="http://identifiers.org/ecogene/EG10631" />
                  <rdf:li rdf:resource="http://identifiers.org/ncbigene/947049" />
                  <rdf:li rdf:resource="http://identifiers.org/ncbigi/gi:16130499" />
                </rdf:Bag>
              </bqbiol:isEncodedBy>
            </rdf:Description>
          </rdf:RDF>
        </annotation>
      </fbc:geneProduct>
      <fbc:geneProduct fbc:id="G_b3177" fbc:label="b3177" metaid="G_b3177">
        <annotation>
          <rdf:RDF xmlns:rdf="http://www.w3.org/1999/02/22-rdf-syntax-ns#" xmlns:bqbiol="http://biomodels.net/biology-qualifiers/">
            <rdf:Description rdf:about="#G_b3177">
              <bqbiol:is>
                <rdf:Bag>
                  <rdf:li rdf:resource="http://identifiers.org/uniprot/P0AC13" />
                </rdf:Bag>
              </bqbiol:is>
              <bqbiol:isEncodedBy>
                <rdf:Bag>
                  <rdf:li rdf:resource="http://identifiers.org/asap/ABE-0010441" />
                  <rdf:li rdf:resource="http://identifiers.org/ecogene/EG50011" />
                  <rdf:li rdf:resource="http://identifiers.org/ncbigene/947691" />
                  <rdf:li rdf:resource="http://identifiers.org/ncbigi/gi:90111553" />
                </rdf:Bag>
              </bqbiol:isEncodedBy>
            </rdf:Description>
          </rdf:RDF>
        </annotation>
      </fbc:geneProduct>
      <fbc:geneProduct fbc:id="G_b0529" fbc:label="b0529" metaid="G_b0529">
        <annotation>
          <rdf:RDF xmlns:rdf="http://www.w3.org/1999/02/22-rdf-syntax-ns#" xmlns:bqbiol="http://biomodels.net/biology-qualifiers/">
            <rdf:Description rdf:about="#G_b0529">
              <bqbiol:is>
                <rdf:Bag>
                  <rdf:li rdf:resource="http://identifiers.org/uniprot/P24186" />
                </rdf:Bag>
              </bqbiol:is>
              <bqbiol:isEncodedBy>
                <rdf:Bag>
                  <rdf:li rdf:resource="http://identifiers.org/asap/ABE-0001818" />
                  <rdf:li rdf:resource="http://identifiers.org/ecogene/EG10328" />
                  <rdf:li rdf:resource="http://identifiers.org/ncbigene/945221" />
                  <rdf:li rdf:resource="http://identifiers.org/ncbigi/gi:16128513" />
                </rdf:Bag>
              </bqbiol:isEncodedBy>
            </rdf:Description>
          </rdf:RDF>
        </annotation>
      </fbc:geneProduct>
      <fbc:geneProduct fbc:id="G_b4132" fbc:label="b4132" metaid="G_b4132">
        <annotation>
          <rdf:RDF xmlns:rdf="http://www.w3.org/1999/02/22-rdf-syntax-ns#" xmlns:bqbiol="http://biomodels.net/biology-qualifiers/">
            <rdf:Description rdf:about="#G_b4132">
              <bqbiol:is>
                <rdf:Bag>
                  <rdf:li rdf:resource="http://identifiers.org/uniprot/P0AAE8" />
                </rdf:Bag>
              </bqbiol:is>
              <bqbiol:isEncodedBy>
                <rdf:Bag>
                  <rdf:li rdf:resource="http://identifiers.org/asap/ABE-0013530" />
                  <rdf:li rdf:resource="http://identifiers.org/ecogene/EG10132" />
                  <rdf:li rdf:resource="http://identifiers.org/ncbigene/948654" />
                  <rdf:li rdf:resource="http://identifiers.org/ncbigi/gi:16131958" />
                </rdf:Bag>
              </bqbiol:isEncodedBy>
            </rdf:Description>
          </rdf:RDF>
        </annotation>
      </fbc:geneProduct>
      <fbc:geneProduct fbc:id="G_b0750" fbc:label="b0750" metaid="G_b0750">
        <annotation>
          <rdf:RDF xmlns:rdf="http://www.w3.org/1999/02/22-rdf-syntax-ns#" xmlns:bqbiol="http://biomodels.net/biology-qualifiers/">
            <rdf:Description rdf:about="#G_b0750">
              <bqbiol:is>
                <rdf:Bag>
                  <rdf:li rdf:resource="http://identifiers.org/uniprot/P11458" />
                </rdf:Bag>
              </bqbiol:is>
              <bqbiol:isEncodedBy>
                <rdf:Bag>
                  <rdf:li rdf:resource="http://identifiers.org/asap/ABE-0002541" />
                  <rdf:li rdf:resource="http://identifiers.org/ecogene/EG10630" />
                  <rdf:li rdf:resource="http://identifiers.org/ncbigene/945351" />
                  <rdf:li rdf:resource="http://identifiers.org/ncbigi/gi:16128718" />
                </rdf:Bag>
              </bqbiol:isEncodedBy>
            </rdf:Description>
          </rdf:RDF>
        </annotation>
      </fbc:geneProduct>
      <fbc:geneProduct fbc:id="G_b0306" fbc:label="b0306" metaid="G_b0306">
        <annotation>
          <rdf:RDF xmlns:rdf="http://www.w3.org/1999/02/22-rdf-syntax-ns#" xmlns:bqbiol="http://biomodels.net/biology-qualifiers/">
            <rdf:Description rdf:about="#G_b0306">
              <bqbiol:is>
                <rdf:Bag>
                  <rdf:li rdf:resource="http://identifiers.org/uniprot/P77252" />
                </rdf:Bag>
              </bqbiol:is>
              <bqbiol:isEncodedBy>
                <rdf:Bag>
                  <rdf:li rdf:resource="http://identifiers.org/asap/ABE-0001058" />
                  <rdf:li rdf:resource="http://identifiers.org/ecogene/EG13582" />
                  <rdf:li rdf:resource="http://identifiers.org/ncbigene/948438" />
                  <rdf:li rdf:resource="http://identifiers.org/ncbigi/gi:16128291" />
                </rdf:Bag>
              </bqbiol:isEncodedBy>
            </rdf:Description>
          </rdf:RDF>
        </annotation>
      </fbc:geneProduct>
      <fbc:geneProduct fbc:id="G_b0307" fbc:label="b0307" metaid="G_b0307">
        <annotation>
          <rdf:RDF xmlns:rdf="http://www.w3.org/1999/02/22-rdf-syntax-ns#" xmlns:bqbiol="http://biomodels.net/biology-qualifiers/">
            <rdf:Description rdf:about="#G_b0307">
              <bqbiol:is>
                <rdf:Bag>
                  <rdf:li rdf:resource="http://identifiers.org/uniprot/P77536" />
                </rdf:Bag>
              </bqbiol:is>
              <bqbiol:isEncodedBy>
                <rdf:Bag>
                  <rdf:li rdf:resource="http://identifiers.org/asap/ABE-0001060" />
                  <rdf:li rdf:resource="http://identifiers.org/ecogene/EG13583" />
                  <rdf:li rdf:resource="http://identifiers.org/ncbigene/944980" />
                  <rdf:li rdf:resource="http://identifiers.org/ncbigi/gi:16128292" />
                </rdf:Bag>
              </bqbiol:isEncodedBy>
            </rdf:Description>
          </rdf:RDF>
        </annotation>
      </fbc:geneProduct>
      <fbc:geneProduct fbc:id="G_b3605" fbc:label="b3605" metaid="G_b3605">
        <annotation>
          <rdf:RDF xmlns:rdf="http://www.w3.org/1999/02/22-rdf-syntax-ns#" xmlns:bqbiol="http://biomodels.net/biology-qualifiers/">
            <rdf:Description rdf:about="#G_b3605">
              <bqbiol:is>
                <rdf:Bag>
                  <rdf:li rdf:resource="http://identifiers.org/uniprot/P33232" />
                </rdf:Bag>
              </bqbiol:is>
              <bqbiol:isEncodedBy>
                <rdf:Bag>
                  <rdf:li rdf:resource="http://identifiers.org/asap/ABE-0011784" />
                  <rdf:li rdf:resource="http://identifiers.org/ecogene/EG11963" />
                  <rdf:li rdf:resource="http://identifiers.org/ncbigene/948121" />
                  <rdf:li rdf:resource="http://identifiers.org/ncbigi/gi:16131476" />
                </rdf:Bag>
              </bqbiol:isEncodedBy>
            </rdf:Description>
          </rdf:RDF>
        </annotation>
      </fbc:geneProduct>
      <fbc:geneProduct fbc:id="G_b0308" fbc:label="b0308" metaid="G_b0308">
        <annotation>
          <rdf:RDF xmlns:rdf="http://www.w3.org/1999/02/22-rdf-syntax-ns#" xmlns:bqbiol="http://biomodels.net/biology-qualifiers/">
            <rdf:Description rdf:about="#G_b0308">
              <bqbiol:is>
                <rdf:Bag>
                  <rdf:li rdf:resource="http://identifiers.org/uniprot/P77433" />
                </rdf:Bag>
              </bqbiol:is>
              <bqbiol:isEncodedBy>
                <rdf:Bag>
                  <rdf:li rdf:resource="http://identifiers.org/asap/ABE-0001062" />
                  <rdf:li rdf:resource="http://identifiers.org/ecogene/EG13584" />
                  <rdf:li rdf:resource="http://identifiers.org/ncbigene/945906" />
                  <rdf:li rdf:resource="http://identifiers.org/ncbigi/gi:90111113" />
                </rdf:Bag>
              </bqbiol:isEncodedBy>
            </rdf:Description>
          </rdf:RDF>
        </annotation>
      </fbc:geneProduct>
      <fbc:geneProduct fbc:id="G_b2492" fbc:label="b2492" metaid="G_b2492">
        <annotation>
          <rdf:RDF xmlns:rdf="http://www.w3.org/1999/02/22-rdf-syntax-ns#" xmlns:bqbiol="http://biomodels.net/biology-qualifiers/">
            <rdf:Description rdf:about="#G_b2492">
              <bqbiol:is>
                <rdf:Bag>
                  <rdf:li rdf:resource="http://identifiers.org/uniprot/P77733" />
                </rdf:Bag>
              </bqbiol:is>
              <bqbiol:isEncodedBy>
                <rdf:Bag>
                  <rdf:li rdf:resource="http://identifiers.org/asap/ABE-0008206" />
                  <rdf:li rdf:resource="http://identifiers.org/ecogene/EG14220" />
                  <rdf:li rdf:resource="http://identifiers.org/ncbigene/949032" />
                  <rdf:li rdf:resource="http://identifiers.org/ncbigi/gi:16130417" />
                </rdf:Bag>
              </bqbiol:isEncodedBy>
            </rdf:Description>
          </rdf:RDF>
        </annotation>
      </fbc:geneProduct>
      <fbc:geneProduct fbc:id="G_b0904" fbc:label="b0904" metaid="G_b0904">
        <annotation>
          <rdf:RDF xmlns:rdf="http://www.w3.org/1999/02/22-rdf-syntax-ns#" xmlns:bqbiol="http://biomodels.net/biology-qualifiers/">
            <rdf:Description rdf:about="#G_b0904">
              <bqbiol:is>
                <rdf:Bag>
                  <rdf:li rdf:resource="http://identifiers.org/uniprot/P0AC23" />
                </rdf:Bag>
              </bqbiol:is>
              <bqbiol:isEncodedBy>
                <rdf:Bag>
                  <rdf:li rdf:resource="http://identifiers.org/asap/ABE-0003073" />
                  <rdf:li rdf:resource="http://identifiers.org/ecogene/EG11258" />
                  <rdf:li rdf:resource="http://identifiers.org/ncbigene/945513" />
                  <rdf:li rdf:resource="http://identifiers.org/ncbigi/gi:16128871" />
                </rdf:Bag>
              </bqbiol:isEncodedBy>
            </rdf:Description>
          </rdf:RDF>
        </annotation>
      </fbc:geneProduct>
      <fbc:geneProduct fbc:id="G_b3631" fbc:label="b3631" metaid="G_b3631">
        <annotation>
          <rdf:RDF xmlns:rdf="http://www.w3.org/1999/02/22-rdf-syntax-ns#" xmlns:bqbiol="http://biomodels.net/biology-qualifiers/">
            <rdf:Description rdf:about="#G_b3631">
              <bqbiol:is>
                <rdf:Bag>
                  <rdf:li rdf:resource="http://identifiers.org/uniprot/P25740" />
                </rdf:Bag>
              </bqbiol:is>
              <bqbiol:isEncodedBy>
                <rdf:Bag>
                  <rdf:li rdf:resource="http://identifiers.org/asap/ABE-0011868" />
                  <rdf:li rdf:resource="http://identifiers.org/ecogene/EG11339" />
                  <rdf:li rdf:resource="http://identifiers.org/ncbigene/948149" />
                  <rdf:li rdf:resource="http://identifiers.org/ncbigi/gi:16131502" />
                </rdf:Bag>
              </bqbiol:isEncodedBy>
            </rdf:Description>
          </rdf:RDF>
        </annotation>
      </fbc:geneProduct>
      <fbc:geneProduct fbc:id="G_b0914" fbc:label="b0914" metaid="G_b0914">
        <annotation>
          <rdf:RDF xmlns:rdf="http://www.w3.org/1999/02/22-rdf-syntax-ns#" xmlns:bqbiol="http://biomodels.net/biology-qualifiers/">
            <rdf:Description rdf:about="#G_b0914">
              <bqbiol:is>
                <rdf:Bag>
                  <rdf:li rdf:resource="http://identifiers.org/uniprot/P60752" />
                </rdf:Bag>
              </bqbiol:is>
              <bqbiol:isEncodedBy>
                <rdf:Bag>
                  <rdf:li rdf:resource="http://identifiers.org/asap/ABE-0003113" />
                  <rdf:li rdf:resource="http://identifiers.org/ecogene/EG10613" />
                  <rdf:li rdf:resource="http://identifiers.org/ncbigene/945530" />
                  <rdf:li rdf:resource="http://identifiers.org/ncbigi/gi:16128881" />
                </rdf:Bag>
              </bqbiol:isEncodedBy>
            </rdf:Description>
          </rdf:RDF>
        </annotation>
      </fbc:geneProduct>
      <fbc:geneProduct fbc:id="G_b1300" fbc:label="b1300" metaid="G_b1300">
        <annotation>
          <rdf:RDF xmlns:rdf="http://www.w3.org/1999/02/22-rdf-syntax-ns#" xmlns:bqbiol="http://biomodels.net/biology-qualifiers/">
            <rdf:Description rdf:about="#G_b1300">
              <bqbiol:is>
                <rdf:Bag>
                  <rdf:li rdf:resource="http://identifiers.org/uniprot/P23883" />
                </rdf:Bag>
              </bqbiol:is>
              <bqbiol:isEncodedBy>
                <rdf:Bag>
                  <rdf:li rdf:resource="http://identifiers.org/asap/ABE-0004376" />
                  <rdf:li rdf:resource="http://identifiers.org/ecogene/EG10036" />
                  <rdf:li rdf:resource="http://identifiers.org/ncbigene/947003" />
                  <rdf:li rdf:resource="http://identifiers.org/ncbigi/gi:16129261" />
                </rdf:Bag>
              </bqbiol:isEncodedBy>
            </rdf:Description>
          </rdf:RDF>
        </annotation>
      </fbc:geneProduct>
      <fbc:geneProduct fbc:id="G_b1967" fbc:label="b1967" metaid="G_b1967">
        <annotation>
          <rdf:RDF xmlns:rdf="http://www.w3.org/1999/02/22-rdf-syntax-ns#" xmlns:bqbiol="http://biomodels.net/biology-qualifiers/">
            <rdf:Description rdf:about="#G_b1967">
              <bqbiol:is>
                <rdf:Bag>
                  <rdf:li rdf:resource="http://identifiers.org/uniprot/P31658" />
                </rdf:Bag>
              </bqbiol:is>
              <bqbiol:isEncodedBy>
                <rdf:Bag>
                  <rdf:li rdf:resource="http://identifiers.org/asap/ABE-0006529" />
                  <rdf:li rdf:resource="http://identifiers.org/ecogene/EG11755" />
                  <rdf:li rdf:resource="http://identifiers.org/ncbigene/946481" />
                  <rdf:li rdf:resource="http://identifiers.org/ncbigi/gi:16129913" />
                </rdf:Bag>
              </bqbiol:isEncodedBy>
            </rdf:Description>
          </rdf:RDF>
        </annotation>
      </fbc:geneProduct>
      <fbc:geneProduct fbc:id="G_b0933" fbc:label="b0933" metaid="G_b0933">
        <annotation>
          <rdf:RDF xmlns:rdf="http://www.w3.org/1999/02/22-rdf-syntax-ns#" xmlns:bqbiol="http://biomodels.net/biology-qualifiers/">
            <rdf:Description rdf:about="#G_b0933">
              <bqbiol:is>
                <rdf:Bag>
                  <rdf:li rdf:resource="http://identifiers.org/uniprot/P0AAI1" />
                </rdf:Bag>
              </bqbiol:is>
              <bqbiol:isEncodedBy>
                <rdf:Bag>
                  <rdf:li rdf:resource="http://identifiers.org/asap/ABE-0003173" />
                  <rdf:li rdf:resource="http://identifiers.org/ecogene/EG12358" />
                  <rdf:li rdf:resource="http://identifiers.org/ncbigene/947220" />
                  <rdf:li rdf:resource="http://identifiers.org/ncbigi/gi:16128900" />
                </rdf:Bag>
              </bqbiol:isEncodedBy>
            </rdf:Description>
          </rdf:RDF>
        </annotation>
      </fbc:geneProduct>
      <fbc:geneProduct fbc:id="G_b0934" fbc:label="b0934" metaid="G_b0934">
        <annotation>
          <rdf:RDF xmlns:rdf="http://www.w3.org/1999/02/22-rdf-syntax-ns#" xmlns:bqbiol="http://biomodels.net/biology-qualifiers/">
            <rdf:Description rdf:about="#G_b0934">
              <bqbiol:is>
                <rdf:Bag>
                  <rdf:li rdf:resource="http://identifiers.org/uniprot/P75851" />
                </rdf:Bag>
              </bqbiol:is>
              <bqbiol:isEncodedBy>
                <rdf:Bag>
                  <rdf:li rdf:resource="http://identifiers.org/asap/ABE-0003175" />
                  <rdf:li rdf:resource="http://identifiers.org/ecogene/EG13705" />
                  <rdf:li rdf:resource="http://identifiers.org/ncbigene/947216" />
                  <rdf:li rdf:resource="http://identifiers.org/ncbigi/gi:90111188" />
                </rdf:Bag>
              </bqbiol:isEncodedBy>
            </rdf:Description>
          </rdf:RDF>
        </annotation>
      </fbc:geneProduct>
      <fbc:geneProduct fbc:id="G_b0936" fbc:label="b0936" metaid="G_b0936">
        <annotation>
          <rdf:RDF xmlns:rdf="http://www.w3.org/1999/02/22-rdf-syntax-ns#" xmlns:bqbiol="http://biomodels.net/biology-qualifiers/">
            <rdf:Description rdf:about="#G_b0936">
              <bqbiol:is>
                <rdf:Bag>
                  <rdf:li rdf:resource="http://identifiers.org/uniprot/P75853" />
                </rdf:Bag>
              </bqbiol:is>
              <bqbiol:isEncodedBy>
                <rdf:Bag>
                  <rdf:li rdf:resource="http://identifiers.org/asap/ABE-0003180" />
                  <rdf:li rdf:resource="http://identifiers.org/ecogene/EG13707" />
                  <rdf:li rdf:resource="http://identifiers.org/ncbigene/945560" />
                  <rdf:li rdf:resource="http://identifiers.org/ncbigi/gi:90111189" />
                </rdf:Bag>
              </bqbiol:isEncodedBy>
            </rdf:Description>
          </rdf:RDF>
        </annotation>
      </fbc:geneProduct>
      <fbc:geneProduct fbc:id="G_b2032" fbc:label="b2032" metaid="G_b2032">
        <annotation>
          <rdf:RDF xmlns:rdf="http://www.w3.org/1999/02/22-rdf-syntax-ns#" xmlns:bqbiol="http://biomodels.net/biology-qualifiers/">
            <rdf:Description rdf:about="#G_b2032">
              <bqbiol:is>
                <rdf:Bag>
                  <rdf:li rdf:resource="http://identifiers.org/uniprot/P37751" />
                </rdf:Bag>
              </bqbiol:is>
              <bqbiol:isEncodedBy>
                <rdf:Bag>
                  <rdf:li rdf:resource="http://identifiers.org/asap/ABE-0006747" />
                  <rdf:li rdf:resource="http://identifiers.org/ecogene/EG11985" />
                  <rdf:li rdf:resource="http://identifiers.org/ncbigene/946555" />
                  <rdf:li rdf:resource="http://identifiers.org/ncbigi/gi:16129972" />
                </rdf:Bag>
              </bqbiol:isEncodedBy>
            </rdf:Description>
          </rdf:RDF>
        </annotation>
      </fbc:geneProduct>
      <fbc:geneProduct fbc:id="G_b2027" fbc:label="b2027" metaid="G_b2027">
        <annotation>
          <rdf:RDF xmlns:rdf="http://www.w3.org/1999/02/22-rdf-syntax-ns#" xmlns:bqbiol="http://biomodels.net/biology-qualifiers/">
            <rdf:Description rdf:about="#G_b2027">
              <bqbiol:is>
                <rdf:Bag>
                  <rdf:li rdf:resource="http://identifiers.org/uniprot/P76372" />
                </rdf:Bag>
              </bqbiol:is>
              <bqbiol:isEncodedBy>
                <rdf:Bag>
                  <rdf:li rdf:resource="http://identifiers.org/asap/ABE-0006731" />
                  <rdf:li rdf:resource="http://identifiers.org/ecogene/EG13406" />
                  <rdf:li rdf:resource="http://identifiers.org/ncbigene/946553" />
                  <rdf:li rdf:resource="http://identifiers.org/ncbigi/gi:90111375" />
                </rdf:Bag>
              </bqbiol:isEncodedBy>
            </rdf:Description>
          </rdf:RDF>
        </annotation>
      </fbc:geneProduct>
      <fbc:geneProduct fbc:id="G_b2035" fbc:label="b2035" metaid="G_b2035">
        <annotation>
          <rdf:RDF xmlns:rdf="http://www.w3.org/1999/02/22-rdf-syntax-ns#" xmlns:bqbiol="http://biomodels.net/biology-qualifiers/">
            <rdf:Description rdf:about="#G_b2035">
              <bqbiol:is>
                <rdf:Bag>
                  <rdf:li rdf:resource="http://identifiers.org/uniprot/P37748" />
                </rdf:Bag>
              </bqbiol:is>
              <bqbiol:isEncodedBy>
                <rdf:Bag>
                  <rdf:li rdf:resource="http://identifiers.org/asap/ABE-0006753" />
                  <rdf:li rdf:resource="http://identifiers.org/ecogene/EG11982" />
                  <rdf:li rdf:resource="http://identifiers.org/ncbigene/945179" />
                  <rdf:li rdf:resource="http://identifiers.org/ncbigi/gi:16129975" />
                </rdf:Bag>
              </bqbiol:isEncodedBy>
            </rdf:Description>
          </rdf:RDF>
        </annotation>
      </fbc:geneProduct>
      <fbc:geneProduct fbc:id="G_b3622" fbc:label="b3622" metaid="G_b3622">
        <annotation>
          <rdf:RDF xmlns:rdf="http://www.w3.org/1999/02/22-rdf-syntax-ns#" xmlns:bqbiol="http://biomodels.net/biology-qualifiers/">
            <rdf:Description rdf:about="#G_b3622">
              <bqbiol:is>
                <rdf:Bag>
                  <rdf:li rdf:resource="http://identifiers.org/uniprot/P27243" />
                </rdf:Bag>
              </bqbiol:is>
              <bqbiol:isEncodedBy>
                <rdf:Bag>
                  <rdf:li rdf:resource="http://identifiers.org/asap/ABE-0011849" />
                  <rdf:li rdf:resource="http://identifiers.org/ecogene/EG11424" />
                  <rdf:li rdf:resource="http://identifiers.org/ncbigene/948148" />
                  <rdf:li rdf:resource="http://identifiers.org/ncbigi/gi:16131493" />
                </rdf:Bag>
              </bqbiol:isEncodedBy>
            </rdf:Description>
          </rdf:RDF>
        </annotation>
      </fbc:geneProduct>
      <fbc:geneProduct fbc:id="G_b0459" fbc:label="b0459" metaid="G_b0459">
        <annotation>
          <rdf:RDF xmlns:rdf="http://www.w3.org/1999/02/22-rdf-syntax-ns#" xmlns:bqbiol="http://biomodels.net/biology-qualifiers/">
            <rdf:Description rdf:about="#G_b0459">
              <bqbiol:is>
                <rdf:Bag>
                  <rdf:li rdf:resource="http://identifiers.org/uniprot/P77791" />
                </rdf:Bag>
              </bqbiol:is>
              <bqbiol:isEncodedBy>
                <rdf:Bag>
                  <rdf:li rdf:resource="http://identifiers.org/asap/ABE-0001591" />
                  <rdf:li rdf:resource="http://identifiers.org/ecogene/EG14239" />
                  <rdf:li rdf:resource="http://identifiers.org/ncbigene/945096" />
                  <rdf:li rdf:resource="http://identifiers.org/ncbigi/gi:16128443" />
                </rdf:Bag>
              </bqbiol:isEncodedBy>
            </rdf:Description>
          </rdf:RDF>
        </annotation>
      </fbc:geneProduct>
      <fbc:geneProduct fbc:id="G_b0585" fbc:label="b0585" metaid="G_b0585">
        <annotation>
          <rdf:RDF xmlns:rdf="http://www.w3.org/1999/02/22-rdf-syntax-ns#" xmlns:bqbiol="http://biomodels.net/biology-qualifiers/">
            <rdf:Description rdf:about="#G_b0585">
              <bqbiol:is>
                <rdf:Bag>
                  <rdf:li rdf:resource="http://identifiers.org/uniprot/P13039" />
                </rdf:Bag>
              </bqbiol:is>
              <bqbiol:isEncodedBy>
                <rdf:Bag>
                  <rdf:li rdf:resource="http://identifiers.org/asap/ABE-0002019" />
                  <rdf:li rdf:resource="http://identifiers.org/ecogene/EG10299" />
                  <rdf:li rdf:resource="http://identifiers.org/ncbigene/945181" />
                  <rdf:li rdf:resource="http://identifiers.org/ncbigi/gi:635341462" />
                </rdf:Bag>
              </bqbiol:isEncodedBy>
            </rdf:Description>
          </rdf:RDF>
        </annotation>
      </fbc:geneProduct>
      <fbc:geneProduct fbc:id="G_b1326" fbc:label="b1326" metaid="G_b1326">
        <annotation>
          <rdf:RDF xmlns:rdf="http://www.w3.org/1999/02/22-rdf-syntax-ns#" xmlns:bqbiol="http://biomodels.net/biology-qualifiers/">
            <rdf:Description rdf:about="#G_b1326">
              <bqbiol:is>
                <rdf:Bag>
                  <rdf:li rdf:resource="http://identifiers.org/uniprot/P0ACV6" />
                </rdf:Bag>
              </bqbiol:is>
              <bqbiol:isEncodedBy>
                <rdf:Bag>
                  <rdf:li rdf:resource="http://identifiers.org/asap/ABE-0004450" />
                  <rdf:li rdf:resource="http://identifiers.org/ecogene/EG13906" />
                  <rdf:li rdf:resource="http://identifiers.org/ncbigene/945969" />
                  <rdf:li rdf:resource="http://identifiers.org/ncbigi/gi:226524711" />
                </rdf:Bag>
              </bqbiol:isEncodedBy>
            </rdf:Description>
          </rdf:RDF>
        </annotation>
      </fbc:geneProduct>
      <fbc:geneProduct fbc:id="G_b1325" fbc:label="b1325" metaid="G_b1325">
        <annotation>
          <rdf:RDF xmlns:rdf="http://www.w3.org/1999/02/22-rdf-syntax-ns#" xmlns:bqbiol="http://biomodels.net/biology-qualifiers/">
            <rdf:Description rdf:about="#G_b1325">
              <bqbiol:is>
                <rdf:Bag>
                  <rdf:li rdf:resource="http://identifiers.org/uniprot/P51981" />
                </rdf:Bag>
              </bqbiol:is>
              <bqbiol:isEncodedBy>
                <rdf:Bag>
                  <rdf:li rdf:resource="http://identifiers.org/asap/ABE-0004448" />
                  <rdf:li rdf:resource="http://identifiers.org/ecogene/EG13228" />
                  <rdf:li rdf:resource="http://identifiers.org/ncbigene/946013" />
                  <rdf:li rdf:resource="http://identifiers.org/ncbigi/gi:90111249" />
                </rdf:Bag>
              </bqbiol:isEncodedBy>
            </rdf:Description>
          </rdf:RDF>
        </annotation>
      </fbc:geneProduct>
      <fbc:geneProduct fbc:id="G_b0591" fbc:label="b0591" metaid="G_b0591">
        <annotation>
          <rdf:RDF xmlns:rdf="http://www.w3.org/1999/02/22-rdf-syntax-ns#" xmlns:bqbiol="http://biomodels.net/biology-qualifiers/">
            <rdf:Description rdf:about="#G_b0591">
              <bqbiol:is>
                <rdf:Bag>
                  <rdf:li rdf:resource="http://identifiers.org/uniprot/P24077" />
                </rdf:Bag>
              </bqbiol:is>
              <bqbiol:isEncodedBy>
                <rdf:Bag>
                  <rdf:li rdf:resource="http://identifiers.org/asap/ABE-0002036" />
                  <rdf:li rdf:resource="http://identifiers.org/ecogene/EG11104" />
                  <rdf:li rdf:resource="http://identifiers.org/ncbigene/946268" />
                  <rdf:li rdf:resource="http://identifiers.org/ncbigi/gi:16128574" />
                </rdf:Bag>
              </bqbiol:isEncodedBy>
            </rdf:Description>
          </rdf:RDF>
        </annotation>
      </fbc:geneProduct>
      <fbc:geneProduct fbc:id="G_b3035" fbc:label="b3035" metaid="G_b3035">
        <annotation>
          <rdf:RDF xmlns:rdf="http://www.w3.org/1999/02/22-rdf-syntax-ns#" xmlns:bqbiol="http://biomodels.net/biology-qualifiers/">
            <rdf:Description rdf:about="#G_b3035">
              <bqbiol:is>
                <rdf:Bag>
                  <rdf:li rdf:resource="http://identifiers.org/uniprot/P02930" />
                </rdf:Bag>
              </bqbiol:is>
              <bqbiol:isEncodedBy>
                <rdf:Bag>
                  <rdf:li rdf:resource="http://identifiers.org/asap/ABE-0009965" />
                  <rdf:li rdf:resource="http://identifiers.org/ecogene/EG11009" />
                  <rdf:li rdf:resource="http://identifiers.org/ncbigene/947521" />
                  <rdf:li rdf:resource="http://identifiers.org/ncbigi/gi:90111528" />
                </rdf:Bag>
              </bqbiol:isEncodedBy>
            </rdf:Description>
          </rdf:RDF>
        </annotation>
      </fbc:geneProduct>
      <fbc:geneProduct fbc:id="G_b0692" fbc:label="b0692" metaid="G_b0692">
        <annotation>
          <rdf:RDF xmlns:rdf="http://www.w3.org/1999/02/22-rdf-syntax-ns#" xmlns:bqbiol="http://biomodels.net/biology-qualifiers/">
            <rdf:Description rdf:about="#G_b0692">
              <bqbiol:is>
                <rdf:Bag>
                  <rdf:li rdf:resource="http://identifiers.org/uniprot/P0AAF1" />
                </rdf:Bag>
              </bqbiol:is>
              <bqbiol:isEncodedBy>
                <rdf:Bag>
                  <rdf:li rdf:resource="http://identifiers.org/asap/ABE-0002360" />
                  <rdf:li rdf:resource="http://identifiers.org/ecogene/EG10753" />
                  <rdf:li rdf:resource="http://identifiers.org/ncbigene/945422" />
                  <rdf:li rdf:resource="http://identifiers.org/ncbigi/gi:16128668" />
                </rdf:Bag>
              </bqbiol:isEncodedBy>
            </rdf:Description>
          </rdf:RDF>
        </annotation>
      </fbc:geneProduct>
      <fbc:geneProduct fbc:id="G_b2014" fbc:label="b2014" metaid="G_b2014">
        <annotation>
          <rdf:RDF xmlns:rdf="http://www.w3.org/1999/02/22-rdf-syntax-ns#" xmlns:bqbiol="http://biomodels.net/biology-qualifiers/">
            <rdf:Description rdf:about="#G_b2014">
              <bqbiol:is>
                <rdf:Bag>
                  <rdf:li rdf:resource="http://identifiers.org/uniprot/P0AA47" />
                </rdf:Bag>
              </bqbiol:is>
              <bqbiol:isEncodedBy>
                <rdf:Bag>
                  <rdf:li rdf:resource="http://identifiers.org/asap/ABE-0006696" />
                  <rdf:li rdf:resource="http://identifiers.org/ecogene/EG11896" />
                  <rdf:li rdf:resource="http://identifiers.org/ncbigene/946533" />
                  <rdf:li rdf:resource="http://identifiers.org/ncbigi/gi:90111370" />
                </rdf:Bag>
              </bqbiol:isEncodedBy>
            </rdf:Description>
          </rdf:RDF>
        </annotation>
      </fbc:geneProduct>
      <fbc:geneProduct fbc:id="G_b1296" fbc:label="b1296" metaid="G_b1296">
        <annotation>
          <rdf:RDF xmlns:rdf="http://www.w3.org/1999/02/22-rdf-syntax-ns#" xmlns:bqbiol="http://biomodels.net/biology-qualifiers/">
            <rdf:Description rdf:about="#G_b1296">
              <bqbiol:is>
                <rdf:Bag>
                  <rdf:li rdf:resource="http://identifiers.org/uniprot/P76037" />
                </rdf:Bag>
              </bqbiol:is>
              <bqbiol:isEncodedBy>
                <rdf:Bag>
                  <rdf:li rdf:resource="http://identifiers.org/asap/ABE-0004362" />
                  <rdf:li rdf:resource="http://identifiers.org/ecogene/EG13907" />
                  <rdf:li rdf:resource="http://identifiers.org/ncbigene/946287" />
                  <rdf:li rdf:resource="http://identifiers.org/ncbigi/gi:90111243" />
                </rdf:Bag>
              </bqbiol:isEncodedBy>
            </rdf:Description>
          </rdf:RDF>
        </annotation>
      </fbc:geneProduct>
      <fbc:geneProduct fbc:id="G_b1298" fbc:label="b1298" metaid="G_b1298">
        <annotation>
          <rdf:RDF xmlns:rdf="http://www.w3.org/1999/02/22-rdf-syntax-ns#" xmlns:bqbiol="http://biomodels.net/biology-qualifiers/">
            <rdf:Description rdf:about="#G_b1298">
              <bqbiol:is>
                <rdf:Bag>
                  <rdf:li rdf:resource="http://identifiers.org/uniprot/P76038" />
                </rdf:Bag>
              </bqbiol:is>
              <bqbiol:isEncodedBy>
                <rdf:Bag>
                  <rdf:li rdf:resource="http://identifiers.org/asap/ABE-0004369" />
                  <rdf:li rdf:resource="http://identifiers.org/ecogene/EG13909" />
                  <rdf:li rdf:resource="http://identifiers.org/ncbigene/945882" />
                  <rdf:li rdf:resource="http://identifiers.org/ncbigi/gi:90111245" />
                </rdf:Bag>
              </bqbiol:isEncodedBy>
            </rdf:Description>
          </rdf:RDF>
        </annotation>
      </fbc:geneProduct>
      <fbc:geneProduct fbc:id="G_b3374" fbc:label="b3374" metaid="G_b3374">
        <annotation>
          <rdf:RDF xmlns:rdf="http://www.w3.org/1999/02/22-rdf-syntax-ns#" xmlns:bqbiol="http://biomodels.net/biology-qualifiers/">
            <rdf:Description rdf:about="#G_b3374">
              <bqbiol:is>
                <rdf:Bag>
                  <rdf:li rdf:resource="http://identifiers.org/uniprot/P45543" />
                </rdf:Bag>
              </bqbiol:is>
              <bqbiol:isEncodedBy>
                <rdf:Bag>
                  <rdf:li rdf:resource="http://identifiers.org/asap/ABE-0011029" />
                  <rdf:li rdf:resource="http://identifiers.org/ecogene/EG12912" />
                  <rdf:li rdf:resource="http://identifiers.org/ncbigene/947886" />
                  <rdf:li rdf:resource="http://identifiers.org/ncbigi/gi:16131252" />
                </rdf:Bag>
              </bqbiol:isEncodedBy>
            </rdf:Description>
          </rdf:RDF>
        </annotation>
      </fbc:geneProduct>
      <fbc:geneProduct fbc:id="G_b1308" fbc:label="b1308" metaid="G_b1308">
        <annotation>
          <rdf:RDF xmlns:rdf="http://www.w3.org/1999/02/22-rdf-syntax-ns#" xmlns:bqbiol="http://biomodels.net/biology-qualifiers/">
            <rdf:Description rdf:about="#G_b1308">
              <bqbiol:is>
                <rdf:Bag>
                  <rdf:li rdf:resource="http://identifiers.org/uniprot/P23857" />
                </rdf:Bag>
              </bqbiol:is>
              <bqbiol:isEncodedBy>
                <rdf:Bag>
                  <rdf:li rdf:resource="http://identifiers.org/asap/ABE-0004397" />
                  <rdf:li rdf:resource="http://identifiers.org/ecogene/EG10780" />
                  <rdf:li rdf:resource="http://identifiers.org/ncbigene/945652" />
                  <rdf:li rdf:resource="http://identifiers.org/ncbigi/gi:16129269" />
                </rdf:Bag>
              </bqbiol:isEncodedBy>
            </rdf:Description>
          </rdf:RDF>
        </annotation>
      </fbc:geneProduct>
      <fbc:geneProduct fbc:id="G_b2197" fbc:label="b2197" metaid="G_b2197">
        <annotation>
          <rdf:RDF xmlns:rdf="http://www.w3.org/1999/02/22-rdf-syntax-ns#" xmlns:bqbiol="http://biomodels.net/biology-qualifiers/">
            <rdf:Description rdf:about="#G_b2197">
              <bqbiol:is>
                <rdf:Bag>
                  <rdf:li rdf:resource="http://identifiers.org/uniprot/P69490" />
                </rdf:Bag>
              </bqbiol:is>
              <bqbiol:isEncodedBy>
                <rdf:Bag>
                  <rdf:li rdf:resource="http://identifiers.org/asap/ABE-0007271" />
                  <rdf:li rdf:resource="http://identifiers.org/ecogene/EG12055" />
                  <rdf:li rdf:resource="http://identifiers.org/ncbigene/946697" />
                  <rdf:li rdf:resource="http://identifiers.org/ncbigi/gi:16130134" />
                </rdf:Bag>
              </bqbiol:isEncodedBy>
            </rdf:Description>
          </rdf:RDF>
        </annotation>
      </fbc:geneProduct>
      <fbc:geneProduct fbc:id="G_b2198" fbc:label="b2198" metaid="G_b2198">
        <annotation>
          <rdf:RDF xmlns:rdf="http://www.w3.org/1999/02/22-rdf-syntax-ns#" xmlns:bqbiol="http://biomodels.net/biology-qualifiers/">
            <rdf:Description rdf:about="#G_b2198">
              <bqbiol:is>
                <rdf:Bag>
                  <rdf:li rdf:resource="http://identifiers.org/uniprot/P0ABM5" />
                </rdf:Bag>
              </bqbiol:is>
              <bqbiol:isEncodedBy>
                <rdf:Bag>
                  <rdf:li rdf:resource="http://identifiers.org/asap/ABE-0007273" />
                  <rdf:li rdf:resource="http://identifiers.org/ecogene/EG12169" />
                  <rdf:li rdf:resource="http://identifiers.org/ncbigene/946709" />
                  <rdf:li rdf:resource="http://identifiers.org/ncbigi/gi:16130135" />
                </rdf:Bag>
              </bqbiol:isEncodedBy>
            </rdf:Description>
          </rdf:RDF>
        </annotation>
      </fbc:geneProduct>
      <fbc:geneProduct fbc:id="G_b2201" fbc:label="b2201" metaid="G_b2201">
        <annotation>
          <rdf:RDF xmlns:rdf="http://www.w3.org/1999/02/22-rdf-syntax-ns#" xmlns:bqbiol="http://biomodels.net/biology-qualifiers/">
            <rdf:Description rdf:about="#G_b2201">
              <bqbiol:is>
                <rdf:Bag>
                  <rdf:li rdf:resource="http://identifiers.org/uniprot/P33931" />
                </rdf:Bag>
              </bqbiol:is>
              <bqbiol:isEncodedBy>
                <rdf:Bag>
                  <rdf:li rdf:resource="http://identifiers.org/asap/ABE-0007279" />
                  <rdf:li rdf:resource="http://identifiers.org/ecogene/EG12059" />
                  <rdf:li rdf:resource="http://identifiers.org/ncbigene/946714" />
                  <rdf:li rdf:resource="http://identifiers.org/ncbigi/gi:90111402" />
                </rdf:Bag>
              </bqbiol:isEncodedBy>
            </rdf:Description>
          </rdf:RDF>
        </annotation>
      </fbc:geneProduct>
      <fbc:geneProduct fbc:id="G_b2200" fbc:label="b2200" metaid="G_b2200">
        <annotation>
          <rdf:RDF xmlns:rdf="http://www.w3.org/1999/02/22-rdf-syntax-ns#" xmlns:bqbiol="http://biomodels.net/biology-qualifiers/">
            <rdf:Description rdf:about="#G_b2200">
              <bqbiol:is>
                <rdf:Bag>
                  <rdf:li rdf:resource="http://identifiers.org/uniprot/P0ABL8" />
                </rdf:Bag>
              </bqbiol:is>
              <bqbiol:isEncodedBy>
                <rdf:Bag>
                  <rdf:li rdf:resource="http://identifiers.org/asap/ABE-0007277" />
                  <rdf:li rdf:resource="http://identifiers.org/ecogene/EG12058" />
                  <rdf:li rdf:resource="http://identifiers.org/ncbigene/946692" />
                  <rdf:li rdf:resource="http://identifiers.org/ncbigi/gi:16130137" />
                </rdf:Bag>
              </bqbiol:isEncodedBy>
            </rdf:Description>
          </rdf:RDF>
        </annotation>
      </fbc:geneProduct>
      <fbc:geneProduct fbc:id="G_b2199" fbc:label="b2199" metaid="G_b2199">
        <annotation>
          <rdf:RDF xmlns:rdf="http://www.w3.org/1999/02/22-rdf-syntax-ns#" xmlns:bqbiol="http://biomodels.net/biology-qualifiers/">
            <rdf:Description rdf:about="#G_b2199">
              <bqbiol:is>
                <rdf:Bag>
                  <rdf:li rdf:resource="http://identifiers.org/uniprot/P0ABM1" />
                </rdf:Bag>
              </bqbiol:is>
              <bqbiol:isEncodedBy>
                <rdf:Bag>
                  <rdf:li rdf:resource="http://identifiers.org/asap/ABE-0007275" />
                  <rdf:li rdf:resource="http://identifiers.org/ecogene/EG12057" />
                  <rdf:li rdf:resource="http://identifiers.org/ncbigene/946703" />
                  <rdf:li rdf:resource="http://identifiers.org/ncbigi/gi:16130136" />
                </rdf:Bag>
              </bqbiol:isEncodedBy>
            </rdf:Description>
          </rdf:RDF>
        </annotation>
      </fbc:geneProduct>
      <fbc:geneProduct fbc:id="G_b0622" fbc:label="b0622" metaid="G_b0622">
        <annotation>
          <rdf:RDF xmlns:rdf="http://www.w3.org/1999/02/22-rdf-syntax-ns#" xmlns:bqbiol="http://biomodels.net/biology-qualifiers/">
            <rdf:Description rdf:about="#G_b0622">
              <bqbiol:is>
                <rdf:Bag>
                  <rdf:li rdf:resource="http://identifiers.org/uniprot/P37001" />
                </rdf:Bag>
              </bqbiol:is>
              <bqbiol:isEncodedBy>
                <rdf:Bag>
                  <rdf:li rdf:resource="http://identifiers.org/asap/ABE-0002139" />
                  <rdf:li rdf:resource="http://identifiers.org/ecogene/EG12180" />
                  <rdf:li rdf:resource="http://identifiers.org/ncbigene/946360" />
                  <rdf:li rdf:resource="http://identifiers.org/ncbigi/gi:16128605" />
                </rdf:Bag>
              </bqbiol:isEncodedBy>
            </rdf:Description>
          </rdf:RDF>
        </annotation>
      </fbc:geneProduct>
      <fbc:geneProduct fbc:id="G_b3785" fbc:label="b3785" metaid="G_b3785">
        <annotation>
          <rdf:RDF xmlns:rdf="http://www.w3.org/1999/02/22-rdf-syntax-ns#" xmlns:bqbiol="http://biomodels.net/biology-qualifiers/">
            <rdf:Description rdf:about="#G_b3785">
              <bqbiol:is>
                <rdf:Bag>
                  <rdf:li rdf:resource="http://identifiers.org/uniprot/P0AG00" />
                </rdf:Bag>
              </bqbiol:is>
              <bqbiol:isEncodedBy>
                <rdf:Bag>
                  <rdf:li rdf:resource="http://identifiers.org/asap/ABE-0012370" />
                  <rdf:li rdf:resource="http://identifiers.org/ecogene/EG11295" />
                  <rdf:li rdf:resource="http://identifiers.org/ncbigene/944815" />
                  <rdf:li rdf:resource="http://identifiers.org/ncbigi/gi:90111649" />
                </rdf:Bag>
              </bqbiol:isEncodedBy>
            </rdf:Description>
          </rdf:RDF>
        </annotation>
      </fbc:geneProduct>
      <fbc:geneProduct fbc:id="G_b3793" fbc:label="b3793" metaid="G_b3793">
        <annotation>
          <rdf:RDF xmlns:rdf="http://www.w3.org/1999/02/22-rdf-syntax-ns#" xmlns:bqbiol="http://biomodels.net/biology-qualifiers/">
            <rdf:Description rdf:about="#G_b3793">
              <bqbiol:is>
                <rdf:Bag>
                  <rdf:li rdf:resource="http://identifiers.org/uniprot/P27835" />
                </rdf:Bag>
              </bqbiol:is>
              <bqbiol:isEncodedBy>
                <rdf:Bag>
                  <rdf:li rdf:resource="http://identifiers.org/asap/ABE-0012392" />
                  <rdf:li rdf:resource="http://identifiers.org/ecogene/EG11457" />
                  <rdf:li rdf:resource="http://identifiers.org/ncbigene/948293" />
                  <rdf:li rdf:resource="http://identifiers.org/ncbigi/gi:16131649" />
                </rdf:Bag>
              </bqbiol:isEncodedBy>
            </rdf:Description>
          </rdf:RDF>
        </annotation>
      </fbc:geneProduct>
      <fbc:geneProduct fbc:id="G_b2552" fbc:label="b2552" metaid="G_b2552">
        <annotation>
          <rdf:RDF xmlns:rdf="http://www.w3.org/1999/02/22-rdf-syntax-ns#" xmlns:bqbiol="http://biomodels.net/biology-qualifiers/">
            <rdf:Description rdf:about="#G_b2552">
              <bqbiol:is>
                <rdf:Bag>
                  <rdf:li rdf:resource="http://identifiers.org/uniprot/P24232" />
                </rdf:Bag>
              </bqbiol:is>
              <bqbiol:isEncodedBy>
                <rdf:Bag>
                  <rdf:li rdf:resource="http://identifiers.org/asap/ABE-0008396" />
                  <rdf:li rdf:resource="http://identifiers.org/ecogene/EG10456" />
                  <rdf:li rdf:resource="http://identifiers.org/ncbigene/947018" />
                  <rdf:li rdf:resource="http://identifiers.org/ncbigi/gi:16130477" />
                </rdf:Bag>
              </bqbiol:isEncodedBy>
            </rdf:Description>
          </rdf:RDF>
        </annotation>
      </fbc:geneProduct>
      <fbc:geneProduct fbc:id="G_b0756" fbc:label="b0756" metaid="G_b0756">
        <annotation>
          <rdf:RDF xmlns:rdf="http://www.w3.org/1999/02/22-rdf-syntax-ns#" xmlns:bqbiol="http://biomodels.net/biology-qualifiers/">
            <rdf:Description rdf:about="#G_b0756">
              <bqbiol:is>
                <rdf:Bag>
                  <rdf:li rdf:resource="http://identifiers.org/uniprot/P0A9C3" />
                </rdf:Bag>
              </bqbiol:is>
              <bqbiol:isEncodedBy>
                <rdf:Bag>
                  <rdf:li rdf:resource="http://identifiers.org/asap/ABE-0002566" />
                  <rdf:li rdf:resource="http://identifiers.org/ecogene/EG11698" />
                  <rdf:li rdf:resource="http://identifiers.org/ncbigene/944943" />
                  <rdf:li rdf:resource="http://identifiers.org/ncbigi/gi:16128724" />
                </rdf:Bag>
              </bqbiol:isEncodedBy>
            </rdf:Description>
          </rdf:RDF>
        </annotation>
      </fbc:geneProduct>
      <fbc:geneProduct fbc:id="G_b0484" fbc:label="b0484" metaid="G_b0484">
        <annotation>
          <rdf:RDF xmlns:rdf="http://www.w3.org/1999/02/22-rdf-syntax-ns#" xmlns:bqbiol="http://biomodels.net/biology-qualifiers/">
            <rdf:Description rdf:about="#G_b0484">
              <bqbiol:is>
                <rdf:Bag>
                  <rdf:li rdf:resource="http://identifiers.org/uniprot/Q59385" />
                </rdf:Bag>
              </bqbiol:is>
              <bqbiol:isEncodedBy>
                <rdf:Bag>
                  <rdf:li rdf:resource="http://identifiers.org/asap/ABE-0001681" />
                  <rdf:li rdf:resource="http://identifiers.org/ecogene/EG13246" />
                  <rdf:li rdf:resource="http://identifiers.org/ncbigene/946106" />
                  <rdf:li rdf:resource="http://identifiers.org/ncbigi/gi:16128468" />
                </rdf:Bag>
              </bqbiol:isEncodedBy>
            </rdf:Description>
          </rdf:RDF>
        </annotation>
      </fbc:geneProduct>
      <fbc:geneProduct fbc:id="G_b3469" fbc:label="b3469" metaid="G_b3469">
        <annotation>
          <rdf:RDF xmlns:rdf="http://www.w3.org/1999/02/22-rdf-syntax-ns#" xmlns:bqbiol="http://biomodels.net/biology-qualifiers/">
            <rdf:Description rdf:about="#G_b3469">
              <bqbiol:is>
                <rdf:Bag>
                  <rdf:li rdf:resource="http://identifiers.org/uniprot/P37617" />
                </rdf:Bag>
              </bqbiol:is>
              <bqbiol:isEncodedBy>
                <rdf:Bag>
                  <rdf:li rdf:resource="http://identifiers.org/asap/ABE-0011332" />
                  <rdf:li rdf:resource="http://identifiers.org/ecogene/EG12215" />
                  <rdf:li rdf:resource="http://identifiers.org/ncbigene/947972" />
                  <rdf:li rdf:resource="http://identifiers.org/ncbigi/gi:16131341" />
                </rdf:Bag>
              </bqbiol:isEncodedBy>
            </rdf:Description>
          </rdf:RDF>
        </annotation>
      </fbc:geneProduct>
      <fbc:geneProduct fbc:id="G_b3626" fbc:label="b3626" metaid="G_b3626">
        <annotation>
          <rdf:RDF xmlns:rdf="http://www.w3.org/1999/02/22-rdf-syntax-ns#" xmlns:bqbiol="http://biomodels.net/biology-qualifiers/">
            <rdf:Description rdf:about="#G_b3626">
              <bqbiol:is>
                <rdf:Bag>
                  <rdf:li rdf:resource="http://identifiers.org/uniprot/P27129" />
                </rdf:Bag>
              </bqbiol:is>
              <bqbiol:isEncodedBy>
                <rdf:Bag>
                  <rdf:li rdf:resource="http://identifiers.org/asap/ABE-0011858" />
                  <rdf:li rdf:resource="http://identifiers.org/ecogene/EG11353" />
                  <rdf:li rdf:resource="http://identifiers.org/ncbigene/948142" />
                  <rdf:li rdf:resource="http://identifiers.org/ncbigi/gi:16131497" />
                </rdf:Bag>
              </bqbiol:isEncodedBy>
            </rdf:Description>
          </rdf:RDF>
        </annotation>
      </fbc:geneProduct>
      <fbc:geneProduct fbc:id="G_b3623" fbc:label="b3623" metaid="G_b3623">
        <annotation>
          <rdf:RDF xmlns:rdf="http://www.w3.org/1999/02/22-rdf-syntax-ns#" xmlns:bqbiol="http://biomodels.net/biology-qualifiers/">
            <rdf:Description rdf:about="#G_b3623">
              <bqbiol:is>
                <rdf:Bag>
                  <rdf:li rdf:resource="http://identifiers.org/uniprot/P27242" />
                </rdf:Bag>
              </bqbiol:is>
              <bqbiol:isEncodedBy>
                <rdf:Bag>
                  <rdf:li rdf:resource="http://identifiers.org/asap/ABE-0011851" />
                  <rdf:li rdf:resource="http://identifiers.org/ecogene/EG11423" />
                  <rdf:li rdf:resource="http://identifiers.org/ncbigene/948147" />
                  <rdf:li rdf:resource="http://identifiers.org/ncbigi/gi:16131494" />
                </rdf:Bag>
              </bqbiol:isEncodedBy>
            </rdf:Description>
          </rdf:RDF>
        </annotation>
      </fbc:geneProduct>
      <fbc:geneProduct fbc:id="G_b2257" fbc:label="b2257" metaid="G_b2257">
        <annotation>
          <rdf:RDF xmlns:rdf="http://www.w3.org/1999/02/22-rdf-syntax-ns#" xmlns:bqbiol="http://biomodels.net/biology-qualifiers/">
            <rdf:Description rdf:about="#G_b2257">
              <bqbiol:is>
                <rdf:Bag>
                  <rdf:li rdf:resource="http://identifiers.org/uniprot/P76473" />
                </rdf:Bag>
              </bqbiol:is>
              <bqbiol:isEncodedBy>
                <rdf:Bag>
                  <rdf:li rdf:resource="http://identifiers.org/asap/ABE-0007464" />
                  <rdf:li rdf:resource="http://identifiers.org/ecogene/EG14093" />
                  <rdf:li rdf:resource="http://identifiers.org/ncbigene/947297" />
                  <rdf:li rdf:resource="http://identifiers.org/ncbigi/gi:16130192" />
                </rdf:Bag>
              </bqbiol:isEncodedBy>
            </rdf:Description>
          </rdf:RDF>
        </annotation>
      </fbc:geneProduct>
      <fbc:geneProduct fbc:id="G_b2711" fbc:label="b2711" metaid="G_b2711">
        <annotation>
          <rdf:RDF xmlns:rdf="http://www.w3.org/1999/02/22-rdf-syntax-ns#" xmlns:bqbiol="http://biomodels.net/biology-qualifiers/">
            <rdf:Description rdf:about="#G_b2711">
              <bqbiol:is>
                <rdf:Bag>
                  <rdf:li rdf:resource="http://identifiers.org/uniprot/P37596" />
                </rdf:Bag>
              </bqbiol:is>
              <bqbiol:isEncodedBy>
                <rdf:Bag>
                  <rdf:li rdf:resource="http://identifiers.org/asap/ABE-0008912" />
                  <rdf:li rdf:resource="http://identifiers.org/ecogene/EG12450" />
                  <rdf:li rdf:resource="http://identifiers.org/ncbigene/947088" />
                  <rdf:li rdf:resource="http://identifiers.org/ncbigi/gi:16130618" />
                </rdf:Bag>
              </bqbiol:isEncodedBy>
            </rdf:Description>
          </rdf:RDF>
        </annotation>
      </fbc:geneProduct>
      <fbc:geneProduct fbc:id="G_b2710" fbc:label="b2710" metaid="G_b2710">
        <annotation>
          <rdf:RDF xmlns:rdf="http://www.w3.org/1999/02/22-rdf-syntax-ns#" xmlns:bqbiol="http://biomodels.net/biology-qualifiers/">
            <rdf:Description rdf:about="#G_b2710">
              <bqbiol:is>
                <rdf:Bag>
                  <rdf:li rdf:resource="http://identifiers.org/uniprot/Q46877" />
                </rdf:Bag>
              </bqbiol:is>
              <bqbiol:isEncodedBy>
                <rdf:Bag>
                  <rdf:li rdf:resource="http://identifiers.org/asap/ABE-0008910" />
                  <rdf:li rdf:resource="http://identifiers.org/ecogene/EG12963" />
                  <rdf:li rdf:resource="http://identifiers.org/ncbigene/948979" />
                  <rdf:li rdf:resource="http://identifiers.org/ncbigi/gi:16130617" />
                </rdf:Bag>
              </bqbiol:isEncodedBy>
            </rdf:Description>
          </rdf:RDF>
        </annotation>
      </fbc:geneProduct>
      <fbc:geneProduct fbc:id="G_b4111" fbc:label="b4111" metaid="G_b4111">
        <annotation>
          <rdf:RDF xmlns:rdf="http://www.w3.org/1999/02/22-rdf-syntax-ns#" xmlns:bqbiol="http://biomodels.net/biology-qualifiers/">
            <rdf:Description rdf:about="#G_b4111">
              <bqbiol:is>
                <rdf:Bag>
                  <rdf:li rdf:resource="http://identifiers.org/uniprot/P0C0L7" />
                </rdf:Bag>
              </bqbiol:is>
              <bqbiol:isEncodedBy>
                <rdf:Bag>
                  <rdf:li rdf:resource="http://identifiers.org/asap/ABE-0013462" />
                  <rdf:li rdf:resource="http://identifiers.org/ecogene/EG11612" />
                  <rdf:li rdf:resource="http://identifiers.org/ncbigene/948626" />
                  <rdf:li rdf:resource="http://identifiers.org/ncbigi/gi:16131937" />
                </rdf:Bag>
              </bqbiol:isEncodedBy>
            </rdf:Description>
          </rdf:RDF>
        </annotation>
      </fbc:geneProduct>
      <fbc:geneProduct fbc:id="G_b1386" fbc:label="b1386" metaid="G_b1386">
        <annotation>
          <rdf:RDF xmlns:rdf="http://www.w3.org/1999/02/22-rdf-syntax-ns#" xmlns:bqbiol="http://biomodels.net/biology-qualifiers/">
            <rdf:Description rdf:about="#G_b1386">
              <bqbiol:is>
                <rdf:Bag>
                  <rdf:li rdf:resource="http://identifiers.org/uniprot/P46883" />
                </rdf:Bag>
              </bqbiol:is>
              <bqbiol:isEncodedBy>
                <rdf:Bag>
                  <rdf:li rdf:resource="http://identifiers.org/asap/ABE-0004639" />
                  <rdf:li rdf:resource="http://identifiers.org/ecogene/EG13140" />
                  <rdf:li rdf:resource="http://identifiers.org/ncbigene/945939" />
                  <rdf:li rdf:resource="http://identifiers.org/ncbigi/gi:162135920" />
                </rdf:Bag>
              </bqbiol:isEncodedBy>
            </rdf:Description>
          </rdf:RDF>
        </annotation>
      </fbc:geneProduct>
      <fbc:geneProduct fbc:id="G_b4071" fbc:label="b4071" metaid="G_b4071">
        <annotation>
          <rdf:RDF xmlns:rdf="http://www.w3.org/1999/02/22-rdf-syntax-ns#" xmlns:bqbiol="http://biomodels.net/biology-qualifiers/">
            <rdf:Description rdf:about="#G_b4071">
              <bqbiol:is>
                <rdf:Bag>
                  <rdf:li rdf:resource="http://identifiers.org/uniprot/P0ABL1" />
                </rdf:Bag>
              </bqbiol:is>
              <bqbiol:isEncodedBy>
                <rdf:Bag>
                  <rdf:li rdf:resource="http://identifiers.org/asap/ABE-0013344" />
                  <rdf:li rdf:resource="http://identifiers.org/ecogene/EG11945" />
                  <rdf:li rdf:resource="http://identifiers.org/ncbigene/948573" />
                  <rdf:li rdf:resource="http://identifiers.org/ncbigi/gi:90111682" />
                </rdf:Bag>
              </bqbiol:isEncodedBy>
            </rdf:Description>
          </rdf:RDF>
        </annotation>
      </fbc:geneProduct>
      <fbc:geneProduct fbc:id="G_b4073" fbc:label="b4073" metaid="G_b4073">
        <annotation>
          <rdf:RDF xmlns:rdf="http://www.w3.org/1999/02/22-rdf-syntax-ns#" xmlns:bqbiol="http://biomodels.net/biology-qualifiers/">
            <rdf:Description rdf:about="#G_b4073">
              <bqbiol:is>
                <rdf:Bag>
                  <rdf:li rdf:resource="http://identifiers.org/uniprot/P32709" />
                </rdf:Bag>
              </bqbiol:is>
              <bqbiol:isEncodedBy>
                <rdf:Bag>
                  <rdf:li rdf:resource="http://identifiers.org/asap/ABE-0013348" />
                  <rdf:li rdf:resource="http://identifiers.org/ecogene/EG11947" />
                  <rdf:li rdf:resource="http://identifiers.org/ncbigene/948580" />
                  <rdf:li rdf:resource="http://identifiers.org/ncbigi/gi:16131899" />
                </rdf:Bag>
              </bqbiol:isEncodedBy>
            </rdf:Description>
          </rdf:RDF>
        </annotation>
      </fbc:geneProduct>
      <fbc:geneProduct fbc:id="G_b4072" fbc:label="b4072" metaid="G_b4072">
        <annotation>
          <rdf:RDF xmlns:rdf="http://www.w3.org/1999/02/22-rdf-syntax-ns#" xmlns:bqbiol="http://biomodels.net/biology-qualifiers/">
            <rdf:Description rdf:about="#G_b4072">
              <bqbiol:is>
                <rdf:Bag>
                  <rdf:li rdf:resource="http://identifiers.org/uniprot/P0AAK7" />
                </rdf:Bag>
              </bqbiol:is>
              <bqbiol:isEncodedBy>
                <rdf:Bag>
                  <rdf:li rdf:resource="http://identifiers.org/asap/ABE-0013346" />
                  <rdf:li rdf:resource="http://identifiers.org/ecogene/EG11946" />
                  <rdf:li rdf:resource="http://identifiers.org/ncbigene/948581" />
                  <rdf:li rdf:resource="http://identifiers.org/ncbigi/gi:16131898" />
                </rdf:Bag>
              </bqbiol:isEncodedBy>
            </rdf:Description>
          </rdf:RDF>
        </annotation>
      </fbc:geneProduct>
      <fbc:geneProduct fbc:id="G_b4070" fbc:label="b4070" metaid="G_b4070">
        <annotation>
          <rdf:RDF xmlns:rdf="http://www.w3.org/1999/02/22-rdf-syntax-ns#" xmlns:bqbiol="http://biomodels.net/biology-qualifiers/">
            <rdf:Description rdf:about="#G_b4070">
              <bqbiol:is>
                <rdf:Bag>
                  <rdf:li rdf:resource="http://identifiers.org/uniprot/P0ABK9" />
                </rdf:Bag>
              </bqbiol:is>
              <bqbiol:isEncodedBy>
                <rdf:Bag>
                  <rdf:li rdf:resource="http://identifiers.org/asap/ABE-0013342" />
                  <rdf:li rdf:resource="http://identifiers.org/ecogene/EG11781" />
                  <rdf:li rdf:resource="http://identifiers.org/ncbigene/948571" />
                  <rdf:li rdf:resource="http://identifiers.org/ncbigi/gi:16131896" />
                </rdf:Bag>
              </bqbiol:isEncodedBy>
            </rdf:Description>
          </rdf:RDF>
        </annotation>
      </fbc:geneProduct>
      <fbc:geneProduct fbc:id="G_b3679" fbc:label="b3679" metaid="G_b3679">
        <annotation>
          <rdf:RDF xmlns:rdf="http://www.w3.org/1999/02/22-rdf-syntax-ns#" xmlns:bqbiol="http://biomodels.net/biology-qualifiers/">
            <rdf:Description rdf:about="#G_b3679">
              <bqbiol:is>
                <rdf:Bag>
                  <rdf:li rdf:resource="http://identifiers.org/uniprot/P31448" />
                </rdf:Bag>
              </bqbiol:is>
              <bqbiol:isEncodedBy>
                <rdf:Bag>
                  <rdf:li rdf:resource="http://identifiers.org/asap/ABE-0012026" />
                  <rdf:li rdf:resource="http://identifiers.org/ecogene/EG11706" />
                  <rdf:li rdf:resource="http://identifiers.org/ncbigene/948185" />
                  <rdf:li rdf:resource="http://identifiers.org/ncbigi/gi:16131549" />
                </rdf:Bag>
              </bqbiol:isEncodedBy>
            </rdf:Description>
          </rdf:RDF>
        </annotation>
      </fbc:geneProduct>
      <fbc:geneProduct fbc:id="G_b0110" fbc:label="b0110" metaid="G_b0110">
        <annotation>
          <rdf:RDF xmlns:rdf="http://www.w3.org/1999/02/22-rdf-syntax-ns#" xmlns:bqbiol="http://biomodels.net/biology-qualifiers/">
            <rdf:Description rdf:about="#G_b0110">
              <bqbiol:is>
                <rdf:Bag>
                  <rdf:li rdf:resource="http://identifiers.org/uniprot/P13016" />
                </rdf:Bag>
              </bqbiol:is>
              <bqbiol:isEncodedBy>
                <rdf:Bag>
                  <rdf:li rdf:resource="http://identifiers.org/asap/ABE-0000380" />
                  <rdf:li rdf:resource="http://identifiers.org/ecogene/EG10041" />
                  <rdf:li rdf:resource="http://identifiers.org/ncbigene/948877" />
                  <rdf:li rdf:resource="http://identifiers.org/ncbigi/gi:16128103" />
                </rdf:Bag>
              </bqbiol:isEncodedBy>
            </rdf:Description>
          </rdf:RDF>
        </annotation>
      </fbc:geneProduct>
      <fbc:geneProduct fbc:id="G_b1463" fbc:label="b1463" metaid="G_b1463">
        <annotation>
          <rdf:RDF xmlns:rdf="http://www.w3.org/1999/02/22-rdf-syntax-ns#" xmlns:bqbiol="http://biomodels.net/biology-qualifiers/">
            <rdf:Description rdf:about="#G_b1463">
              <bqbiol:is>
                <rdf:Bag>
                  <rdf:li rdf:resource="http://identifiers.org/uniprot/P77567" />
                </rdf:Bag>
              </bqbiol:is>
              <bqbiol:isEncodedBy>
                <rdf:Bag>
                  <rdf:li rdf:resource="http://identifiers.org/asap/ABE-0004882" />
                  <rdf:li rdf:resource="http://identifiers.org/ecogene/EG13780" />
                  <rdf:li rdf:resource="http://identifiers.org/ncbigene/947251" />
                  <rdf:li rdf:resource="http://identifiers.org/ncbigi/gi:16129422" />
                </rdf:Bag>
              </bqbiol:isEncodedBy>
            </rdf:Description>
          </rdf:RDF>
        </annotation>
      </fbc:geneProduct>
      <fbc:geneProduct fbc:id="G_b4219" fbc:label="b4219" metaid="G_b4219">
        <annotation>
          <rdf:RDF xmlns:rdf="http://www.w3.org/1999/02/22-rdf-syntax-ns#" xmlns:bqbiol="http://biomodels.net/biology-qualifiers/">
            <rdf:Description rdf:about="#G_b4219">
              <bqbiol:is>
                <rdf:Bag>
                  <rdf:li rdf:resource="http://identifiers.org/uniprot/P0A744" />
                </rdf:Bag>
              </bqbiol:is>
              <bqbiol:isEncodedBy>
                <rdf:Bag>
                  <rdf:li rdf:resource="http://identifiers.org/asap/ABE-0013804" />
                  <rdf:li rdf:resource="http://identifiers.org/ecogene/EG11433" />
                  <rdf:li rdf:resource="http://identifiers.org/ncbigene/948734" />
                  <rdf:li rdf:resource="http://identifiers.org/ncbigi/gi:16132041" />
                </rdf:Bag>
              </bqbiol:isEncodedBy>
            </rdf:Description>
          </rdf:RDF>
        </annotation>
      </fbc:geneProduct>
      <fbc:geneProduct fbc:id="G_b1832" fbc:label="b1832" metaid="G_b1832">
        <annotation>
          <rdf:RDF xmlns:rdf="http://www.w3.org/1999/02/22-rdf-syntax-ns#" xmlns:bqbiol="http://biomodels.net/biology-qualifiers/">
            <rdf:Description rdf:about="#G_b1832">
              <bqbiol:is>
                <rdf:Bag>
                  <rdf:li rdf:resource="http://identifiers.org/uniprot/P76270" />
                </rdf:Bag>
              </bqbiol:is>
              <bqbiol:isEncodedBy>
                <rdf:Bag>
                  <rdf:li rdf:resource="http://identifiers.org/asap/ABE-0006095" />
                  <rdf:li rdf:resource="http://identifiers.org/ecogene/EG14020" />
                  <rdf:li rdf:resource="http://identifiers.org/ncbigene/946086" />
                  <rdf:li rdf:resource="http://identifiers.org/ncbigi/gi:171701682" />
                </rdf:Bag>
              </bqbiol:isEncodedBy>
            </rdf:Description>
          </rdf:RDF>
        </annotation>
      </fbc:geneProduct>
      <fbc:geneProduct fbc:id="G_b1778" fbc:label="b1778" metaid="G_b1778">
        <annotation>
          <rdf:RDF xmlns:rdf="http://www.w3.org/1999/02/22-rdf-syntax-ns#" xmlns:bqbiol="http://biomodels.net/biology-qualifiers/">
            <rdf:Description rdf:about="#G_b1778">
              <bqbiol:is>
                <rdf:Bag>
                  <rdf:li rdf:resource="http://identifiers.org/uniprot/P0A746" />
                </rdf:Bag>
              </bqbiol:is>
              <bqbiol:isEncodedBy>
                <rdf:Bag>
                  <rdf:li rdf:resource="http://identifiers.org/asap/ABE-0005916" />
                  <rdf:li rdf:resource="http://identifiers.org/ecogene/EG12394" />
                  <rdf:li rdf:resource="http://identifiers.org/ncbigene/947188" />
                  <rdf:li rdf:resource="http://identifiers.org/ncbigi/gi:16129732" />
                </rdf:Bag>
              </bqbiol:isEncodedBy>
            </rdf:Description>
          </rdf:RDF>
        </annotation>
      </fbc:geneProduct>
      <fbc:geneProduct fbc:id="G_b2871" fbc:label="b2871" metaid="G_b2871">
        <annotation>
          <rdf:RDF xmlns:rdf="http://www.w3.org/1999/02/22-rdf-syntax-ns#" xmlns:bqbiol="http://biomodels.net/biology-qualifiers/">
            <rdf:Description rdf:about="#G_b2871">
              <bqbiol:is>
                <rdf:Bag>
                  <rdf:li rdf:resource="http://identifiers.org/uniprot/P66899" />
                </rdf:Bag>
              </bqbiol:is>
              <bqbiol:isEncodedBy>
                <rdf:Bag>
                  <rdf:li rdf:resource="http://identifiers.org/asap/ABE-0009428" />
                  <rdf:li rdf:resource="http://identifiers.org/ecogene/EG13054" />
                  <rdf:li rdf:resource="http://identifiers.org/ncbigene/947012" />
                  <rdf:li rdf:resource="http://identifiers.org/ncbigi/gi:16130773" />
                </rdf:Bag>
              </bqbiol:isEncodedBy>
            </rdf:Description>
          </rdf:RDF>
        </annotation>
      </fbc:geneProduct>
      <fbc:geneProduct fbc:id="G_b0932" fbc:label="b0932" metaid="G_b0932">
        <annotation>
          <rdf:RDF xmlns:rdf="http://www.w3.org/1999/02/22-rdf-syntax-ns#" xmlns:bqbiol="http://biomodels.net/biology-qualifiers/">
            <rdf:Description rdf:about="#G_b0932">
              <bqbiol:is>
                <rdf:Bag>
                  <rdf:li rdf:resource="http://identifiers.org/uniprot/P04825" />
                </rdf:Bag>
              </bqbiol:is>
              <bqbiol:isEncodedBy>
                <rdf:Bag>
                  <rdf:li rdf:resource="http://identifiers.org/asap/ABE-0003171" />
                  <rdf:li rdf:resource="http://identifiers.org/ecogene/EG10696" />
                  <rdf:li rdf:resource="http://identifiers.org/ncbigene/947253" />
                  <rdf:li rdf:resource="http://identifiers.org/ncbigi/gi:16128899" />
                </rdf:Bag>
              </bqbiol:isEncodedBy>
            </rdf:Description>
          </rdf:RDF>
        </annotation>
      </fbc:geneProduct>
      <fbc:geneProduct fbc:id="G_b2523" fbc:label="b2523" metaid="G_b2523">
        <annotation>
          <rdf:RDF xmlns:rdf="http://www.w3.org/1999/02/22-rdf-syntax-ns#" xmlns:bqbiol="http://biomodels.net/biology-qualifiers/">
            <rdf:Description rdf:about="#G_b2523">
              <bqbiol:is>
                <rdf:Bag>
                  <rdf:li rdf:resource="http://identifiers.org/uniprot/P37095" />
                </rdf:Bag>
              </bqbiol:is>
              <bqbiol:isEncodedBy>
                <rdf:Bag>
                  <rdf:li rdf:resource="http://identifiers.org/asap/ABE-0008305" />
                  <rdf:li rdf:resource="http://identifiers.org/ecogene/EG12310" />
                  <rdf:li rdf:resource="http://identifiers.org/ncbigene/948766" />
                  <rdf:li rdf:resource="http://identifiers.org/ncbigi/gi:90111453" />
                </rdf:Bag>
              </bqbiol:isEncodedBy>
            </rdf:Description>
          </rdf:RDF>
        </annotation>
      </fbc:geneProduct>
      <fbc:geneProduct fbc:id="G_b4260" fbc:label="b4260" metaid="G_b4260">
        <annotation>
          <rdf:RDF xmlns:rdf="http://www.w3.org/1999/02/22-rdf-syntax-ns#" xmlns:bqbiol="http://biomodels.net/biology-qualifiers/">
            <rdf:Description rdf:about="#G_b4260">
              <bqbiol:is>
                <rdf:Bag>
                  <rdf:li rdf:resource="http://identifiers.org/uniprot/P68767" />
                </rdf:Bag>
              </bqbiol:is>
              <bqbiol:isEncodedBy>
                <rdf:Bag>
                  <rdf:li rdf:resource="http://identifiers.org/asap/ABE-0013953" />
                  <rdf:li rdf:resource="http://identifiers.org/ecogene/EG10694" />
                  <rdf:li rdf:resource="http://identifiers.org/ncbigene/948791" />
                  <rdf:li rdf:resource="http://identifiers.org/ncbigi/gi:16132082" />
                </rdf:Bag>
              </bqbiol:isEncodedBy>
            </rdf:Description>
          </rdf:RDF>
        </annotation>
      </fbc:geneProduct>
      <fbc:geneProduct fbc:id="G_b0237" fbc:label="b0237" metaid="G_b0237">
        <annotation>
          <rdf:RDF xmlns:rdf="http://www.w3.org/1999/02/22-rdf-syntax-ns#" xmlns:bqbiol="http://biomodels.net/biology-qualifiers/">
            <rdf:Description rdf:about="#G_b0237">
              <bqbiol:is>
                <rdf:Bag>
                  <rdf:li rdf:resource="http://identifiers.org/uniprot/P15288" />
                </rdf:Bag>
              </bqbiol:is>
              <bqbiol:isEncodedBy>
                <rdf:Bag>
                  <rdf:li rdf:resource="http://identifiers.org/asap/ABE-0000809" />
                  <rdf:li rdf:resource="http://identifiers.org/ecogene/EG10695" />
                  <rdf:li rdf:resource="http://identifiers.org/ncbigene/945013" />
                  <rdf:li rdf:resource="http://identifiers.org/ncbigi/gi:16128223" />
                </rdf:Bag>
              </bqbiol:isEncodedBy>
            </rdf:Description>
          </rdf:RDF>
        </annotation>
      </fbc:geneProduct>
      <fbc:geneProduct fbc:id="G_b2132" fbc:label="b2132" metaid="G_b2132">
        <annotation>
          <rdf:RDF xmlns:rdf="http://www.w3.org/1999/02/22-rdf-syntax-ns#" xmlns:bqbiol="http://biomodels.net/biology-qualifiers/">
            <rdf:Description rdf:about="#G_b2132">
              <bqbiol:is>
                <rdf:Bag>
                  <rdf:li rdf:resource="http://identifiers.org/uniprot/P33363" />
                </rdf:Bag>
              </bqbiol:is>
              <bqbiol:isEncodedBy>
                <rdf:Bag>
                  <rdf:li rdf:resource="http://identifiers.org/asap/ABE-0007043" />
                  <rdf:li rdf:resource="http://identifiers.org/ecogene/EG12013" />
                  <rdf:li rdf:resource="http://identifiers.org/ncbigene/946682" />
                  <rdf:li rdf:resource="http://identifiers.org/ncbigi/gi:16130070" />
                </rdf:Bag>
              </bqbiol:isEncodedBy>
            </rdf:Description>
          </rdf:RDF>
        </annotation>
      </fbc:geneProduct>
      <fbc:geneProduct fbc:id="G_b2239" fbc:label="b2239" metaid="G_b2239">
        <annotation>
          <rdf:RDF xmlns:rdf="http://www.w3.org/1999/02/22-rdf-syntax-ns#" xmlns:bqbiol="http://biomodels.net/biology-qualifiers/">
            <rdf:Description rdf:about="#G_b2239">
              <bqbiol:is>
                <rdf:Bag>
                  <rdf:li rdf:resource="http://identifiers.org/uniprot/P09394" />
                </rdf:Bag>
              </bqbiol:is>
              <bqbiol:isEncodedBy>
                <rdf:Bag>
                  <rdf:li rdf:resource="http://identifiers.org/asap/ABE-0007399" />
                  <rdf:li rdf:resource="http://identifiers.org/ecogene/EG10399" />
                  <rdf:li rdf:resource="http://identifiers.org/ncbigene/946725" />
                  <rdf:li rdf:resource="http://identifiers.org/ncbigi/gi:16130174" />
                </rdf:Bag>
              </bqbiol:isEncodedBy>
            </rdf:Description>
          </rdf:RDF>
        </annotation>
      </fbc:geneProduct>
      <fbc:geneProduct fbc:id="G_b4169" fbc:label="b4169" metaid="G_b4169">
        <annotation>
          <rdf:RDF xmlns:rdf="http://www.w3.org/1999/02/22-rdf-syntax-ns#" xmlns:bqbiol="http://biomodels.net/biology-qualifiers/">
            <rdf:Description rdf:about="#G_b4169">
              <bqbiol:is>
                <rdf:Bag>
                  <rdf:li rdf:resource="http://identifiers.org/uniprot/P26365" />
                </rdf:Bag>
              </bqbiol:is>
              <bqbiol:isEncodedBy>
                <rdf:Bag>
                  <rdf:li rdf:resource="http://identifiers.org/asap/ABE-0013653" />
                  <rdf:li rdf:resource="http://identifiers.org/ecogene/EG11363" />
                  <rdf:li rdf:resource="http://identifiers.org/ncbigene/948683" />
                  <rdf:li rdf:resource="http://identifiers.org/ncbigi/gi:16131991" />
                </rdf:Bag>
              </bqbiol:isEncodedBy>
            </rdf:Description>
          </rdf:RDF>
        </annotation>
      </fbc:geneProduct>
      <fbc:geneProduct fbc:id="G_b2435" fbc:label="b2435" metaid="G_b2435">
        <annotation>
          <rdf:RDF xmlns:rdf="http://www.w3.org/1999/02/22-rdf-syntax-ns#" xmlns:bqbiol="http://biomodels.net/biology-qualifiers/">
            <rdf:Description rdf:about="#G_b2435">
              <bqbiol:is>
                <rdf:Bag>
                  <rdf:li rdf:resource="http://identifiers.org/uniprot/P36548" />
                </rdf:Bag>
              </bqbiol:is>
              <bqbiol:isEncodedBy>
                <rdf:Bag>
                  <rdf:li rdf:resource="http://identifiers.org/asap/ABE-0008032" />
                  <rdf:li rdf:resource="http://identifiers.org/ecogene/EG11823" />
                  <rdf:li rdf:resource="http://identifiers.org/ncbigene/946916" />
                  <rdf:li rdf:resource="http://identifiers.org/ncbigi/gi:16130360" />
                </rdf:Bag>
              </bqbiol:isEncodedBy>
            </rdf:Description>
          </rdf:RDF>
        </annotation>
      </fbc:geneProduct>
      <fbc:geneProduct fbc:id="G_b2817" fbc:label="b2817" metaid="G_b2817">
        <annotation>
          <rdf:RDF xmlns:rdf="http://www.w3.org/1999/02/22-rdf-syntax-ns#" xmlns:bqbiol="http://biomodels.net/biology-qualifiers/">
            <rdf:Description rdf:about="#G_b2817">
              <bqbiol:is>
                <rdf:Bag>
                  <rdf:li rdf:resource="http://identifiers.org/uniprot/P63883" />
                </rdf:Bag>
              </bqbiol:is>
              <bqbiol:isEncodedBy>
                <rdf:Bag>
                  <rdf:li rdf:resource="http://identifiers.org/asap/ABE-0009238" />
                  <rdf:li rdf:resource="http://identifiers.org/ecogene/EG13086" />
                  <rdf:li rdf:resource="http://identifiers.org/ncbigene/947293" />
                  <rdf:li rdf:resource="http://identifiers.org/ncbigi/gi:90111492" />
                </rdf:Bag>
              </bqbiol:isEncodedBy>
            </rdf:Description>
          </rdf:RDF>
        </annotation>
      </fbc:geneProduct>
      <fbc:geneProduct fbc:id="G_b0867" fbc:label="b0867" metaid="G_b0867">
        <annotation>
          <rdf:RDF xmlns:rdf="http://www.w3.org/1999/02/22-rdf-syntax-ns#" xmlns:bqbiol="http://biomodels.net/biology-qualifiers/">
            <rdf:Description rdf:about="#G_b0867">
              <bqbiol:is>
                <rdf:Bag>
                  <rdf:li rdf:resource="http://identifiers.org/uniprot/P75820" />
                </rdf:Bag>
              </bqbiol:is>
              <bqbiol:isEncodedBy>
                <rdf:Bag>
                  <rdf:li rdf:resource="http://identifiers.org/asap/ABE-0002947" />
                  <rdf:li rdf:resource="http://identifiers.org/ecogene/EG13687" />
                  <rdf:li rdf:resource="http://identifiers.org/ncbigene/945494" />
                  <rdf:li rdf:resource="http://identifiers.org/ncbigi/gi:16128835" />
                </rdf:Bag>
              </bqbiol:isEncodedBy>
            </rdf:Description>
          </rdf:RDF>
        </annotation>
      </fbc:geneProduct>
      <fbc:geneProduct fbc:id="G_b1654" fbc:label="b1654" metaid="G_b1654">
        <annotation>
          <rdf:RDF xmlns:rdf="http://www.w3.org/1999/02/22-rdf-syntax-ns#" xmlns:bqbiol="http://biomodels.net/biology-qualifiers/">
            <rdf:Description rdf:about="#G_b1654">
              <bqbiol:is>
                <rdf:Bag>
                  <rdf:li rdf:resource="http://identifiers.org/uniprot/P0AC69" />
                </rdf:Bag>
              </bqbiol:is>
              <bqbiol:isEncodedBy>
                <rdf:Bag>
                  <rdf:li rdf:resource="http://identifiers.org/asap/ABE-0005527" />
                  <rdf:li rdf:resource="http://identifiers.org/ecogene/EG12181" />
                  <rdf:li rdf:resource="http://identifiers.org/ncbigene/946169" />
                  <rdf:li rdf:resource="http://identifiers.org/ncbigi/gi:16129612" />
                </rdf:Bag>
              </bqbiol:isEncodedBy>
            </rdf:Description>
          </rdf:RDF>
        </annotation>
      </fbc:geneProduct>
      <fbc:geneProduct fbc:id="G_b3610" fbc:label="b3610" metaid="G_b3610">
        <annotation>
          <rdf:RDF xmlns:rdf="http://www.w3.org/1999/02/22-rdf-syntax-ns#" xmlns:bqbiol="http://biomodels.net/biology-qualifiers/">
            <rdf:Description rdf:about="#G_b3610">
              <bqbiol:is>
                <rdf:Bag>
                  <rdf:li rdf:resource="http://identifiers.org/uniprot/P0AC62" />
                </rdf:Bag>
              </bqbiol:is>
              <bqbiol:isEncodedBy>
                <rdf:Bag>
                  <rdf:li rdf:resource="http://identifiers.org/asap/ABE-0011801" />
                  <rdf:li rdf:resource="http://identifiers.org/ecogene/EG12294" />
                  <rdf:li rdf:resource="http://identifiers.org/ncbigene/948132" />
                  <rdf:li rdf:resource="http://identifiers.org/ncbigi/gi:16131481" />
                </rdf:Bag>
              </bqbiol:isEncodedBy>
            </rdf:Description>
          </rdf:RDF>
        </annotation>
      </fbc:geneProduct>
      <fbc:geneProduct fbc:id="G_b2675" fbc:label="b2675" metaid="G_b2675">
        <annotation>
          <rdf:RDF xmlns:rdf="http://www.w3.org/1999/02/22-rdf-syntax-ns#" xmlns:bqbiol="http://biomodels.net/biology-qualifiers/">
            <rdf:Description rdf:about="#G_b2675">
              <bqbiol:is>
                <rdf:Bag>
                  <rdf:li rdf:resource="http://identifiers.org/uniprot/P39452" />
                </rdf:Bag>
              </bqbiol:is>
              <bqbiol:isEncodedBy>
                <rdf:Bag>
                  <rdf:li rdf:resource="http://identifiers.org/asap/ABE-0008806" />
                  <rdf:li rdf:resource="http://identifiers.org/ecogene/EG20257" />
                  <rdf:li rdf:resource="http://identifiers.org/ncbigene/947155" />
                  <rdf:li rdf:resource="http://identifiers.org/ncbigi/gi:16130589" />
                </rdf:Bag>
              </bqbiol:isEncodedBy>
            </rdf:Description>
          </rdf:RDF>
        </annotation>
      </fbc:geneProduct>
      <fbc:geneProduct fbc:id="G_b2676" fbc:label="b2676" metaid="G_b2676">
        <annotation>
          <rdf:RDF xmlns:rdf="http://www.w3.org/1999/02/22-rdf-syntax-ns#" xmlns:bqbiol="http://biomodels.net/biology-qualifiers/">
            <rdf:Description rdf:about="#G_b2676">
              <bqbiol:is>
                <rdf:Bag>
                  <rdf:li rdf:resource="http://identifiers.org/uniprot/P37146" />
                </rdf:Bag>
              </bqbiol:is>
              <bqbiol:isEncodedBy>
                <rdf:Bag>
                  <rdf:li rdf:resource="http://identifiers.org/asap/ABE-0008808" />
                  <rdf:li rdf:resource="http://identifiers.org/ecogene/EG12381" />
                  <rdf:li rdf:resource="http://identifiers.org/ncbigene/947149" />
                  <rdf:li rdf:resource="http://identifiers.org/ncbigi/gi:16130590" />
                </rdf:Bag>
              </bqbiol:isEncodedBy>
            </rdf:Description>
          </rdf:RDF>
        </annotation>
      </fbc:geneProduct>
      <fbc:geneProduct fbc:id="G_b0849" fbc:label="b0849" metaid="G_b0849">
        <annotation>
          <rdf:RDF xmlns:rdf="http://www.w3.org/1999/02/22-rdf-syntax-ns#" xmlns:bqbiol="http://biomodels.net/biology-qualifiers/">
            <rdf:Description rdf:about="#G_b0849">
              <bqbiol:is>
                <rdf:Bag>
                  <rdf:li rdf:resource="http://identifiers.org/uniprot/P68688" />
                </rdf:Bag>
              </bqbiol:is>
              <bqbiol:isEncodedBy>
                <rdf:Bag>
                  <rdf:li rdf:resource="http://identifiers.org/asap/ABE-0002893" />
                  <rdf:li rdf:resource="http://identifiers.org/ecogene/EG10417" />
                  <rdf:li rdf:resource="http://identifiers.org/ncbigene/945479" />
                  <rdf:li rdf:resource="http://identifiers.org/ncbigi/gi:16128817" />
                </rdf:Bag>
              </bqbiol:isEncodedBy>
            </rdf:Description>
          </rdf:RDF>
        </annotation>
      </fbc:geneProduct>
      <fbc:geneProduct fbc:id="G_b1064" fbc:label="b1064" metaid="G_b1064">
        <annotation>
          <rdf:RDF xmlns:rdf="http://www.w3.org/1999/02/22-rdf-syntax-ns#" xmlns:bqbiol="http://biomodels.net/biology-qualifiers/">
            <rdf:Description rdf:about="#G_b1064">
              <bqbiol:is>
                <rdf:Bag>
                  <rdf:li rdf:resource="http://identifiers.org/uniprot/P0AC59" />
                </rdf:Bag>
              </bqbiol:is>
              <bqbiol:isEncodedBy>
                <rdf:Bag>
                  <rdf:li rdf:resource="http://identifiers.org/asap/ABE-0003615" />
                  <rdf:li rdf:resource="http://identifiers.org/ecogene/EG12688" />
                  <rdf:li rdf:resource="http://identifiers.org/ncbigene/946926" />
                  <rdf:li rdf:resource="http://identifiers.org/ncbigi/gi:16129027" />
                </rdf:Bag>
              </bqbiol:isEncodedBy>
            </rdf:Description>
          </rdf:RDF>
        </annotation>
      </fbc:geneProduct>
      <fbc:geneProduct fbc:id="G_b3336" fbc:label="b3336" metaid="G_b3336">
        <annotation>
          <rdf:RDF xmlns:rdf="http://www.w3.org/1999/02/22-rdf-syntax-ns#" xmlns:bqbiol="http://biomodels.net/biology-qualifiers/">
            <rdf:Description rdf:about="#G_b3336">
              <bqbiol:is>
                <rdf:Bag>
                  <rdf:li rdf:resource="http://identifiers.org/uniprot/P0ABD3" />
                </rdf:Bag>
              </bqbiol:is>
              <bqbiol:isEncodedBy>
                <rdf:Bag>
                  <rdf:li rdf:resource="http://identifiers.org/asap/ABE-0010903" />
                  <rdf:li rdf:resource="http://identifiers.org/ecogene/EG10113" />
                  <rdf:li rdf:resource="http://identifiers.org/ncbigene/947839" />
                  <rdf:li rdf:resource="http://identifiers.org/ncbigi/gi:16131215" />
                </rdf:Bag>
              </bqbiol:isEncodedBy>
            </rdf:Description>
          </rdf:RDF>
        </annotation>
      </fbc:geneProduct>
      <fbc:geneProduct fbc:id="G_b0123" fbc:label="b0123" metaid="G_b0123">
        <annotation>
          <rdf:RDF xmlns:rdf="http://www.w3.org/1999/02/22-rdf-syntax-ns#" xmlns:bqbiol="http://biomodels.net/biology-qualifiers/">
            <rdf:Description rdf:about="#G_b0123">
              <bqbiol:is>
                <rdf:Bag>
                  <rdf:li rdf:resource="http://identifiers.org/uniprot/P36649" />
                </rdf:Bag>
              </bqbiol:is>
              <bqbiol:isEncodedBy>
                <rdf:Bag>
                  <rdf:li rdf:resource="http://identifiers.org/asap/ABE-0000430" />
                  <rdf:li rdf:resource="http://identifiers.org/ecogene/EG12318" />
                  <rdf:li rdf:resource="http://identifiers.org/ncbigene/947736" />
                  <rdf:li rdf:resource="http://identifiers.org/ncbigi/gi:16128116" />
                </rdf:Bag>
              </bqbiol:isEncodedBy>
            </rdf:Description>
          </rdf:RDF>
        </annotation>
      </fbc:geneProduct>
      <fbc:geneProduct fbc:id="G_b1192" fbc:label="b1192" metaid="G_b1192">
        <annotation>
          <rdf:RDF xmlns:rdf="http://www.w3.org/1999/02/22-rdf-syntax-ns#" xmlns:bqbiol="http://biomodels.net/biology-qualifiers/">
            <rdf:Description rdf:about="#G_b1192">
              <bqbiol:is>
                <rdf:Bag>
                  <rdf:li rdf:resource="http://identifiers.org/uniprot/P76008" />
                </rdf:Bag>
              </bqbiol:is>
              <bqbiol:isEncodedBy>
                <rdf:Bag>
                  <rdf:li rdf:resource="http://identifiers.org/asap/ABE-0004002" />
                  <rdf:li rdf:resource="http://identifiers.org/ecogene/EG13898" />
                  <rdf:li rdf:resource="http://identifiers.org/ncbigene/945756" />
                  <rdf:li rdf:resource="http://identifiers.org/ncbigi/gi:16129155" />
                </rdf:Bag>
              </bqbiol:isEncodedBy>
            </rdf:Description>
          </rdf:RDF>
        </annotation>
      </fbc:geneProduct>
      <fbc:geneProduct fbc:id="G_b1270" fbc:label="b1270" metaid="G_b1270">
        <annotation>
          <rdf:RDF xmlns:rdf="http://www.w3.org/1999/02/22-rdf-syntax-ns#" xmlns:bqbiol="http://biomodels.net/biology-qualifiers/">
            <rdf:Description rdf:about="#G_b1270">
              <bqbiol:is>
                <rdf:Bag>
                  <rdf:li rdf:resource="http://identifiers.org/uniprot/P0A9H5" />
                </rdf:Bag>
              </bqbiol:is>
              <bqbiol:isEncodedBy>
                <rdf:Bag>
                  <rdf:li rdf:resource="http://identifiers.org/asap/ABE-0004261" />
                  <rdf:li rdf:resource="http://identifiers.org/ecogene/EG10130" />
                  <rdf:li rdf:resource="http://identifiers.org/ncbigene/945839" />
                  <rdf:li rdf:resource="http://identifiers.org/ncbigi/gi:16129231" />
                </rdf:Bag>
              </bqbiol:isEncodedBy>
            </rdf:Description>
          </rdf:RDF>
        </annotation>
      </fbc:geneProduct>
      <fbc:geneProduct fbc:id="G_b2180" fbc:label="b2180" metaid="G_b2180">
        <annotation>
          <rdf:RDF xmlns:rdf="http://www.w3.org/1999/02/22-rdf-syntax-ns#" xmlns:bqbiol="http://biomodels.net/biology-qualifiers/">
            <rdf:Description rdf:about="#G_b2180">
              <bqbiol:is>
                <rdf:Bag>
                  <rdf:li rdf:resource="http://identifiers.org/uniprot/P33916" />
                </rdf:Bag>
              </bqbiol:is>
              <bqbiol:isEncodedBy>
                <rdf:Bag>
                  <rdf:li rdf:resource="http://identifiers.org/asap/ABE-0007212" />
                  <rdf:li rdf:resource="http://identifiers.org/ecogene/EG12041" />
                  <rdf:li rdf:resource="http://identifiers.org/ncbigene/946689" />
                  <rdf:li rdf:resource="http://identifiers.org/ncbigi/gi:16130118" />
                </rdf:Bag>
              </bqbiol:isEncodedBy>
            </rdf:Description>
          </rdf:RDF>
        </annotation>
      </fbc:geneProduct>
      <fbc:geneProduct fbc:id="G_b2179" fbc:label="b2179" metaid="G_b2179">
        <annotation>
          <rdf:RDF xmlns:rdf="http://www.w3.org/1999/02/22-rdf-syntax-ns#" xmlns:bqbiol="http://biomodels.net/biology-qualifiers/">
            <rdf:Description rdf:about="#G_b2179">
              <bqbiol:is>
                <rdf:Bag>
                  <rdf:li rdf:resource="http://identifiers.org/uniprot/P33915" />
                </rdf:Bag>
              </bqbiol:is>
              <bqbiol:isEncodedBy>
                <rdf:Bag>
                  <rdf:li rdf:resource="http://identifiers.org/asap/ABE-0007210" />
                  <rdf:li rdf:resource="http://identifiers.org/ecogene/EG12040" />
                  <rdf:li rdf:resource="http://identifiers.org/ncbigene/946683" />
                  <rdf:li rdf:resource="http://identifiers.org/ncbigi/gi:16130117" />
                </rdf:Bag>
              </bqbiol:isEncodedBy>
            </rdf:Description>
          </rdf:RDF>
        </annotation>
      </fbc:geneProduct>
      <fbc:geneProduct fbc:id="G_b1246" fbc:label="b1246" metaid="G_b1246">
        <annotation>
          <rdf:RDF xmlns:rdf="http://www.w3.org/1999/02/22-rdf-syntax-ns#" xmlns:bqbiol="http://biomodels.net/biology-qualifiers/">
            <rdf:Description rdf:about="#G_b1246">
              <bqbiol:is>
                <rdf:Bag>
                  <rdf:li rdf:resource="http://identifiers.org/uniprot/P76027" />
                </rdf:Bag>
              </bqbiol:is>
              <bqbiol:isEncodedBy>
                <rdf:Bag>
                  <rdf:li rdf:resource="http://identifiers.org/asap/ABE-0004178" />
                  <rdf:li rdf:resource="http://identifiers.org/ecogene/EG10677" />
                  <rdf:li rdf:resource="http://identifiers.org/ncbigene/945802" />
                  <rdf:li rdf:resource="http://identifiers.org/ncbigi/gi:49176090" />
                </rdf:Bag>
              </bqbiol:isEncodedBy>
            </rdf:Description>
          </rdf:RDF>
        </annotation>
      </fbc:geneProduct>
      <fbc:geneProduct fbc:id="G_b1243" fbc:label="b1243" metaid="G_b1243">
        <annotation>
          <rdf:RDF xmlns:rdf="http://www.w3.org/1999/02/22-rdf-syntax-ns#" xmlns:bqbiol="http://biomodels.net/biology-qualifiers/">
            <rdf:Description rdf:about="#G_b1243">
              <bqbiol:is>
                <rdf:Bag>
                  <rdf:li rdf:resource="http://identifiers.org/uniprot/P23843" />
                </rdf:Bag>
              </bqbiol:is>
              <bqbiol:isEncodedBy>
                <rdf:Bag>
                  <rdf:li rdf:resource="http://identifiers.org/asap/ABE-0004172" />
                  <rdf:li rdf:resource="http://identifiers.org/ecogene/EG10674" />
                  <rdf:li rdf:resource="http://identifiers.org/ncbigene/945830" />
                  <rdf:li rdf:resource="http://identifiers.org/ncbigi/gi:16129204" />
                </rdf:Bag>
              </bqbiol:isEncodedBy>
            </rdf:Description>
          </rdf:RDF>
        </annotation>
      </fbc:geneProduct>
      <fbc:geneProduct fbc:id="G_b1244" fbc:label="b1244" metaid="G_b1244">
        <annotation>
          <rdf:RDF xmlns:rdf="http://www.w3.org/1999/02/22-rdf-syntax-ns#" xmlns:bqbiol="http://biomodels.net/biology-qualifiers/">
            <rdf:Description rdf:about="#G_b1244">
              <bqbiol:is>
                <rdf:Bag>
                  <rdf:li rdf:resource="http://identifiers.org/uniprot/P0AFH2" />
                </rdf:Bag>
              </bqbiol:is>
              <bqbiol:isEncodedBy>
                <rdf:Bag>
                  <rdf:li rdf:resource="http://identifiers.org/asap/ABE-0004174" />
                  <rdf:li rdf:resource="http://identifiers.org/ecogene/EG10675" />
                  <rdf:li rdf:resource="http://identifiers.org/ncbigene/945823" />
                  <rdf:li rdf:resource="http://identifiers.org/ncbigi/gi:16129205" />
                </rdf:Bag>
              </bqbiol:isEncodedBy>
            </rdf:Description>
          </rdf:RDF>
        </annotation>
      </fbc:geneProduct>
      <fbc:geneProduct fbc:id="G_b1247" fbc:label="b1247" metaid="G_b1247">
        <annotation>
          <rdf:RDF xmlns:rdf="http://www.w3.org/1999/02/22-rdf-syntax-ns#" xmlns:bqbiol="http://biomodels.net/biology-qualifiers/">
            <rdf:Description rdf:about="#G_b1247">
              <bqbiol:is>
                <rdf:Bag>
                  <rdf:li rdf:resource="http://identifiers.org/uniprot/P77737" />
                </rdf:Bag>
              </bqbiol:is>
              <bqbiol:isEncodedBy>
                <rdf:Bag>
                  <rdf:li rdf:resource="http://identifiers.org/asap/ABE-0004182" />
                  <rdf:li rdf:resource="http://identifiers.org/ecogene/EG10678" />
                  <rdf:li rdf:resource="http://identifiers.org/ncbigene/945818" />
                  <rdf:li rdf:resource="http://identifiers.org/ncbigi/gi:16129208" />
                </rdf:Bag>
              </bqbiol:isEncodedBy>
            </rdf:Description>
          </rdf:RDF>
        </annotation>
      </fbc:geneProduct>
      <fbc:geneProduct fbc:id="G_b2177" fbc:label="b2177" metaid="G_b2177">
        <annotation>
          <rdf:RDF xmlns:rdf="http://www.w3.org/1999/02/22-rdf-syntax-ns#" xmlns:bqbiol="http://biomodels.net/biology-qualifiers/">
            <rdf:Description rdf:about="#G_b2177">
              <bqbiol:is>
                <rdf:Bag>
                  <rdf:li rdf:resource="http://identifiers.org/uniprot/P33913" />
                </rdf:Bag>
              </bqbiol:is>
              <bqbiol:isEncodedBy>
                <rdf:Bag>
                  <rdf:li rdf:resource="http://identifiers.org/asap/ABE-0007206" />
                  <rdf:li rdf:resource="http://identifiers.org/ecogene/EG12037" />
                  <rdf:li rdf:resource="http://identifiers.org/ncbigene/946675" />
                  <rdf:li rdf:resource="http://identifiers.org/ncbigi/gi:90111401" />
                </rdf:Bag>
              </bqbiol:isEncodedBy>
            </rdf:Description>
          </rdf:RDF>
        </annotation>
      </fbc:geneProduct>
      <fbc:geneProduct fbc:id="G_b2178" fbc:label="b2178" metaid="G_b2178">
        <annotation>
          <rdf:RDF xmlns:rdf="http://www.w3.org/1999/02/22-rdf-syntax-ns#" xmlns:bqbiol="http://biomodels.net/biology-qualifiers/">
            <rdf:Description rdf:about="#G_b2178">
              <bqbiol:is>
                <rdf:Bag>
                  <rdf:li rdf:resource="http://identifiers.org/uniprot/P0AFU0" />
                </rdf:Bag>
              </bqbiol:is>
              <bqbiol:isEncodedBy>
                <rdf:Bag>
                  <rdf:li rdf:resource="http://identifiers.org/asap/ABE-0007208" />
                  <rdf:li rdf:resource="http://identifiers.org/ecogene/EG12038" />
                  <rdf:li rdf:resource="http://identifiers.org/ncbigene/946679" />
                  <rdf:li rdf:resource="http://identifiers.org/ncbigi/gi:16130116" />
                </rdf:Bag>
              </bqbiol:isEncodedBy>
            </rdf:Description>
          </rdf:RDF>
        </annotation>
      </fbc:geneProduct>
      <fbc:geneProduct fbc:id="G_b1329" fbc:label="b1329" metaid="G_b1329">
        <annotation>
          <rdf:RDF xmlns:rdf="http://www.w3.org/1999/02/22-rdf-syntax-ns#" xmlns:bqbiol="http://biomodels.net/biology-qualifiers/">
            <rdf:Description rdf:about="#G_b1329">
              <bqbiol:is>
                <rdf:Bag>
                  <rdf:li rdf:resource="http://identifiers.org/uniprot/P77348" />
                </rdf:Bag>
              </bqbiol:is>
              <bqbiol:isEncodedBy>
                <rdf:Bag>
                  <rdf:li rdf:resource="http://identifiers.org/asap/ABE-0004460" />
                  <rdf:li rdf:resource="http://identifiers.org/ecogene/EG13376" />
                  <rdf:li rdf:resource="http://identifiers.org/ncbigene/945951" />
                  <rdf:li rdf:resource="http://identifiers.org/ncbigi/gi:90111250" />
                </rdf:Bag>
              </bqbiol:isEncodedBy>
            </rdf:Description>
          </rdf:RDF>
        </annotation>
      </fbc:geneProduct>
      <fbc:geneProduct fbc:id="G_b1245" fbc:label="b1245" metaid="G_b1245">
        <annotation>
          <rdf:RDF xmlns:rdf="http://www.w3.org/1999/02/22-rdf-syntax-ns#" xmlns:bqbiol="http://biomodels.net/biology-qualifiers/">
            <rdf:Description rdf:about="#G_b1245">
              <bqbiol:is>
                <rdf:Bag>
                  <rdf:li rdf:resource="http://identifiers.org/uniprot/P0AFH6" />
                </rdf:Bag>
              </bqbiol:is>
              <bqbiol:isEncodedBy>
                <rdf:Bag>
                  <rdf:li rdf:resource="http://identifiers.org/asap/ABE-0004176" />
                  <rdf:li rdf:resource="http://identifiers.org/ecogene/EG10676" />
                  <rdf:li rdf:resource="http://identifiers.org/ncbigene/945810" />
                  <rdf:li rdf:resource="http://identifiers.org/ncbigi/gi:16129206" />
                </rdf:Bag>
              </bqbiol:isEncodedBy>
            </rdf:Description>
          </rdf:RDF>
        </annotation>
      </fbc:geneProduct>
      <fbc:geneProduct fbc:id="G_b0433" fbc:label="b0433" metaid="G_b0433">
        <annotation>
          <rdf:RDF xmlns:rdf="http://www.w3.org/1999/02/22-rdf-syntax-ns#" xmlns:bqbiol="http://biomodels.net/biology-qualifiers/">
            <rdf:Description rdf:about="#G_b0433">
              <bqbiol:is>
                <rdf:Bag>
                  <rdf:li rdf:resource="http://identifiers.org/uniprot/P0AE16" />
                </rdf:Bag>
              </bqbiol:is>
              <bqbiol:isEncodedBy>
                <rdf:Bag>
                  <rdf:li rdf:resource="http://identifiers.org/asap/ABE-0001501" />
                  <rdf:li rdf:resource="http://identifiers.org/ecogene/EG12183" />
                  <rdf:li rdf:resource="http://identifiers.org/ncbigene/946438" />
                  <rdf:li rdf:resource="http://identifiers.org/ncbigi/gi:16128418" />
                </rdf:Bag>
              </bqbiol:isEncodedBy>
            </rdf:Description>
          </rdf:RDF>
        </annotation>
      </fbc:geneProduct>
      <fbc:geneProduct fbc:id="G_b4367" fbc:label="b4367" metaid="G_b4367">
        <annotation>
          <rdf:RDF xmlns:rdf="http://www.w3.org/1999/02/22-rdf-syntax-ns#" xmlns:bqbiol="http://biomodels.net/biology-qualifiers/">
            <rdf:Description rdf:about="#G_b4367">
              <bqbiol:is>
                <rdf:Bag>
                  <rdf:li rdf:resource="http://identifiers.org/uniprot/P39405" />
                </rdf:Bag>
              </bqbiol:is>
              <bqbiol:isEncodedBy>
                <rdf:Bag>
                  <rdf:li rdf:resource="http://identifiers.org/asap/ABE-0014326" />
                  <rdf:li rdf:resource="http://identifiers.org/ecogene/EG12595" />
                  <rdf:li rdf:resource="http://identifiers.org/ncbigene/948891" />
                  <rdf:li rdf:resource="http://identifiers.org/ncbigi/gi:16132188" />
                </rdf:Bag>
              </bqbiol:isEncodedBy>
            </rdf:Description>
          </rdf:RDF>
        </annotation>
      </fbc:geneProduct>
      <fbc:geneProduct fbc:id="G_b0574" fbc:label="b0574" metaid="G_b0574">
        <annotation>
          <rdf:RDF xmlns:rdf="http://www.w3.org/1999/02/22-rdf-syntax-ns#" xmlns:bqbiol="http://biomodels.net/biology-qualifiers/">
            <rdf:Description rdf:about="#G_b0574">
              <bqbiol:is>
                <rdf:Bag>
                  <rdf:li rdf:resource="http://identifiers.org/uniprot/P77239" />
                </rdf:Bag>
              </bqbiol:is>
              <bqbiol:isEncodedBy>
                <rdf:Bag>
                  <rdf:li rdf:resource="http://identifiers.org/asap/ABE-0001969" />
                  <rdf:li rdf:resource="http://identifiers.org/ecogene/EG14235" />
                  <rdf:li rdf:resource="http://identifiers.org/ncbigene/945189" />
                  <rdf:li rdf:resource="http://identifiers.org/ncbigi/gi:16128557" />
                </rdf:Bag>
              </bqbiol:isEncodedBy>
            </rdf:Description>
          </rdf:RDF>
        </annotation>
      </fbc:geneProduct>
      <fbc:geneProduct fbc:id="G_b0573" fbc:label="b0573" metaid="G_b0573">
        <annotation>
          <rdf:RDF xmlns:rdf="http://www.w3.org/1999/02/22-rdf-syntax-ns#" xmlns:bqbiol="http://biomodels.net/biology-qualifiers/">
            <rdf:Description rdf:about="#G_b0573">
              <bqbiol:is>
                <rdf:Bag>
                  <rdf:li rdf:resource="http://identifiers.org/uniprot/P77214" />
                </rdf:Bag>
              </bqbiol:is>
              <bqbiol:isEncodedBy>
                <rdf:Bag>
                  <rdf:li rdf:resource="http://identifiers.org/asap/ABE-0001967" />
                  <rdf:li rdf:resource="http://identifiers.org/ecogene/EG14234" />
                  <rdf:li rdf:resource="http://identifiers.org/ncbigene/945188" />
                  <rdf:li rdf:resource="http://identifiers.org/ncbigi/gi:16128556" />
                </rdf:Bag>
              </bqbiol:isEncodedBy>
            </rdf:Description>
          </rdf:RDF>
        </annotation>
      </fbc:geneProduct>
      <fbc:geneProduct fbc:id="G_b0575" fbc:label="b0575" metaid="G_b0575">
        <annotation>
          <rdf:RDF xmlns:rdf="http://www.w3.org/1999/02/22-rdf-syntax-ns#" xmlns:bqbiol="http://biomodels.net/biology-qualifiers/">
            <rdf:Description rdf:about="#G_b0575">
              <bqbiol:is>
                <rdf:Bag>
                  <rdf:li rdf:resource="http://identifiers.org/uniprot/P38054" />
                </rdf:Bag>
              </bqbiol:is>
              <bqbiol:isEncodedBy>
                <rdf:Bag>
                  <rdf:li rdf:resource="http://identifiers.org/asap/ABE-0001971" />
                  <rdf:li rdf:resource="http://identifiers.org/ecogene/EG12367" />
                  <rdf:li rdf:resource="http://identifiers.org/ncbigene/945191" />
                  <rdf:li rdf:resource="http://identifiers.org/ncbigi/gi:16128558" />
                </rdf:Bag>
              </bqbiol:isEncodedBy>
            </rdf:Description>
          </rdf:RDF>
        </annotation>
      </fbc:geneProduct>
      <fbc:geneProduct fbc:id="G_b0572" fbc:label="b0572" metaid="G_b0572">
        <annotation>
          <rdf:RDF xmlns:rdf="http://www.w3.org/1999/02/22-rdf-syntax-ns#" xmlns:bqbiol="http://biomodels.net/biology-qualifiers/">
            <rdf:Description rdf:about="#G_b0572">
              <bqbiol:is>
                <rdf:Bag>
                  <rdf:li rdf:resource="http://identifiers.org/uniprot/P77211" />
                </rdf:Bag>
              </bqbiol:is>
              <bqbiol:isEncodedBy>
                <rdf:Bag>
                  <rdf:li rdf:resource="http://identifiers.org/asap/ABE-0001958" />
                  <rdf:li rdf:resource="http://identifiers.org/ecogene/EG14233" />
                  <rdf:li rdf:resource="http://identifiers.org/ncbigene/946288" />
                  <rdf:li rdf:resource="http://identifiers.org/ncbigi/gi:16128555" />
                </rdf:Bag>
              </bqbiol:isEncodedBy>
            </rdf:Description>
          </rdf:RDF>
        </annotation>
      </fbc:geneProduct>
      <fbc:geneProduct fbc:id="G_b3915" fbc:label="b3915" metaid="G_b3915">
        <annotation>
          <rdf:RDF xmlns:rdf="http://www.w3.org/1999/02/22-rdf-syntax-ns#" xmlns:bqbiol="http://biomodels.net/biology-qualifiers/">
            <rdf:Description rdf:about="#G_b3915">
              <bqbiol:is>
                <rdf:Bag>
                  <rdf:li rdf:resource="http://identifiers.org/uniprot/P69380" />
                </rdf:Bag>
              </bqbiol:is>
              <bqbiol:isEncodedBy>
                <rdf:Bag>
                  <rdf:li rdf:resource="http://identifiers.org/asap/ABE-0012786" />
                  <rdf:li rdf:resource="http://identifiers.org/ecogene/EG11873" />
                  <rdf:li rdf:resource="http://identifiers.org/ncbigene/948413" />
                  <rdf:li rdf:resource="http://identifiers.org/ncbigi/gi:16131753" />
                </rdf:Bag>
              </bqbiol:isEncodedBy>
            </rdf:Description>
          </rdf:RDF>
        </annotation>
      </fbc:geneProduct>
      <fbc:geneProduct fbc:id="G_b0752" fbc:label="b0752" metaid="G_b0752">
        <annotation>
          <rdf:RDF xmlns:rdf="http://www.w3.org/1999/02/22-rdf-syntax-ns#" xmlns:bqbiol="http://biomodels.net/biology-qualifiers/">
            <rdf:Description rdf:about="#G_b0752">
              <bqbiol:is>
                <rdf:Bag>
                  <rdf:li rdf:resource="http://identifiers.org/uniprot/P75757" />
                </rdf:Bag>
              </bqbiol:is>
              <bqbiol:isEncodedBy>
                <rdf:Bag>
                  <rdf:li rdf:resource="http://identifiers.org/asap/ABE-0002549" />
                  <rdf:li rdf:resource="http://identifiers.org/ecogene/EG13662" />
                  <rdf:li rdf:resource="http://identifiers.org/ncbigene/945348" />
                  <rdf:li rdf:resource="http://identifiers.org/ncbigi/gi:16128720" />
                </rdf:Bag>
              </bqbiol:isEncodedBy>
            </rdf:Description>
          </rdf:RDF>
        </annotation>
      </fbc:geneProduct>
      <fbc:geneProduct fbc:id="G_b1858" fbc:label="b1858" metaid="G_b1858">
        <annotation>
          <rdf:RDF xmlns:rdf="http://www.w3.org/1999/02/22-rdf-syntax-ns#" xmlns:bqbiol="http://biomodels.net/biology-qualifiers/">
            <rdf:Description rdf:about="#G_b1858">
              <bqbiol:is>
                <rdf:Bag>
                  <rdf:li rdf:resource="http://identifiers.org/uniprot/P0A9X1" />
                </rdf:Bag>
              </bqbiol:is>
              <bqbiol:isEncodedBy>
                <rdf:Bag>
                  <rdf:li rdf:resource="http://identifiers.org/asap/ABE-0006198" />
                  <rdf:li rdf:resource="http://identifiers.org/ecogene/EG13132" />
                  <rdf:li rdf:resource="http://identifiers.org/ncbigene/946374" />
                  <rdf:li rdf:resource="http://identifiers.org/ncbigi/gi:16129811" />
                </rdf:Bag>
              </bqbiol:isEncodedBy>
            </rdf:Description>
          </rdf:RDF>
        </annotation>
      </fbc:geneProduct>
      <fbc:geneProduct fbc:id="G_b1859" fbc:label="b1859" metaid="G_b1859">
        <annotation>
          <rdf:RDF xmlns:rdf="http://www.w3.org/1999/02/22-rdf-syntax-ns#" xmlns:bqbiol="http://biomodels.net/biology-qualifiers/">
            <rdf:Description rdf:about="#G_b1859">
              <bqbiol:is>
                <rdf:Bag>
                  <rdf:li rdf:resource="http://identifiers.org/uniprot/P39832" />
                </rdf:Bag>
              </bqbiol:is>
              <bqbiol:isEncodedBy>
                <rdf:Bag>
                  <rdf:li rdf:resource="http://identifiers.org/asap/ABE-0006201" />
                  <rdf:li rdf:resource="http://identifiers.org/ecogene/EG12368" />
                  <rdf:li rdf:resource="http://identifiers.org/ncbigene/946372" />
                  <rdf:li rdf:resource="http://identifiers.org/ncbigi/gi:16129812" />
                </rdf:Bag>
              </bqbiol:isEncodedBy>
            </rdf:Description>
          </rdf:RDF>
        </annotation>
      </fbc:geneProduct>
      <fbc:geneProduct fbc:id="G_b1857" fbc:label="b1857" metaid="G_b1857">
        <annotation>
          <rdf:RDF xmlns:rdf="http://www.w3.org/1999/02/22-rdf-syntax-ns#" xmlns:bqbiol="http://biomodels.net/biology-qualifiers/">
            <rdf:Description rdf:about="#G_b1857">
              <bqbiol:is>
                <rdf:Bag>
                  <rdf:li rdf:resource="http://identifiers.org/uniprot/P39172" />
                </rdf:Bag>
              </bqbiol:is>
              <bqbiol:isEncodedBy>
                <rdf:Bag>
                  <rdf:li rdf:resource="http://identifiers.org/asap/ABE-0006191" />
                  <rdf:li rdf:resource="http://identifiers.org/ecogene/EG12678" />
                  <rdf:li rdf:resource="http://identifiers.org/ncbigene/946375" />
                  <rdf:li rdf:resource="http://identifiers.org/ncbigi/gi:90111346" />
                </rdf:Bag>
              </bqbiol:isEncodedBy>
            </rdf:Description>
          </rdf:RDF>
        </annotation>
      </fbc:geneProduct>
      <fbc:geneProduct fbc:id="G_b1981" fbc:label="b1981" metaid="G_b1981">
        <annotation>
          <rdf:RDF xmlns:rdf="http://www.w3.org/1999/02/22-rdf-syntax-ns#" xmlns:bqbiol="http://biomodels.net/biology-qualifiers/">
            <rdf:Description rdf:about="#G_b1981">
              <bqbiol:is>
                <rdf:Bag>
                  <rdf:li rdf:resource="http://identifiers.org/uniprot/P76350" />
                </rdf:Bag>
              </bqbiol:is>
              <bqbiol:isEncodedBy>
                <rdf:Bag>
                  <rdf:li rdf:resource="http://identifiers.org/asap/ABE-0006572" />
                  <rdf:li rdf:resource="http://identifiers.org/ecogene/EG20205" />
                  <rdf:li rdf:resource="http://identifiers.org/ncbigene/946495" />
                  <rdf:li rdf:resource="http://identifiers.org/ncbigi/gi:16129925" />
                </rdf:Bag>
              </bqbiol:isEncodedBy>
            </rdf:Description>
          </rdf:RDF>
        </annotation>
      </fbc:geneProduct>
      <fbc:geneProduct fbc:id="G_b2392" fbc:label="b2392" metaid="G_b2392">
        <annotation>
          <rdf:RDF xmlns:rdf="http://www.w3.org/1999/02/22-rdf-syntax-ns#" xmlns:bqbiol="http://biomodels.net/biology-qualifiers/">
            <rdf:Description rdf:about="#G_b2392">
              <bqbiol:is>
                <rdf:Bag>
                  <rdf:li rdf:resource="http://identifiers.org/uniprot/P0A769" />
                </rdf:Bag>
              </bqbiol:is>
              <bqbiol:isEncodedBy>
                <rdf:Bag>
                  <rdf:li rdf:resource="http://identifiers.org/asap/ABE-0007889" />
                  <rdf:li rdf:resource="http://identifiers.org/ecogene/EG14157" />
                  <rdf:li rdf:resource="http://identifiers.org/ncbigene/946899" />
                  <rdf:li rdf:resource="http://identifiers.org/ncbigi/gi:16130324" />
                </rdf:Bag>
              </bqbiol:isEncodedBy>
            </rdf:Description>
          </rdf:RDF>
        </annotation>
      </fbc:geneProduct>
      <fbc:geneProduct fbc:id="G_b0452" fbc:label="b0452" metaid="G_b0452">
        <annotation>
          <rdf:RDF xmlns:rdf="http://www.w3.org/1999/02/22-rdf-syntax-ns#" xmlns:bqbiol="http://biomodels.net/biology-qualifiers/">
            <rdf:Description rdf:about="#G_b0452">
              <bqbiol:is>
                <rdf:Bag>
                  <rdf:li rdf:resource="http://identifiers.org/uniprot/P0AGG2" />
                </rdf:Bag>
              </bqbiol:is>
              <bqbiol:isEncodedBy>
                <rdf:Bag>
                  <rdf:li rdf:resource="http://identifiers.org/asap/ABE-0001566" />
                  <rdf:li rdf:resource="http://identifiers.org/ecogene/EG10995" />
                  <rdf:li rdf:resource="http://identifiers.org/ncbigene/945074" />
                  <rdf:li rdf:resource="http://identifiers.org/ncbigi/gi:16128437" />
                </rdf:Bag>
              </bqbiol:isEncodedBy>
            </rdf:Description>
          </rdf:RDF>
        </annotation>
      </fbc:geneProduct>
      <fbc:geneProduct fbc:id="G_b1927" fbc:label="b1927" metaid="G_b1927">
        <annotation>
          <rdf:RDF xmlns:rdf="http://www.w3.org/1999/02/22-rdf-syntax-ns#" xmlns:bqbiol="http://biomodels.net/biology-qualifiers/">
            <rdf:Description rdf:about="#G_b1927">
              <bqbiol:is>
                <rdf:Bag>
                  <rdf:li rdf:resource="http://identifiers.org/uniprot/P26612" />
                </rdf:Bag>
              </bqbiol:is>
              <bqbiol:isEncodedBy>
                <rdf:Bag>
                  <rdf:li rdf:resource="http://identifiers.org/asap/ABE-0006414" />
                  <rdf:li rdf:resource="http://identifiers.org/ecogene/EG11387" />
                  <rdf:li rdf:resource="http://identifiers.org/ncbigene/946434" />
                  <rdf:li rdf:resource="http://identifiers.org/ncbigi/gi:16129874" />
                </rdf:Bag>
              </bqbiol:isEncodedBy>
            </rdf:Description>
          </rdf:RDF>
        </annotation>
      </fbc:geneProduct>
      <fbc:geneProduct fbc:id="G_b3571" fbc:label="b3571" metaid="G_b3571">
        <annotation>
          <rdf:RDF xmlns:rdf="http://www.w3.org/1999/02/22-rdf-syntax-ns#" xmlns:bqbiol="http://biomodels.net/biology-qualifiers/">
            <rdf:Description rdf:about="#G_b3571">
              <bqbiol:is>
                <rdf:Bag>
                  <rdf:li rdf:resource="http://identifiers.org/uniprot/P25718" />
                </rdf:Bag>
              </bqbiol:is>
              <bqbiol:isEncodedBy>
                <rdf:Bag>
                  <rdf:li rdf:resource="http://identifiers.org/asap/ABE-0011668" />
                  <rdf:li rdf:resource="http://identifiers.org/ecogene/EG11316" />
                  <rdf:li rdf:resource="http://identifiers.org/ncbigene/948088" />
                  <rdf:li rdf:resource="http://identifiers.org/ncbigi/gi:16131442" />
                </rdf:Bag>
              </bqbiol:isEncodedBy>
            </rdf:Description>
          </rdf:RDF>
        </annotation>
      </fbc:geneProduct>
      <fbc:geneProduct fbc:id="G_b3650" fbc:label="b3650" metaid="G_b3650">
        <annotation>
          <rdf:RDF xmlns:rdf="http://www.w3.org/1999/02/22-rdf-syntax-ns#" xmlns:bqbiol="http://biomodels.net/biology-qualifiers/">
            <rdf:Description rdf:about="#G_b3650">
              <bqbiol:is>
                <rdf:Bag>
                  <rdf:li rdf:resource="http://identifiers.org/uniprot/P0AG24" />
                </rdf:Bag>
              </bqbiol:is>
              <bqbiol:isEncodedBy>
                <rdf:Bag>
                  <rdf:li rdf:resource="http://identifiers.org/asap/ABE-0011935" />
                  <rdf:li rdf:resource="http://identifiers.org/ecogene/EG10966" />
                  <rdf:li rdf:resource="http://identifiers.org/ncbigene/948159" />
                  <rdf:li rdf:resource="http://identifiers.org/ncbigi/gi:16131521" />
                </rdf:Bag>
              </bqbiol:isEncodedBy>
            </rdf:Description>
          </rdf:RDF>
        </annotation>
      </fbc:geneProduct>
      <fbc:geneProduct fbc:id="G_b2344" fbc:label="b2344" metaid="G_b2344">
        <annotation>
          <rdf:RDF xmlns:rdf="http://www.w3.org/1999/02/22-rdf-syntax-ns#" xmlns:bqbiol="http://biomodels.net/biology-qualifiers/">
            <rdf:Description rdf:about="#G_b2344">
              <bqbiol:is>
                <rdf:Bag>
                  <rdf:li rdf:resource="http://identifiers.org/uniprot/P10384" />
                </rdf:Bag>
              </bqbiol:is>
              <bqbiol:isEncodedBy>
                <rdf:Bag>
                  <rdf:li rdf:resource="http://identifiers.org/asap/ABE-0007740" />
                  <rdf:li rdf:resource="http://identifiers.org/ecogene/EG10280" />
                  <rdf:li rdf:resource="http://identifiers.org/ncbigene/946820" />
                  <rdf:li rdf:resource="http://identifiers.org/ncbigi/gi:145698292" />
                </rdf:Bag>
              </bqbiol:isEncodedBy>
            </rdf:Description>
          </rdf:RDF>
        </annotation>
      </fbc:geneProduct>
      <fbc:geneProduct fbc:id="G_b4213" fbc:label="b4213" metaid="G_b4213">
        <annotation>
          <rdf:RDF xmlns:rdf="http://www.w3.org/1999/02/22-rdf-syntax-ns#" xmlns:bqbiol="http://biomodels.net/biology-qualifiers/">
            <rdf:Description rdf:about="#G_b4213">
              <bqbiol:is>
                <rdf:Bag>
                  <rdf:li rdf:resource="http://identifiers.org/uniprot/P08331" />
                </rdf:Bag>
              </bqbiol:is>
              <bqbiol:isEncodedBy>
                <rdf:Bag>
                  <rdf:li rdf:resource="http://identifiers.org/asap/ABE-0013782" />
                  <rdf:li rdf:resource="http://identifiers.org/ecogene/EG10160" />
                  <rdf:li rdf:resource="http://identifiers.org/ncbigene/948729" />
                  <rdf:li rdf:resource="http://identifiers.org/ncbigi/gi:16132035" />
                </rdf:Bag>
              </bqbiol:isEncodedBy>
            </rdf:Description>
          </rdf:RDF>
        </annotation>
      </fbc:geneProduct>
      <fbc:geneProduct fbc:id="G_b1059" fbc:label="b1059" metaid="G_b1059">
        <annotation>
          <rdf:RDF xmlns:rdf="http://www.w3.org/1999/02/22-rdf-syntax-ns#" xmlns:bqbiol="http://biomodels.net/biology-qualifiers/">
            <rdf:Description rdf:about="#G_b1059">
              <bqbiol:is>
                <rdf:Bag>
                  <rdf:li rdf:resource="http://identifiers.org/uniprot/P40874" />
                </rdf:Bag>
              </bqbiol:is>
              <bqbiol:isEncodedBy>
                <rdf:Bag>
                  <rdf:li rdf:resource="http://identifiers.org/asap/ABE-0003590" />
                  <rdf:li rdf:resource="http://identifiers.org/ecogene/EG12669" />
                  <rdf:li rdf:resource="http://identifiers.org/ncbigene/944983" />
                  <rdf:li rdf:resource="http://identifiers.org/ncbigi/gi:16129022" />
                </rdf:Bag>
              </bqbiol:isEncodedBy>
            </rdf:Description>
          </rdf:RDF>
        </annotation>
      </fbc:geneProduct>
      <fbc:geneProduct fbc:id="G_b1727" fbc:label="b1727" metaid="G_b1727">
        <annotation>
          <rdf:RDF xmlns:rdf="http://www.w3.org/1999/02/22-rdf-syntax-ns#" xmlns:bqbiol="http://biomodels.net/biology-qualifiers/">
            <rdf:Description rdf:about="#G_b1727">
              <bqbiol:is>
                <rdf:Bag>
                  <rdf:li rdf:resource="http://identifiers.org/uniprot/P77247" />
                </rdf:Bag>
              </bqbiol:is>
              <bqbiol:isEncodedBy>
                <rdf:Bag>
                  <rdf:li rdf:resource="http://identifiers.org/asap/ABE-0005761" />
                  <rdf:li rdf:resource="http://identifiers.org/ecogene/EG13988" />
                  <rdf:li rdf:resource="http://identifiers.org/ncbigene/945632" />
                  <rdf:li rdf:resource="http://identifiers.org/ncbigi/gi:16129681" />
                </rdf:Bag>
              </bqbiol:isEncodedBy>
            </rdf:Description>
          </rdf:RDF>
        </annotation>
      </fbc:geneProduct>
      <fbc:geneProduct fbc:id="G_b3580" fbc:label="b3580" metaid="G_b3580">
        <annotation>
          <rdf:RDF xmlns:rdf="http://www.w3.org/1999/02/22-rdf-syntax-ns#" xmlns:bqbiol="http://biomodels.net/biology-qualifiers/">
            <rdf:Description rdf:about="#G_b3580">
              <bqbiol:is>
                <rdf:Bag>
                  <rdf:li rdf:resource="http://identifiers.org/uniprot/P37677" />
                </rdf:Bag>
              </bqbiol:is>
              <bqbiol:isEncodedBy>
                <rdf:Bag>
                  <rdf:li rdf:resource="http://identifiers.org/asap/ABE-0011696" />
                  <rdf:li rdf:resource="http://identifiers.org/ecogene/EG12284" />
                  <rdf:li rdf:resource="http://identifiers.org/ncbigene/948101" />
                  <rdf:li rdf:resource="http://identifiers.org/ncbigi/gi:16131451" />
                </rdf:Bag>
              </bqbiol:isEncodedBy>
            </rdf:Description>
          </rdf:RDF>
        </annotation>
      </fbc:geneProduct>
      <fbc:geneProduct fbc:id="G_b2051" fbc:label="b2051" metaid="G_b2051">
        <annotation>
          <rdf:RDF xmlns:rdf="http://www.w3.org/1999/02/22-rdf-syntax-ns#" xmlns:bqbiol="http://biomodels.net/biology-qualifiers/">
            <rdf:Description rdf:about="#G_b2051">
              <bqbiol:is>
                <rdf:Bag>
                  <rdf:li rdf:resource="http://identifiers.org/uniprot/P32056" />
                </rdf:Bag>
              </bqbiol:is>
              <bqbiol:isEncodedBy>
                <rdf:Bag>
                  <rdf:li rdf:resource="http://identifiers.org/asap/ABE-0006796" />
                  <rdf:li rdf:resource="http://identifiers.org/ecogene/EG11789" />
                  <rdf:li rdf:resource="http://identifiers.org/ncbigene/946559" />
                  <rdf:li rdf:resource="http://identifiers.org/ncbigi/gi:90111376" />
                </rdf:Bag>
              </bqbiol:isEncodedBy>
            </rdf:Description>
          </rdf:RDF>
        </annotation>
      </fbc:geneProduct>
      <fbc:geneProduct fbc:id="G_b4265" fbc:label="b4265" metaid="G_b4265">
        <annotation>
          <rdf:RDF xmlns:rdf="http://www.w3.org/1999/02/22-rdf-syntax-ns#" xmlns:bqbiol="http://biomodels.net/biology-qualifiers/">
            <rdf:Description rdf:about="#G_b4265">
              <bqbiol:is>
                <rdf:Bag>
                  <rdf:li rdf:resource="http://identifiers.org/uniprot/P39344" />
                </rdf:Bag>
              </bqbiol:is>
              <bqbiol:isEncodedBy>
                <rdf:Bag>
                  <rdf:li rdf:resource="http://identifiers.org/asap/ABE-0013969" />
                  <rdf:li rdf:resource="http://identifiers.org/ecogene/EG12539" />
                  <rdf:li rdf:resource="http://identifiers.org/ncbigene/948798" />
                  <rdf:li rdf:resource="http://identifiers.org/ncbigi/gi:16132087" />
                </rdf:Bag>
              </bqbiol:isEncodedBy>
            </rdf:Description>
          </rdf:RDF>
        </annotation>
      </fbc:geneProduct>
      <fbc:geneProduct fbc:id="G_b3266" fbc:label="b3266" metaid="G_b3266">
        <annotation>
          <rdf:RDF xmlns:rdf="http://www.w3.org/1999/02/22-rdf-syntax-ns#" xmlns:bqbiol="http://biomodels.net/biology-qualifiers/">
            <rdf:Description rdf:about="#G_b3266">
              <bqbiol:is>
                <rdf:Bag>
                  <rdf:li rdf:resource="http://identifiers.org/uniprot/P24181" />
                </rdf:Bag>
              </bqbiol:is>
              <bqbiol:isEncodedBy>
                <rdf:Bag>
                  <rdf:li rdf:resource="http://identifiers.org/asap/ABE-0010724" />
                  <rdf:li rdf:resource="http://identifiers.org/ecogene/EG10267" />
                  <rdf:li rdf:resource="http://identifiers.org/ncbigene/947768" />
                  <rdf:li rdf:resource="http://identifiers.org/ncbigi/gi:16131154" />
                </rdf:Bag>
              </bqbiol:isEncodedBy>
            </rdf:Description>
          </rdf:RDF>
        </annotation>
      </fbc:geneProduct>
      <fbc:geneProduct fbc:id="G_b3265" fbc:label="b3265" metaid="G_b3265">
        <annotation>
          <rdf:RDF xmlns:rdf="http://www.w3.org/1999/02/22-rdf-syntax-ns#" xmlns:bqbiol="http://biomodels.net/biology-qualifiers/">
            <rdf:Description rdf:about="#G_b3265">
              <bqbiol:is>
                <rdf:Bag>
                  <rdf:li rdf:resource="http://identifiers.org/uniprot/P24180" />
                </rdf:Bag>
              </bqbiol:is>
              <bqbiol:isEncodedBy>
                <rdf:Bag>
                  <rdf:li rdf:resource="http://identifiers.org/asap/ABE-0010722" />
                  <rdf:li rdf:resource="http://identifiers.org/ecogene/EG10266" />
                  <rdf:li rdf:resource="http://identifiers.org/ncbigene/947706" />
                  <rdf:li rdf:resource="http://identifiers.org/ncbigi/gi:16131153" />
                </rdf:Bag>
              </bqbiol:isEncodedBy>
            </rdf:Description>
          </rdf:RDF>
        </annotation>
      </fbc:geneProduct>
      <fbc:geneProduct fbc:id="G_b3907" fbc:label="b3907" metaid="G_b3907">
        <annotation>
          <rdf:RDF xmlns:rdf="http://www.w3.org/1999/02/22-rdf-syntax-ns#" xmlns:bqbiol="http://biomodels.net/biology-qualifiers/">
            <rdf:Description rdf:about="#G_b3907">
              <bqbiol:is>
                <rdf:Bag>
                  <rdf:li rdf:resource="http://identifiers.org/uniprot/P27125" />
                </rdf:Bag>
              </bqbiol:is>
              <bqbiol:isEncodedBy>
                <rdf:Bag>
                  <rdf:li rdf:resource="http://identifiers.org/asap/ABE-0012749" />
                  <rdf:li rdf:resource="http://identifiers.org/ecogene/EG11313" />
                  <rdf:li rdf:resource="http://identifiers.org/ncbigene/948398" />
                  <rdf:li rdf:resource="http://identifiers.org/ncbigi/gi:16131747" />
                </rdf:Bag>
              </bqbiol:isEncodedBy>
            </rdf:Description>
          </rdf:RDF>
        </annotation>
      </fbc:geneProduct>
      <fbc:geneProduct fbc:id="G_b4242" fbc:label="b4242" metaid="G_b4242">
        <annotation>
          <rdf:RDF xmlns:rdf="http://www.w3.org/1999/02/22-rdf-syntax-ns#" xmlns:bqbiol="http://biomodels.net/biology-qualifiers/">
            <rdf:Description rdf:about="#G_b4242">
              <bqbiol:is>
                <rdf:Bag>
                  <rdf:li rdf:resource="http://identifiers.org/uniprot/P0ABB8" />
                </rdf:Bag>
              </bqbiol:is>
              <bqbiol:isEncodedBy>
                <rdf:Bag>
                  <rdf:li rdf:resource="http://identifiers.org/asap/ABE-0013883" />
                  <rdf:li rdf:resource="http://identifiers.org/ecogene/EG12525" />
                  <rdf:li rdf:resource="http://identifiers.org/ncbigene/948778" />
                  <rdf:li rdf:resource="http://identifiers.org/ncbigi/gi:16132064" />
                </rdf:Bag>
              </bqbiol:isEncodedBy>
            </rdf:Description>
          </rdf:RDF>
        </annotation>
      </fbc:geneProduct>
      <fbc:geneProduct fbc:id="G_b3479" fbc:label="b3479" metaid="G_b3479">
        <annotation>
          <rdf:RDF xmlns:rdf="http://www.w3.org/1999/02/22-rdf-syntax-ns#" xmlns:bqbiol="http://biomodels.net/biology-qualifiers/">
            <rdf:Description rdf:about="#G_b3479">
              <bqbiol:is>
                <rdf:Bag>
                  <rdf:li rdf:resource="http://identifiers.org/uniprot/P33593" />
                </rdf:Bag>
              </bqbiol:is>
              <bqbiol:isEncodedBy>
                <rdf:Bag>
                  <rdf:li rdf:resource="http://identifiers.org/asap/ABE-0011360" />
                  <rdf:li rdf:resource="http://identifiers.org/ecogene/EG12078" />
                  <rdf:li rdf:resource="http://identifiers.org/ncbigene/947989" />
                  <rdf:li rdf:resource="http://identifiers.org/ncbigi/gi:16131351" />
                </rdf:Bag>
              </bqbiol:isEncodedBy>
            </rdf:Description>
          </rdf:RDF>
        </annotation>
      </fbc:geneProduct>
      <fbc:geneProduct fbc:id="G_b3477" fbc:label="b3477" metaid="G_b3477">
        <annotation>
          <rdf:RDF xmlns:rdf="http://www.w3.org/1999/02/22-rdf-syntax-ns#" xmlns:bqbiol="http://biomodels.net/biology-qualifiers/">
            <rdf:Description rdf:about="#G_b3477">
              <bqbiol:is>
                <rdf:Bag>
                  <rdf:li rdf:resource="http://identifiers.org/uniprot/P33591" />
                </rdf:Bag>
              </bqbiol:is>
              <bqbiol:isEncodedBy>
                <rdf:Bag>
                  <rdf:li rdf:resource="http://identifiers.org/asap/ABE-0011356" />
                  <rdf:li rdf:resource="http://identifiers.org/ecogene/EG12076" />
                  <rdf:li rdf:resource="http://identifiers.org/ncbigene/947986" />
                  <rdf:li rdf:resource="http://identifiers.org/ncbigi/gi:16131349" />
                </rdf:Bag>
              </bqbiol:isEncodedBy>
            </rdf:Description>
          </rdf:RDF>
        </annotation>
      </fbc:geneProduct>
      <fbc:geneProduct fbc:id="G_b3476" fbc:label="b3476" metaid="G_b3476">
        <annotation>
          <rdf:RDF xmlns:rdf="http://www.w3.org/1999/02/22-rdf-syntax-ns#" xmlns:bqbiol="http://biomodels.net/biology-qualifiers/">
            <rdf:Description rdf:about="#G_b3476">
              <bqbiol:is>
                <rdf:Bag>
                  <rdf:li rdf:resource="http://identifiers.org/uniprot/P33590" />
                </rdf:Bag>
              </bqbiol:is>
              <bqbiol:isEncodedBy>
                <rdf:Bag>
                  <rdf:li rdf:resource="http://identifiers.org/asap/ABE-0011354" />
                  <rdf:li rdf:resource="http://identifiers.org/ecogene/EG12075" />
                  <rdf:li rdf:resource="http://identifiers.org/ncbigene/947981" />
                  <rdf:li rdf:resource="http://identifiers.org/ncbigi/gi:16131348" />
                </rdf:Bag>
              </bqbiol:isEncodedBy>
            </rdf:Description>
          </rdf:RDF>
        </annotation>
      </fbc:geneProduct>
      <fbc:geneProduct fbc:id="G_b3480" fbc:label="b3480" metaid="G_b3480">
        <annotation>
          <rdf:RDF xmlns:rdf="http://www.w3.org/1999/02/22-rdf-syntax-ns#" xmlns:bqbiol="http://biomodels.net/biology-qualifiers/">
            <rdf:Description rdf:about="#G_b3480">
              <bqbiol:is>
                <rdf:Bag>
                  <rdf:li rdf:resource="http://identifiers.org/uniprot/P33594" />
                </rdf:Bag>
              </bqbiol:is>
              <bqbiol:isEncodedBy>
                <rdf:Bag>
                  <rdf:li rdf:resource="http://identifiers.org/asap/ABE-0011362" />
                  <rdf:li rdf:resource="http://identifiers.org/ecogene/EG12079" />
                  <rdf:li rdf:resource="http://identifiers.org/ncbigene/947987" />
                  <rdf:li rdf:resource="http://identifiers.org/ncbigi/gi:16131352" />
                </rdf:Bag>
              </bqbiol:isEncodedBy>
            </rdf:Description>
          </rdf:RDF>
        </annotation>
      </fbc:geneProduct>
      <fbc:geneProduct fbc:id="G_b3478" fbc:label="b3478" metaid="G_b3478">
        <annotation>
          <rdf:RDF xmlns:rdf="http://www.w3.org/1999/02/22-rdf-syntax-ns#" xmlns:bqbiol="http://biomodels.net/biology-qualifiers/">
            <rdf:Description rdf:about="#G_b3478">
              <bqbiol:is>
                <rdf:Bag>
                  <rdf:li rdf:resource="http://identifiers.org/uniprot/P0AFA9" />
                </rdf:Bag>
              </bqbiol:is>
              <bqbiol:isEncodedBy>
                <rdf:Bag>
                  <rdf:li rdf:resource="http://identifiers.org/asap/ABE-0011358" />
                  <rdf:li rdf:resource="http://identifiers.org/ecogene/EG12077" />
                  <rdf:li rdf:resource="http://identifiers.org/ncbigene/947990" />
                  <rdf:li rdf:resource="http://identifiers.org/ncbigi/gi:16131350" />
                </rdf:Bag>
              </bqbiol:isEncodedBy>
            </rdf:Description>
          </rdf:RDF>
        </annotation>
      </fbc:geneProduct>
      <fbc:geneProduct fbc:id="G_b4094" fbc:label="b4094" metaid="G_b4094">
        <annotation>
          <rdf:RDF xmlns:rdf="http://www.w3.org/1999/02/22-rdf-syntax-ns#" xmlns:bqbiol="http://biomodels.net/biology-qualifiers/">
            <rdf:Description rdf:about="#G_b4094">
              <bqbiol:is>
                <rdf:Bag>
                  <rdf:li rdf:resource="http://identifiers.org/uniprot/P16690" />
                </rdf:Bag>
              </bqbiol:is>
              <bqbiol:isEncodedBy>
                <rdf:Bag>
                  <rdf:li rdf:resource="http://identifiers.org/asap/ABE-0013417" />
                  <rdf:li rdf:resource="http://identifiers.org/ecogene/EG10723" />
                  <rdf:li rdf:resource="http://identifiers.org/ncbigene/948608" />
                  <rdf:li rdf:resource="http://identifiers.org/ncbigi/gi:16131920" />
                </rdf:Bag>
              </bqbiol:isEncodedBy>
            </rdf:Description>
          </rdf:RDF>
        </annotation>
      </fbc:geneProduct>
      <fbc:geneProduct fbc:id="G_b4513" fbc:label="b4513" metaid="G_b4513">
        <annotation>
          <rdf:RDF xmlns:rdf="http://www.w3.org/1999/02/22-rdf-syntax-ns#" xmlns:bqbiol="http://biomodels.net/biology-qualifiers/">
            <rdf:Description rdf:about="#G_b4513">
              <bqbiol:is>
                <rdf:Bag>
                  <rdf:li rdf:resource="http://identifiers.org/uniprot/P36937" />
                </rdf:Bag>
              </bqbiol:is>
              <bqbiol:isEncodedBy>
                <rdf:Bag>
                  <rdf:li rdf:resource="http://identifiers.org/asap/ABE-0285034" />
                  <rdf:li rdf:resource="http://identifiers.org/ecogene/EG12126" />
                  <rdf:li rdf:resource="http://identifiers.org/ncbigene/948946" />
                  <rdf:li rdf:resource="http://identifiers.org/ncbigi/gi:94541101" />
                </rdf:Bag>
              </bqbiol:isEncodedBy>
            </rdf:Description>
          </rdf:RDF>
        </annotation>
      </fbc:geneProduct>
      <fbc:geneProduct fbc:id="G_b0696" fbc:label="b0696" metaid="G_b0696">
        <annotation>
          <rdf:RDF xmlns:rdf="http://www.w3.org/1999/02/22-rdf-syntax-ns#" xmlns:bqbiol="http://biomodels.net/biology-qualifiers/">
            <rdf:Description rdf:about="#G_b0696">
              <bqbiol:is>
                <rdf:Bag>
                  <rdf:li rdf:resource="http://identifiers.org/uniprot/P03961" />
                </rdf:Bag>
              </bqbiol:is>
              <bqbiol:isEncodedBy>
                <rdf:Bag>
                  <rdf:li rdf:resource="http://identifiers.org/asap/ABE-0002374" />
                  <rdf:li rdf:resource="http://identifiers.org/ecogene/EG10515" />
                  <rdf:li rdf:resource="http://identifiers.org/ncbigene/947508" />
                  <rdf:li rdf:resource="http://identifiers.org/ncbigi/gi:16128672" />
                </rdf:Bag>
              </bqbiol:isEncodedBy>
            </rdf:Description>
          </rdf:RDF>
        </annotation>
      </fbc:geneProduct>
      <fbc:geneProduct fbc:id="G_b0698" fbc:label="b0698" metaid="G_b0698">
        <annotation>
          <rdf:RDF xmlns:rdf="http://www.w3.org/1999/02/22-rdf-syntax-ns#" xmlns:bqbiol="http://biomodels.net/biology-qualifiers/">
            <rdf:Description rdf:about="#G_b0698">
              <bqbiol:is>
                <rdf:Bag>
                  <rdf:li rdf:resource="http://identifiers.org/uniprot/P03959" />
                </rdf:Bag>
              </bqbiol:is>
              <bqbiol:isEncodedBy>
                <rdf:Bag>
                  <rdf:li rdf:resource="http://identifiers.org/asap/ABE-0002381" />
                  <rdf:li rdf:resource="http://identifiers.org/ecogene/EG10513" />
                  <rdf:li rdf:resource="http://identifiers.org/ncbigene/946045" />
                  <rdf:li rdf:resource="http://identifiers.org/ncbigi/gi:16128674" />
                </rdf:Bag>
              </bqbiol:isEncodedBy>
            </rdf:Description>
          </rdf:RDF>
        </annotation>
      </fbc:geneProduct>
      <fbc:geneProduct fbc:id="G_b0697" fbc:label="b0697" metaid="G_b0697">
        <annotation>
          <rdf:RDF xmlns:rdf="http://www.w3.org/1999/02/22-rdf-syntax-ns#" xmlns:bqbiol="http://biomodels.net/biology-qualifiers/">
            <rdf:Description rdf:about="#G_b0697">
              <bqbiol:is>
                <rdf:Bag>
                  <rdf:li rdf:resource="http://identifiers.org/uniprot/P03960" />
                </rdf:Bag>
              </bqbiol:is>
              <bqbiol:isEncodedBy>
                <rdf:Bag>
                  <rdf:li rdf:resource="http://identifiers.org/asap/ABE-0002376" />
                  <rdf:li rdf:resource="http://identifiers.org/ecogene/EG10514" />
                  <rdf:li rdf:resource="http://identifiers.org/ncbigene/947450" />
                  <rdf:li rdf:resource="http://identifiers.org/ncbigi/gi:16128673" />
                </rdf:Bag>
              </bqbiol:isEncodedBy>
            </rdf:Description>
          </rdf:RDF>
        </annotation>
      </fbc:geneProduct>
      <fbc:geneProduct fbc:id="G_b3458" fbc:label="b3458" metaid="G_b3458">
        <annotation>
          <rdf:RDF xmlns:rdf="http://www.w3.org/1999/02/22-rdf-syntax-ns#" xmlns:bqbiol="http://biomodels.net/biology-qualifiers/">
            <rdf:Description rdf:about="#G_b3458">
              <bqbiol:is>
                <rdf:Bag>
                  <rdf:li rdf:resource="http://identifiers.org/uniprot/P04816" />
                </rdf:Bag>
              </bqbiol:is>
              <bqbiol:isEncodedBy>
                <rdf:Bag>
                  <rdf:li rdf:resource="http://identifiers.org/asap/ABE-0011292" />
                  <rdf:li rdf:resource="http://identifiers.org/ecogene/EG10540" />
                  <rdf:li rdf:resource="http://identifiers.org/ncbigene/947964" />
                  <rdf:li rdf:resource="http://identifiers.org/ncbigi/gi:16131330" />
                </rdf:Bag>
              </bqbiol:isEncodedBy>
            </rdf:Description>
          </rdf:RDF>
        </annotation>
      </fbc:geneProduct>
      <fbc:geneProduct fbc:id="G_b2975" fbc:label="b2975" metaid="G_b2975">
        <annotation>
          <rdf:RDF xmlns:rdf="http://www.w3.org/1999/02/22-rdf-syntax-ns#" xmlns:bqbiol="http://biomodels.net/biology-qualifiers/">
            <rdf:Description rdf:about="#G_b2975">
              <bqbiol:is>
                <rdf:Bag>
                  <rdf:li rdf:resource="http://identifiers.org/uniprot/Q46839" />
                </rdf:Bag>
              </bqbiol:is>
              <bqbiol:isEncodedBy>
                <rdf:Bag>
                  <rdf:li rdf:resource="http://identifiers.org/asap/ABE-0009763" />
                  <rdf:li rdf:resource="http://identifiers.org/ecogene/EG12995" />
                  <rdf:li rdf:resource="http://identifiers.org/ncbigene/947259" />
                  <rdf:li rdf:resource="http://identifiers.org/ncbigi/gi:16130875" />
                </rdf:Bag>
              </bqbiol:isEncodedBy>
            </rdf:Description>
          </rdf:RDF>
        </annotation>
      </fbc:geneProduct>
      <fbc:geneProduct fbc:id="G_b3603" fbc:label="b3603" metaid="G_b3603">
        <annotation>
          <rdf:RDF xmlns:rdf="http://www.w3.org/1999/02/22-rdf-syntax-ns#" xmlns:bqbiol="http://biomodels.net/biology-qualifiers/">
            <rdf:Description rdf:about="#G_b3603">
              <bqbiol:is>
                <rdf:Bag>
                  <rdf:li rdf:resource="http://identifiers.org/uniprot/P33231" />
                </rdf:Bag>
              </bqbiol:is>
              <bqbiol:isEncodedBy>
                <rdf:Bag>
                  <rdf:li rdf:resource="http://identifiers.org/asap/ABE-0011777" />
                  <rdf:li rdf:resource="http://identifiers.org/ecogene/EG11961" />
                  <rdf:li rdf:resource="http://identifiers.org/ncbigene/948114" />
                  <rdf:li rdf:resource="http://identifiers.org/ncbigi/gi:16131474" />
                </rdf:Bag>
              </bqbiol:isEncodedBy>
            </rdf:Description>
          </rdf:RDF>
        </annotation>
      </fbc:geneProduct>
      <fbc:geneProduct fbc:id="G_b4034" fbc:label="b4034" metaid="G_b4034">
        <annotation>
          <rdf:RDF xmlns:rdf="http://www.w3.org/1999/02/22-rdf-syntax-ns#" xmlns:bqbiol="http://biomodels.net/biology-qualifiers/">
            <rdf:Description rdf:about="#G_b4034">
              <bqbiol:is>
                <rdf:Bag>
                  <rdf:li rdf:resource="http://identifiers.org/uniprot/P0AEX9" />
                </rdf:Bag>
              </bqbiol:is>
              <bqbiol:isEncodedBy>
                <rdf:Bag>
                  <rdf:li rdf:resource="http://identifiers.org/asap/ABE-0013200" />
                  <rdf:li rdf:resource="http://identifiers.org/ecogene/EG10554" />
                  <rdf:li rdf:resource="http://identifiers.org/ncbigene/948538" />
                  <rdf:li rdf:resource="http://identifiers.org/ncbigi/gi:16131860" />
                </rdf:Bag>
              </bqbiol:isEncodedBy>
            </rdf:Description>
          </rdf:RDF>
        </annotation>
      </fbc:geneProduct>
      <fbc:geneProduct fbc:id="G_b4035" fbc:label="b4035" metaid="G_b4035">
        <annotation>
          <rdf:RDF xmlns:rdf="http://www.w3.org/1999/02/22-rdf-syntax-ns#" xmlns:bqbiol="http://biomodels.net/biology-qualifiers/">
            <rdf:Description rdf:about="#G_b4035">
              <bqbiol:is>
                <rdf:Bag>
                  <rdf:li rdf:resource="http://identifiers.org/uniprot/P68187" />
                </rdf:Bag>
              </bqbiol:is>
              <bqbiol:isEncodedBy>
                <rdf:Bag>
                  <rdf:li rdf:resource="http://identifiers.org/asap/ABE-0013216" />
                  <rdf:li rdf:resource="http://identifiers.org/ecogene/EG10558" />
                  <rdf:li rdf:resource="http://identifiers.org/ncbigene/948537" />
                  <rdf:li rdf:resource="http://identifiers.org/ncbigi/gi:16131861" />
                </rdf:Bag>
              </bqbiol:isEncodedBy>
            </rdf:Description>
          </rdf:RDF>
        </annotation>
      </fbc:geneProduct>
      <fbc:geneProduct fbc:id="G_b4032" fbc:label="b4032" metaid="G_b4032">
        <annotation>
          <rdf:RDF xmlns:rdf="http://www.w3.org/1999/02/22-rdf-syntax-ns#" xmlns:bqbiol="http://biomodels.net/biology-qualifiers/">
            <rdf:Description rdf:about="#G_b4032">
              <bqbiol:is>
                <rdf:Bag>
                  <rdf:li rdf:resource="http://identifiers.org/uniprot/P68183" />
                </rdf:Bag>
              </bqbiol:is>
              <bqbiol:isEncodedBy>
                <rdf:Bag>
                  <rdf:li rdf:resource="http://identifiers.org/asap/ABE-0013193" />
                  <rdf:li rdf:resource="http://identifiers.org/ecogene/EG10556" />
                  <rdf:li rdf:resource="http://identifiers.org/ncbigene/948530" />
                  <rdf:li rdf:resource="http://identifiers.org/ncbigi/gi:16131858" />
                </rdf:Bag>
              </bqbiol:isEncodedBy>
            </rdf:Description>
          </rdf:RDF>
        </annotation>
      </fbc:geneProduct>
      <fbc:geneProduct fbc:id="G_b4033" fbc:label="b4033" metaid="G_b4033">
        <annotation>
          <rdf:RDF xmlns:rdf="http://www.w3.org/1999/02/22-rdf-syntax-ns#" xmlns:bqbiol="http://biomodels.net/biology-qualifiers/">
            <rdf:Description rdf:about="#G_b4033">
              <bqbiol:is>
                <rdf:Bag>
                  <rdf:li rdf:resource="http://identifiers.org/uniprot/P02916" />
                </rdf:Bag>
              </bqbiol:is>
              <bqbiol:isEncodedBy>
                <rdf:Bag>
                  <rdf:li rdf:resource="http://identifiers.org/asap/ABE-0013195" />
                  <rdf:li rdf:resource="http://identifiers.org/ecogene/EG10555" />
                  <rdf:li rdf:resource="http://identifiers.org/ncbigene/948532" />
                  <rdf:li rdf:resource="http://identifiers.org/ncbigi/gi:16131859" />
                </rdf:Bag>
              </bqbiol:isEncodedBy>
            </rdf:Description>
          </rdf:RDF>
        </annotation>
      </fbc:geneProduct>
      <fbc:geneProduct fbc:id="G_b3666" fbc:label="b3666" metaid="G_b3666">
        <annotation>
          <rdf:RDF xmlns:rdf="http://www.w3.org/1999/02/22-rdf-syntax-ns#" xmlns:bqbiol="http://biomodels.net/biology-qualifiers/">
            <rdf:Description rdf:about="#G_b3666">
              <bqbiol:is>
                <rdf:Bag>
                  <rdf:li rdf:resource="http://identifiers.org/uniprot/P0AGC0" />
                </rdf:Bag>
              </bqbiol:is>
              <bqbiol:isEncodedBy>
                <rdf:Bag>
                  <rdf:li rdf:resource="http://identifiers.org/asap/ABE-0011981" />
                  <rdf:li rdf:resource="http://identifiers.org/ecogene/EG11054" />
                  <rdf:li rdf:resource="http://identifiers.org/ncbigene/948201" />
                  <rdf:li rdf:resource="http://identifiers.org/ncbigi/gi:16131536" />
                </rdf:Bag>
              </bqbiol:isEncodedBy>
            </rdf:Description>
          </rdf:RDF>
        </annotation>
      </fbc:geneProduct>
      <fbc:geneProduct fbc:id="G_b0731" fbc:label="b0731" metaid="G_b0731">
        <annotation>
          <rdf:RDF xmlns:rdf="http://www.w3.org/1999/02/22-rdf-syntax-ns#" xmlns:bqbiol="http://biomodels.net/biology-qualifiers/">
            <rdf:Description rdf:about="#G_b0731">
              <bqbiol:is>
                <rdf:Bag>
                  <rdf:li rdf:resource="http://identifiers.org/uniprot/P54745" />
                </rdf:Bag>
              </bqbiol:is>
              <bqbiol:isEncodedBy>
                <rdf:Bag>
                  <rdf:li rdf:resource="http://identifiers.org/asap/ABE-0002493" />
                  <rdf:li rdf:resource="http://identifiers.org/ecogene/EG13235" />
                  <rdf:li rdf:resource="http://identifiers.org/ncbigene/945355" />
                  <rdf:li rdf:resource="http://identifiers.org/ncbigi/gi:16128706" />
                </rdf:Bag>
              </bqbiol:isEncodedBy>
            </rdf:Description>
          </rdf:RDF>
        </annotation>
      </fbc:geneProduct>
      <fbc:geneProduct fbc:id="G_b0343" fbc:label="b0343" metaid="G_b0343">
        <annotation>
          <rdf:RDF xmlns:rdf="http://www.w3.org/1999/02/22-rdf-syntax-ns#" xmlns:bqbiol="http://biomodels.net/biology-qualifiers/">
            <rdf:Description rdf:about="#G_b0343">
              <bqbiol:is>
                <rdf:Bag>
                  <rdf:li rdf:resource="http://identifiers.org/uniprot/P02920" />
                </rdf:Bag>
              </bqbiol:is>
              <bqbiol:isEncodedBy>
                <rdf:Bag>
                  <rdf:li rdf:resource="http://identifiers.org/asap/ABE-0001181" />
                  <rdf:li rdf:resource="http://identifiers.org/ecogene/EG10526" />
                  <rdf:li rdf:resource="http://identifiers.org/ncbigene/949083" />
                  <rdf:li rdf:resource="http://identifiers.org/ncbigi/gi:16128328" />
                </rdf:Bag>
              </bqbiol:isEncodedBy>
            </rdf:Description>
          </rdf:RDF>
        </annotation>
      </fbc:geneProduct>
      <fbc:geneProduct fbc:id="G_b4120" fbc:label="b4120" metaid="G_b4120">
        <annotation>
          <rdf:RDF xmlns:rdf="http://www.w3.org/1999/02/22-rdf-syntax-ns#" xmlns:bqbiol="http://biomodels.net/biology-qualifiers/">
            <rdf:Description rdf:about="#G_b4120">
              <bqbiol:is>
                <rdf:Bag>
                  <rdf:li rdf:resource="http://identifiers.org/uniprot/P02921" />
                </rdf:Bag>
              </bqbiol:is>
              <bqbiol:isEncodedBy>
                <rdf:Bag>
                  <rdf:li rdf:resource="http://identifiers.org/asap/ABE-0013495" />
                  <rdf:li rdf:resource="http://identifiers.org/ecogene/EG10578" />
                  <rdf:li rdf:resource="http://identifiers.org/ncbigene/948635" />
                  <rdf:li rdf:resource="http://identifiers.org/ncbigi/gi:345452725" />
                </rdf:Bag>
              </bqbiol:isEncodedBy>
            </rdf:Description>
          </rdf:RDF>
        </annotation>
      </fbc:geneProduct>
      <fbc:geneProduct fbc:id="G_b0197" fbc:label="b0197" metaid="G_b0197">
        <annotation>
          <rdf:RDF xmlns:rdf="http://www.w3.org/1999/02/22-rdf-syntax-ns#" xmlns:bqbiol="http://biomodels.net/biology-qualifiers/">
            <rdf:Description rdf:about="#G_b0197">
              <bqbiol:is>
                <rdf:Bag>
                  <rdf:li rdf:resource="http://identifiers.org/uniprot/P28635" />
                </rdf:Bag>
              </bqbiol:is>
              <bqbiol:isEncodedBy>
                <rdf:Bag>
                  <rdf:li rdf:resource="http://identifiers.org/asap/ABE-0000666" />
                  <rdf:li rdf:resource="http://identifiers.org/ecogene/EG11504" />
                  <rdf:li rdf:resource="http://identifiers.org/ncbigene/944893" />
                  <rdf:li rdf:resource="http://identifiers.org/ncbigi/gi:16128190" />
                </rdf:Bag>
              </bqbiol:isEncodedBy>
            </rdf:Description>
          </rdf:RDF>
        </annotation>
      </fbc:geneProduct>
      <fbc:geneProduct fbc:id="G_b0199" fbc:label="b0199" metaid="G_b0199">
        <annotation>
          <rdf:RDF xmlns:rdf="http://www.w3.org/1999/02/22-rdf-syntax-ns#" xmlns:bqbiol="http://biomodels.net/biology-qualifiers/">
            <rdf:Description rdf:about="#G_b0199">
              <bqbiol:is>
                <rdf:Bag>
                  <rdf:li rdf:resource="http://identifiers.org/uniprot/P30750" />
                </rdf:Bag>
              </bqbiol:is>
              <bqbiol:isEncodedBy>
                <rdf:Bag>
                  <rdf:li rdf:resource="http://identifiers.org/asap/ABE-0000671" />
                  <rdf:li rdf:resource="http://identifiers.org/ecogene/EG11621" />
                  <rdf:li rdf:resource="http://identifiers.org/ncbigene/944896" />
                  <rdf:li rdf:resource="http://identifiers.org/ncbigi/gi:16128192" />
                </rdf:Bag>
              </bqbiol:isEncodedBy>
            </rdf:Description>
          </rdf:RDF>
        </annotation>
      </fbc:geneProduct>
      <fbc:geneProduct fbc:id="G_b0198" fbc:label="b0198" metaid="G_b0198">
        <annotation>
          <rdf:RDF xmlns:rdf="http://www.w3.org/1999/02/22-rdf-syntax-ns#" xmlns:bqbiol="http://biomodels.net/biology-qualifiers/">
            <rdf:Description rdf:about="#G_b0198">
              <bqbiol:is>
                <rdf:Bag>
                  <rdf:li rdf:resource="http://identifiers.org/uniprot/P31547" />
                </rdf:Bag>
              </bqbiol:is>
              <bqbiol:isEncodedBy>
                <rdf:Bag>
                  <rdf:li rdf:resource="http://identifiers.org/asap/ABE-0000668" />
                  <rdf:li rdf:resource="http://identifiers.org/ecogene/EG11737" />
                  <rdf:li rdf:resource="http://identifiers.org/ncbigene/944894" />
                  <rdf:li rdf:resource="http://identifiers.org/ncbigi/gi:16128191" />
                </rdf:Bag>
              </bqbiol:isEncodedBy>
            </rdf:Description>
          </rdf:RDF>
        </annotation>
      </fbc:geneProduct>
      <fbc:geneProduct fbc:id="G_b1297" fbc:label="b1297" metaid="G_b1297">
        <annotation>
          <rdf:RDF xmlns:rdf="http://www.w3.org/1999/02/22-rdf-syntax-ns#" xmlns:bqbiol="http://biomodels.net/biology-qualifiers/">
            <rdf:Description rdf:about="#G_b1297">
              <bqbiol:is>
                <rdf:Bag>
                  <rdf:li rdf:resource="http://identifiers.org/uniprot/P78061" />
                </rdf:Bag>
              </bqbiol:is>
              <bqbiol:isEncodedBy>
                <rdf:Bag>
                  <rdf:li rdf:resource="http://identifiers.org/asap/ABE-0004365" />
                  <rdf:li rdf:resource="http://identifiers.org/ecogene/EG13908" />
                  <rdf:li rdf:resource="http://identifiers.org/ncbigene/946202" />
                  <rdf:li rdf:resource="http://identifiers.org/ncbigi/gi:90111244" />
                </rdf:Bag>
              </bqbiol:isEncodedBy>
            </rdf:Description>
          </rdf:RDF>
        </annotation>
      </fbc:geneProduct>
      <fbc:geneProduct fbc:id="G_b2933" fbc:label="b2933" metaid="G_b2933">
        <annotation>
          <rdf:RDF xmlns:rdf="http://www.w3.org/1999/02/22-rdf-syntax-ns#" xmlns:bqbiol="http://biomodels.net/biology-qualifiers/">
            <rdf:Description rdf:about="#G_b2933">
              <bqbiol:is>
                <rdf:Bag>
                  <rdf:li rdf:resource="http://identifiers.org/uniprot/P69826" />
                </rdf:Bag>
              </bqbiol:is>
              <bqbiol:isEncodedBy>
                <rdf:Bag>
                  <rdf:li rdf:resource="http://identifiers.org/asap/ABE-0009621" />
                  <rdf:li rdf:resource="http://identifiers.org/ecogene/EG11792" />
                  <rdf:li rdf:resource="http://identifiers.org/ncbigene/945256" />
                  <rdf:li rdf:resource="http://identifiers.org/ncbigi/gi:16130834" />
                </rdf:Bag>
              </bqbiol:isEncodedBy>
            </rdf:Description>
          </rdf:RDF>
        </annotation>
      </fbc:geneProduct>
      <fbc:geneProduct fbc:id="G_b3599" fbc:label="b3599" metaid="G_b3599">
        <annotation>
          <rdf:RDF xmlns:rdf="http://www.w3.org/1999/02/22-rdf-syntax-ns#" xmlns:bqbiol="http://biomodels.net/biology-qualifiers/">
            <rdf:Description rdf:about="#G_b3599">
              <bqbiol:is>
                <rdf:Bag>
                  <rdf:li rdf:resource="http://identifiers.org/uniprot/P00550" />
                </rdf:Bag>
              </bqbiol:is>
              <bqbiol:isEncodedBy>
                <rdf:Bag>
                  <rdf:li rdf:resource="http://identifiers.org/asap/ABE-0011761" />
                  <rdf:li rdf:resource="http://identifiers.org/ecogene/EG10615" />
                  <rdf:li rdf:resource="http://identifiers.org/ncbigene/948118" />
                  <rdf:li rdf:resource="http://identifiers.org/ncbigi/gi:16131470" />
                </rdf:Bag>
              </bqbiol:isEncodedBy>
            </rdf:Description>
          </rdf:RDF>
        </annotation>
      </fbc:geneProduct>
      <fbc:geneProduct fbc:id="G_b2934" fbc:label="b2934" metaid="G_b2934">
        <annotation>
          <rdf:RDF xmlns:rdf="http://www.w3.org/1999/02/22-rdf-syntax-ns#" xmlns:bqbiol="http://biomodels.net/biology-qualifiers/">
            <rdf:Description rdf:about="#G_b2934">
              <bqbiol:is>
                <rdf:Bag>
                  <rdf:li rdf:resource="http://identifiers.org/uniprot/P69824" />
                </rdf:Bag>
              </bqbiol:is>
              <bqbiol:isEncodedBy>
                <rdf:Bag>
                  <rdf:li rdf:resource="http://identifiers.org/asap/ABE-0009623" />
                  <rdf:li rdf:resource="http://identifiers.org/ecogene/EG11791" />
                  <rdf:li rdf:resource="http://identifiers.org/ncbigene/945125" />
                  <rdf:li rdf:resource="http://identifiers.org/ncbigi/gi:16130835" />
                </rdf:Bag>
              </bqbiol:isEncodedBy>
            </rdf:Description>
          </rdf:RDF>
        </annotation>
      </fbc:geneProduct>
      <fbc:geneProduct fbc:id="G_b1186" fbc:label="b1186" metaid="G_b1186">
        <annotation>
          <rdf:RDF xmlns:rdf="http://www.w3.org/1999/02/22-rdf-syntax-ns#" xmlns:bqbiol="http://biomodels.net/biology-qualifiers/">
            <rdf:Description rdf:about="#G_b1186">
              <bqbiol:is>
                <rdf:Bag>
                  <rdf:li rdf:resource="http://identifiers.org/uniprot/P0AFA7" />
                </rdf:Bag>
              </bqbiol:is>
              <bqbiol:isEncodedBy>
                <rdf:Bag>
                  <rdf:li rdf:resource="http://identifiers.org/asap/ABE-0003984" />
                  <rdf:li rdf:resource="http://identifiers.org/ecogene/EG11392" />
                  <rdf:li rdf:resource="http://identifiers.org/ncbigene/944822" />
                  <rdf:li rdf:resource="http://identifiers.org/ncbigi/gi:16129149" />
                </rdf:Bag>
              </bqbiol:isEncodedBy>
            </rdf:Description>
          </rdf:RDF>
        </annotation>
      </fbc:geneProduct>
      <fbc:geneProduct fbc:id="G_b0019" fbc:label="b0019" metaid="G_b0019">
        <annotation>
          <rdf:RDF xmlns:rdf="http://www.w3.org/1999/02/22-rdf-syntax-ns#" xmlns:bqbiol="http://biomodels.net/biology-qualifiers/">
            <rdf:Description rdf:about="#G_b0019">
              <bqbiol:is>
                <rdf:Bag>
                  <rdf:li rdf:resource="http://identifiers.org/uniprot/P13738" />
                </rdf:Bag>
              </bqbiol:is>
              <bqbiol:isEncodedBy>
                <rdf:Bag>
                  <rdf:li rdf:resource="http://identifiers.org/asap/ABE-0000068" />
                  <rdf:li rdf:resource="http://identifiers.org/ecogene/EG10652" />
                  <rdf:li rdf:resource="http://identifiers.org/ncbigene/944758" />
                  <rdf:li rdf:resource="http://identifiers.org/ncbigi/gi:16128013" />
                </rdf:Bag>
              </bqbiol:isEncodedBy>
            </rdf:Description>
          </rdf:RDF>
        </annotation>
      </fbc:geneProduct>
      <fbc:geneProduct fbc:id="G_b0451" fbc:label="b0451" metaid="G_b0451">
        <annotation>
          <rdf:RDF xmlns:rdf="http://www.w3.org/1999/02/22-rdf-syntax-ns#" xmlns:bqbiol="http://biomodels.net/biology-qualifiers/">
            <rdf:Description rdf:about="#G_b0451">
              <bqbiol:is>
                <rdf:Bag>
                  <rdf:li rdf:resource="http://identifiers.org/uniprot/P69681" />
                </rdf:Bag>
              </bqbiol:is>
              <bqbiol:isEncodedBy>
                <rdf:Bag>
                  <rdf:li rdf:resource="http://identifiers.org/asap/ABE-0001564" />
                  <rdf:li rdf:resource="http://identifiers.org/ecogene/EG11821" />
                  <rdf:li rdf:resource="http://identifiers.org/ncbigene/945084" />
                  <rdf:li rdf:resource="http://identifiers.org/ncbigi/gi:16128436" />
                </rdf:Bag>
              </bqbiol:isEncodedBy>
            </rdf:Description>
          </rdf:RDF>
        </annotation>
      </fbc:geneProduct>
      <fbc:geneProduct fbc:id="G_b0751" fbc:label="b0751" metaid="G_b0751">
        <annotation>
          <rdf:RDF xmlns:rdf="http://www.w3.org/1999/02/22-rdf-syntax-ns#" xmlns:bqbiol="http://biomodels.net/biology-qualifiers/">
            <rdf:Description rdf:about="#G_b0751">
              <bqbiol:is>
                <rdf:Bag>
                  <rdf:li rdf:resource="http://identifiers.org/uniprot/P0AFK2" />
                </rdf:Bag>
              </bqbiol:is>
              <bqbiol:isEncodedBy>
                <rdf:Bag>
                  <rdf:li rdf:resource="http://identifiers.org/asap/ABE-0002547" />
                  <rdf:li rdf:resource="http://identifiers.org/ecogene/EG11700" />
                  <rdf:li rdf:resource="http://identifiers.org/ncbigene/945350" />
                  <rdf:li rdf:resource="http://identifiers.org/ncbigi/gi:16128719" />
                </rdf:Bag>
              </bqbiol:isEncodedBy>
            </rdf:Description>
          </rdf:RDF>
        </annotation>
      </fbc:geneProduct>
      <fbc:geneProduct fbc:id="G_b1223" fbc:label="b1223" metaid="G_b1223">
        <annotation>
          <rdf:RDF xmlns:rdf="http://www.w3.org/1999/02/22-rdf-syntax-ns#" xmlns:bqbiol="http://biomodels.net/biology-qualifiers/">
            <rdf:Description rdf:about="#G_b1223">
              <bqbiol:is>
                <rdf:Bag>
                  <rdf:li rdf:resource="http://identifiers.org/uniprot/P10903" />
                </rdf:Bag>
              </bqbiol:is>
              <bqbiol:isEncodedBy>
                <rdf:Bag>
                  <rdf:li rdf:resource="http://identifiers.org/asap/ABE-0004111" />
                  <rdf:li rdf:resource="http://identifiers.org/ecogene/EG10642" />
                  <rdf:li rdf:resource="http://identifiers.org/ncbigene/945783" />
                  <rdf:li rdf:resource="http://identifiers.org/ncbigi/gi:16129186" />
                </rdf:Bag>
              </bqbiol:isEncodedBy>
            </rdf:Description>
          </rdf:RDF>
        </annotation>
      </fbc:geneProduct>
      <fbc:geneProduct fbc:id="G_b3367" fbc:label="b3367" metaid="G_b3367">
        <annotation>
          <rdf:RDF xmlns:rdf="http://www.w3.org/1999/02/22-rdf-syntax-ns#" xmlns:bqbiol="http://biomodels.net/biology-qualifiers/">
            <rdf:Description rdf:about="#G_b3367">
              <bqbiol:is>
                <rdf:Bag>
                  <rdf:li rdf:resource="http://identifiers.org/uniprot/P0AC26" />
                </rdf:Bag>
              </bqbiol:is>
              <bqbiol:isEncodedBy>
                <rdf:Bag>
                  <rdf:li rdf:resource="http://identifiers.org/asap/ABE-0011008" />
                  <rdf:li rdf:resource="http://identifiers.org/ecogene/EG10654" />
                  <rdf:li rdf:resource="http://identifiers.org/ncbigene/2847757" />
                  <rdf:li rdf:resource="http://identifiers.org/ncbigi/gi:90111575" />
                </rdf:Bag>
              </bqbiol:isEncodedBy>
            </rdf:Description>
          </rdf:RDF>
        </annotation>
      </fbc:geneProduct>
      <fbc:geneProduct fbc:id="G_b1469" fbc:label="b1469" metaid="G_b1469">
        <annotation>
          <rdf:RDF xmlns:rdf="http://www.w3.org/1999/02/22-rdf-syntax-ns#" xmlns:bqbiol="http://biomodels.net/biology-qualifiers/">
            <rdf:Description rdf:about="#G_b1469">
              <bqbiol:is>
                <rdf:Bag>
                  <rdf:li rdf:resource="http://identifiers.org/uniprot/P37758" />
                </rdf:Bag>
              </bqbiol:is>
              <bqbiol:isEncodedBy>
                <rdf:Bag>
                  <rdf:li rdf:resource="http://identifiers.org/asap/ABE-0004901" />
                  <rdf:li rdf:resource="http://identifiers.org/ecogene/EG12153" />
                  <rdf:li rdf:resource="http://identifiers.org/ncbigene/945799" />
                  <rdf:li rdf:resource="http://identifiers.org/ncbigi/gi:16129428" />
                </rdf:Bag>
              </bqbiol:isEncodedBy>
            </rdf:Description>
          </rdf:RDF>
        </annotation>
      </fbc:geneProduct>
      <fbc:geneProduct fbc:id="G_b3726" fbc:label="b3726" metaid="G_b3726">
        <annotation>
          <rdf:RDF xmlns:rdf="http://www.w3.org/1999/02/22-rdf-syntax-ns#" xmlns:bqbiol="http://biomodels.net/biology-qualifiers/">
            <rdf:Description rdf:about="#G_b3726">
              <bqbiol:is>
                <rdf:Bag>
                  <rdf:li rdf:resource="http://identifiers.org/uniprot/P07654" />
                </rdf:Bag>
              </bqbiol:is>
              <bqbiol:isEncodedBy>
                <rdf:Bag>
                  <rdf:li rdf:resource="http://identifiers.org/asap/ABE-0012184" />
                  <rdf:li rdf:resource="http://identifiers.org/ecogene/EG10782" />
                  <rdf:li rdf:resource="http://identifiers.org/ncbigene/948239" />
                  <rdf:li rdf:resource="http://identifiers.org/ncbigi/gi:16131594" />
                </rdf:Bag>
              </bqbiol:isEncodedBy>
            </rdf:Description>
          </rdf:RDF>
        </annotation>
      </fbc:geneProduct>
      <fbc:geneProduct fbc:id="G_b3728" fbc:label="b3728" metaid="G_b3728">
        <annotation>
          <rdf:RDF xmlns:rdf="http://www.w3.org/1999/02/22-rdf-syntax-ns#" xmlns:bqbiol="http://biomodels.net/biology-qualifiers/">
            <rdf:Description rdf:about="#G_b3728">
              <bqbiol:is>
                <rdf:Bag>
                  <rdf:li rdf:resource="http://identifiers.org/uniprot/P0AG82" />
                </rdf:Bag>
              </bqbiol:is>
              <bqbiol:isEncodedBy>
                <rdf:Bag>
                  <rdf:li rdf:resource="http://identifiers.org/asap/ABE-0012190" />
                  <rdf:li rdf:resource="http://identifiers.org/ecogene/EG10734" />
                  <rdf:li rdf:resource="http://identifiers.org/ncbigene/948237" />
                  <rdf:li rdf:resource="http://identifiers.org/ncbigi/gi:16131596" />
                </rdf:Bag>
              </bqbiol:isEncodedBy>
            </rdf:Description>
          </rdf:RDF>
        </annotation>
      </fbc:geneProduct>
      <fbc:geneProduct fbc:id="G_b3727" fbc:label="b3727" metaid="G_b3727">
        <annotation>
          <rdf:RDF xmlns:rdf="http://www.w3.org/1999/02/22-rdf-syntax-ns#" xmlns:bqbiol="http://biomodels.net/biology-qualifiers/">
            <rdf:Description rdf:about="#G_b3727">
              <bqbiol:is>
                <rdf:Bag>
                  <rdf:li rdf:resource="http://identifiers.org/uniprot/P0AGH8" />
                </rdf:Bag>
              </bqbiol:is>
              <bqbiol:isEncodedBy>
                <rdf:Bag>
                  <rdf:li rdf:resource="http://identifiers.org/asap/ABE-0012186" />
                  <rdf:li rdf:resource="http://identifiers.org/ecogene/EG10784" />
                  <rdf:li rdf:resource="http://identifiers.org/ncbigene/948238" />
                  <rdf:li rdf:resource="http://identifiers.org/ncbigi/gi:16131595" />
                </rdf:Bag>
              </bqbiol:isEncodedBy>
            </rdf:Description>
          </rdf:RDF>
        </annotation>
      </fbc:geneProduct>
      <fbc:geneProduct fbc:id="G_b3725" fbc:label="b3725" metaid="G_b3725">
        <annotation>
          <rdf:RDF xmlns:rdf="http://www.w3.org/1999/02/22-rdf-syntax-ns#" xmlns:bqbiol="http://biomodels.net/biology-qualifiers/">
            <rdf:Description rdf:about="#G_b3725">
              <bqbiol:is>
                <rdf:Bag>
                  <rdf:li rdf:resource="http://identifiers.org/uniprot/P0AAH0" />
                </rdf:Bag>
              </bqbiol:is>
              <bqbiol:isEncodedBy>
                <rdf:Bag>
                  <rdf:li rdf:resource="http://identifiers.org/asap/ABE-0012179" />
                  <rdf:li rdf:resource="http://identifiers.org/ecogene/EG10783" />
                  <rdf:li rdf:resource="http://identifiers.org/ncbigene/948240" />
                  <rdf:li rdf:resource="http://identifiers.org/ncbigi/gi:16131593" />
                </rdf:Bag>
              </bqbiol:isEncodedBy>
            </rdf:Description>
          </rdf:RDF>
        </annotation>
      </fbc:geneProduct>
      <fbc:geneProduct fbc:id="G_b3258" fbc:label="b3258" metaid="G_b3258">
        <annotation>
          <rdf:RDF xmlns:rdf="http://www.w3.org/1999/02/22-rdf-syntax-ns#" xmlns:bqbiol="http://biomodels.net/biology-qualifiers/">
            <rdf:Description rdf:about="#G_b3258">
              <bqbiol:is>
                <rdf:Bag>
                  <rdf:li rdf:resource="http://identifiers.org/uniprot/P16256" />
                </rdf:Bag>
              </bqbiol:is>
              <bqbiol:isEncodedBy>
                <rdf:Bag>
                  <rdf:li rdf:resource="http://identifiers.org/asap/ABE-0010695" />
                  <rdf:li rdf:resource="http://identifiers.org/ecogene/EG10685" />
                  <rdf:li rdf:resource="http://identifiers.org/ncbigene/947752" />
                  <rdf:li rdf:resource="http://identifiers.org/ncbigi/gi:90111565" />
                </rdf:Bag>
              </bqbiol:isEncodedBy>
            </rdf:Description>
          </rdf:RDF>
        </annotation>
      </fbc:geneProduct>
      <fbc:geneProduct fbc:id="G_b3371" fbc:label="b3371" metaid="G_b3371">
        <annotation>
          <rdf:RDF xmlns:rdf="http://www.w3.org/1999/02/22-rdf-syntax-ns#" xmlns:bqbiol="http://biomodels.net/biology-qualifiers/">
            <rdf:Description rdf:about="#G_b3371">
              <bqbiol:is>
                <rdf:Bag>
                  <rdf:li rdf:resource="http://identifiers.org/uniprot/P0AC00" />
                </rdf:Bag>
              </bqbiol:is>
              <bqbiol:isEncodedBy>
                <rdf:Bag>
                  <rdf:li rdf:resource="http://identifiers.org/asap/ABE-0011021" />
                  <rdf:li rdf:resource="http://identifiers.org/ecogene/EG12909" />
                  <rdf:li rdf:resource="http://identifiers.org/ncbigene/947875" />
                  <rdf:li rdf:resource="http://identifiers.org/ncbigi/gi:162135909" />
                </rdf:Bag>
              </bqbiol:isEncodedBy>
            </rdf:Description>
          </rdf:RDF>
        </annotation>
      </fbc:geneProduct>
      <fbc:geneProduct fbc:id="G_b2679" fbc:label="b2679" metaid="G_b2679">
        <annotation>
          <rdf:RDF xmlns:rdf="http://www.w3.org/1999/02/22-rdf-syntax-ns#" xmlns:bqbiol="http://biomodels.net/biology-qualifiers/">
            <rdf:Description rdf:about="#G_b2679">
              <bqbiol:is>
                <rdf:Bag>
                  <rdf:li rdf:resource="http://identifiers.org/uniprot/P0AFM2" />
                </rdf:Bag>
              </bqbiol:is>
              <bqbiol:isEncodedBy>
                <rdf:Bag>
                  <rdf:li rdf:resource="http://identifiers.org/asap/ABE-0008818" />
                  <rdf:li rdf:resource="http://identifiers.org/ecogene/EG10773" />
                  <rdf:li rdf:resource="http://identifiers.org/ncbigene/947165" />
                  <rdf:li rdf:resource="http://identifiers.org/ncbigi/gi:16130593" />
                </rdf:Bag>
              </bqbiol:isEncodedBy>
            </rdf:Description>
          </rdf:RDF>
        </annotation>
      </fbc:geneProduct>
      <fbc:geneProduct fbc:id="G_b2677" fbc:label="b2677" metaid="G_b2677">
        <annotation>
          <rdf:RDF xmlns:rdf="http://www.w3.org/1999/02/22-rdf-syntax-ns#" xmlns:bqbiol="http://biomodels.net/biology-qualifiers/">
            <rdf:Description rdf:about="#G_b2677">
              <bqbiol:is>
                <rdf:Bag>
                  <rdf:li rdf:resource="http://identifiers.org/uniprot/P14175" />
                </rdf:Bag>
              </bqbiol:is>
              <bqbiol:isEncodedBy>
                <rdf:Bag>
                  <rdf:li rdf:resource="http://identifiers.org/asap/ABE-0008814" />
                  <rdf:li rdf:resource="http://identifiers.org/ecogene/EG10771" />
                  <rdf:li rdf:resource="http://identifiers.org/ncbigene/947148" />
                  <rdf:li rdf:resource="http://identifiers.org/ncbigi/gi:16130591" />
                </rdf:Bag>
              </bqbiol:isEncodedBy>
            </rdf:Description>
          </rdf:RDF>
        </annotation>
      </fbc:geneProduct>
      <fbc:geneProduct fbc:id="G_b2678" fbc:label="b2678" metaid="G_b2678">
        <annotation>
          <rdf:RDF xmlns:rdf="http://www.w3.org/1999/02/22-rdf-syntax-ns#" xmlns:bqbiol="http://biomodels.net/biology-qualifiers/">
            <rdf:Description rdf:about="#G_b2678">
              <bqbiol:is>
                <rdf:Bag>
                  <rdf:li rdf:resource="http://identifiers.org/uniprot/P14176" />
                </rdf:Bag>
              </bqbiol:is>
              <bqbiol:isEncodedBy>
                <rdf:Bag>
                  <rdf:li rdf:resource="http://identifiers.org/asap/ABE-0008816" />
                  <rdf:li rdf:resource="http://identifiers.org/ecogene/EG10772" />
                  <rdf:li rdf:resource="http://identifiers.org/ncbigene/947145" />
                  <rdf:li rdf:resource="http://identifiers.org/ncbigi/gi:16130592" />
                </rdf:Bag>
              </bqbiol:isEncodedBy>
            </rdf:Description>
          </rdf:RDF>
        </annotation>
      </fbc:geneProduct>
      <fbc:geneProduct fbc:id="G_b0402" fbc:label="b0402" metaid="G_b0402">
        <annotation>
          <rdf:RDF xmlns:rdf="http://www.w3.org/1999/02/22-rdf-syntax-ns#" xmlns:bqbiol="http://biomodels.net/biology-qualifiers/">
            <rdf:Description rdf:about="#G_b0402">
              <bqbiol:is>
                <rdf:Bag>
                  <rdf:li rdf:resource="http://identifiers.org/uniprot/P0AAE2" />
                </rdf:Bag>
              </bqbiol:is>
              <bqbiol:isEncodedBy>
                <rdf:Bag>
                  <rdf:li rdf:resource="http://identifiers.org/asap/ABE-0001398" />
                  <rdf:li rdf:resource="http://identifiers.org/ecogene/EG13609" />
                  <rdf:li rdf:resource="http://identifiers.org/ncbigene/945050" />
                  <rdf:li rdf:resource="http://identifiers.org/ncbigi/gi:16128387" />
                </rdf:Bag>
              </bqbiol:isEncodedBy>
            </rdf:Description>
          </rdf:RDF>
        </annotation>
      </fbc:geneProduct>
      <fbc:geneProduct fbc:id="G_b1015" fbc:label="b1015" metaid="G_b1015">
        <annotation>
          <rdf:RDF xmlns:rdf="http://www.w3.org/1999/02/22-rdf-syntax-ns#" xmlns:bqbiol="http://biomodels.net/biology-qualifiers/">
            <rdf:Description rdf:about="#G_b1015">
              <bqbiol:is>
                <rdf:Bag>
                  <rdf:li rdf:resource="http://identifiers.org/uniprot/P07117" />
                </rdf:Bag>
              </bqbiol:is>
              <bqbiol:isEncodedBy>
                <rdf:Bag>
                  <rdf:li rdf:resource="http://identifiers.org/asap/ABE-0003433" />
                  <rdf:li rdf:resource="http://identifiers.org/ecogene/EG10802" />
                  <rdf:li rdf:resource="http://identifiers.org/ncbigene/945602" />
                  <rdf:li rdf:resource="http://identifiers.org/ncbigi/gi:16128981" />
                </rdf:Bag>
              </bqbiol:isEncodedBy>
            </rdf:Description>
          </rdf:RDF>
        </annotation>
      </fbc:geneProduct>
      <fbc:geneProduct fbc:id="G_b0855" fbc:label="b0855" metaid="G_b0855">
        <annotation>
          <rdf:RDF xmlns:rdf="http://www.w3.org/1999/02/22-rdf-syntax-ns#" xmlns:bqbiol="http://biomodels.net/biology-qualifiers/">
            <rdf:Description rdf:about="#G_b0855">
              <bqbiol:is>
                <rdf:Bag>
                  <rdf:li rdf:resource="http://identifiers.org/uniprot/P31134" />
                </rdf:Bag>
              </bqbiol:is>
              <bqbiol:isEncodedBy>
                <rdf:Bag>
                  <rdf:li rdf:resource="http://identifiers.org/asap/ABE-0002915" />
                  <rdf:li rdf:resource="http://identifiers.org/ecogene/EG11630" />
                  <rdf:li rdf:resource="http://identifiers.org/ncbigene/945476" />
                  <rdf:li rdf:resource="http://identifiers.org/ncbigi/gi:90111177" />
                </rdf:Bag>
              </bqbiol:isEncodedBy>
            </rdf:Description>
          </rdf:RDF>
        </annotation>
      </fbc:geneProduct>
      <fbc:geneProduct fbc:id="G_b1123" fbc:label="b1123" metaid="G_b1123">
        <annotation>
          <rdf:RDF xmlns:rdf="http://www.w3.org/1999/02/22-rdf-syntax-ns#" xmlns:bqbiol="http://biomodels.net/biology-qualifiers/">
            <rdf:Description rdf:about="#G_b1123">
              <bqbiol:is>
                <rdf:Bag>
                  <rdf:li rdf:resource="http://identifiers.org/uniprot/P0AFK9" />
                </rdf:Bag>
              </bqbiol:is>
              <bqbiol:isEncodedBy>
                <rdf:Bag>
                  <rdf:li rdf:resource="http://identifiers.org/asap/ABE-0003789" />
                  <rdf:li rdf:resource="http://identifiers.org/ecogene/EG10752" />
                  <rdf:li rdf:resource="http://identifiers.org/ncbigene/945682" />
                  <rdf:li rdf:resource="http://identifiers.org/ncbigi/gi:16129086" />
                </rdf:Bag>
              </bqbiol:isEncodedBy>
            </rdf:Description>
          </rdf:RDF>
        </annotation>
      </fbc:geneProduct>
      <fbc:geneProduct fbc:id="G_b0856" fbc:label="b0856" metaid="G_b0856">
        <annotation>
          <rdf:RDF xmlns:rdf="http://www.w3.org/1999/02/22-rdf-syntax-ns#" xmlns:bqbiol="http://biomodels.net/biology-qualifiers/">
            <rdf:Description rdf:about="#G_b0856">
              <bqbiol:is>
                <rdf:Bag>
                  <rdf:li rdf:resource="http://identifiers.org/uniprot/P31135" />
                </rdf:Bag>
              </bqbiol:is>
              <bqbiol:isEncodedBy>
                <rdf:Bag>
                  <rdf:li rdf:resource="http://identifiers.org/asap/ABE-0002917" />
                  <rdf:li rdf:resource="http://identifiers.org/ecogene/EG11631" />
                  <rdf:li rdf:resource="http://identifiers.org/ncbigene/945475" />
                  <rdf:li rdf:resource="http://identifiers.org/ncbigi/gi:16128824" />
                </rdf:Bag>
              </bqbiol:isEncodedBy>
            </rdf:Description>
          </rdf:RDF>
        </annotation>
      </fbc:geneProduct>
      <fbc:geneProduct fbc:id="G_b1126" fbc:label="b1126" metaid="G_b1126">
        <annotation>
          <rdf:RDF xmlns:rdf="http://www.w3.org/1999/02/22-rdf-syntax-ns#" xmlns:bqbiol="http://biomodels.net/biology-qualifiers/">
            <rdf:Description rdf:about="#G_b1126">
              <bqbiol:is>
                <rdf:Bag>
                  <rdf:li rdf:resource="http://identifiers.org/uniprot/P69874" />
                </rdf:Bag>
              </bqbiol:is>
              <bqbiol:isEncodedBy>
                <rdf:Bag>
                  <rdf:li rdf:resource="http://identifiers.org/asap/ABE-0003796" />
                  <rdf:li rdf:resource="http://identifiers.org/ecogene/EG10749" />
                  <rdf:li rdf:resource="http://identifiers.org/ncbigene/946323" />
                  <rdf:li rdf:resource="http://identifiers.org/ncbigi/gi:16129089" />
                </rdf:Bag>
              </bqbiol:isEncodedBy>
            </rdf:Description>
          </rdf:RDF>
        </annotation>
      </fbc:geneProduct>
      <fbc:geneProduct fbc:id="G_b0854" fbc:label="b0854" metaid="G_b0854">
        <annotation>
          <rdf:RDF xmlns:rdf="http://www.w3.org/1999/02/22-rdf-syntax-ns#" xmlns:bqbiol="http://biomodels.net/biology-qualifiers/">
            <rdf:Description rdf:about="#G_b0854">
              <bqbiol:is>
                <rdf:Bag>
                  <rdf:li rdf:resource="http://identifiers.org/uniprot/P31133" />
                </rdf:Bag>
              </bqbiol:is>
              <bqbiol:isEncodedBy>
                <rdf:Bag>
                  <rdf:li rdf:resource="http://identifiers.org/asap/ABE-0002913" />
                  <rdf:li rdf:resource="http://identifiers.org/ecogene/EG11629" />
                  <rdf:li rdf:resource="http://identifiers.org/ncbigene/945480" />
                  <rdf:li rdf:resource="http://identifiers.org/ncbigi/gi:16128822" />
                </rdf:Bag>
              </bqbiol:isEncodedBy>
            </rdf:Description>
          </rdf:RDF>
        </annotation>
      </fbc:geneProduct>
      <fbc:geneProduct fbc:id="G_b1441" fbc:label="b1441" metaid="G_b1441">
        <annotation>
          <rdf:RDF xmlns:rdf="http://www.w3.org/1999/02/22-rdf-syntax-ns#" xmlns:bqbiol="http://biomodels.net/biology-qualifiers/">
            <rdf:Description rdf:about="#G_b1441">
              <bqbiol:is>
                <rdf:Bag>
                  <rdf:li rdf:resource="http://identifiers.org/uniprot/P77795" />
                </rdf:Bag>
              </bqbiol:is>
              <bqbiol:isEncodedBy>
                <rdf:Bag>
                  <rdf:li rdf:resource="http://identifiers.org/asap/ABE-0004805" />
                  <rdf:li rdf:resource="http://identifiers.org/ecogene/EG13763" />
                  <rdf:li rdf:resource="http://identifiers.org/ncbigene/946007" />
                  <rdf:li rdf:resource="http://identifiers.org/ncbigi/gi:16129400" />
                </rdf:Bag>
              </bqbiol:isEncodedBy>
            </rdf:Description>
          </rdf:RDF>
        </annotation>
      </fbc:geneProduct>
      <fbc:geneProduct fbc:id="G_b0857" fbc:label="b0857" metaid="G_b0857">
        <annotation>
          <rdf:RDF xmlns:rdf="http://www.w3.org/1999/02/22-rdf-syntax-ns#" xmlns:bqbiol="http://biomodels.net/biology-qualifiers/">
            <rdf:Description rdf:about="#G_b0857">
              <bqbiol:is>
                <rdf:Bag>
                  <rdf:li rdf:resource="http://identifiers.org/uniprot/P0AFL1" />
                </rdf:Bag>
              </bqbiol:is>
              <bqbiol:isEncodedBy>
                <rdf:Bag>
                  <rdf:li rdf:resource="http://identifiers.org/asap/ABE-0002919" />
                  <rdf:li rdf:resource="http://identifiers.org/ecogene/EG11632" />
                  <rdf:li rdf:resource="http://identifiers.org/ncbigene/945485" />
                  <rdf:li rdf:resource="http://identifiers.org/ncbigi/gi:16128825" />
                </rdf:Bag>
              </bqbiol:isEncodedBy>
            </rdf:Description>
          </rdf:RDF>
        </annotation>
      </fbc:geneProduct>
      <fbc:geneProduct fbc:id="G_b1443" fbc:label="b1443" metaid="G_b1443">
        <annotation>
          <rdf:RDF xmlns:rdf="http://www.w3.org/1999/02/22-rdf-syntax-ns#" xmlns:bqbiol="http://biomodels.net/biology-qualifiers/">
            <rdf:Description rdf:about="#G_b1443">
              <bqbiol:is>
                <rdf:Bag>
                  <rdf:li rdf:resource="http://identifiers.org/uniprot/P0AFR9" />
                </rdf:Bag>
              </bqbiol:is>
              <bqbiol:isEncodedBy>
                <rdf:Bag>
                  <rdf:li rdf:resource="http://identifiers.org/asap/ABE-0004809" />
                  <rdf:li rdf:resource="http://identifiers.org/ecogene/EG13765" />
                  <rdf:li rdf:resource="http://identifiers.org/ncbigene/945903" />
                  <rdf:li rdf:resource="http://identifiers.org/ncbigi/gi:16129402" />
                </rdf:Bag>
              </bqbiol:isEncodedBy>
            </rdf:Description>
          </rdf:RDF>
        </annotation>
      </fbc:geneProduct>
      <fbc:geneProduct fbc:id="G_b1124" fbc:label="b1124" metaid="G_b1124">
        <annotation>
          <rdf:RDF xmlns:rdf="http://www.w3.org/1999/02/22-rdf-syntax-ns#" xmlns:bqbiol="http://biomodels.net/biology-qualifiers/">
            <rdf:Description rdf:about="#G_b1124">
              <bqbiol:is>
                <rdf:Bag>
                  <rdf:li rdf:resource="http://identifiers.org/uniprot/P0AFK6" />
                </rdf:Bag>
              </bqbiol:is>
              <bqbiol:isEncodedBy>
                <rdf:Bag>
                  <rdf:li rdf:resource="http://identifiers.org/asap/ABE-0003791" />
                  <rdf:li rdf:resource="http://identifiers.org/ecogene/EG10751" />
                  <rdf:li rdf:resource="http://identifiers.org/ncbigene/945691" />
                  <rdf:li rdf:resource="http://identifiers.org/ncbigi/gi:16129087" />
                </rdf:Bag>
              </bqbiol:isEncodedBy>
            </rdf:Description>
          </rdf:RDF>
        </annotation>
      </fbc:geneProduct>
      <fbc:geneProduct fbc:id="G_b1125" fbc:label="b1125" metaid="G_b1125">
        <annotation>
          <rdf:RDF xmlns:rdf="http://www.w3.org/1999/02/22-rdf-syntax-ns#" xmlns:bqbiol="http://biomodels.net/biology-qualifiers/">
            <rdf:Description rdf:about="#G_b1125">
              <bqbiol:is>
                <rdf:Bag>
                  <rdf:li rdf:resource="http://identifiers.org/uniprot/P0AFK4" />
                </rdf:Bag>
              </bqbiol:is>
              <bqbiol:isEncodedBy>
                <rdf:Bag>
                  <rdf:li rdf:resource="http://identifiers.org/asap/ABE-0003794" />
                  <rdf:li rdf:resource="http://identifiers.org/ecogene/EG10750" />
                  <rdf:li rdf:resource="http://identifiers.org/ncbigene/945692" />
                  <rdf:li rdf:resource="http://identifiers.org/ncbigi/gi:162135921" />
                </rdf:Bag>
              </bqbiol:isEncodedBy>
            </rdf:Description>
          </rdf:RDF>
        </annotation>
      </fbc:geneProduct>
      <fbc:geneProduct fbc:id="G_b1440" fbc:label="b1440" metaid="G_b1440">
        <annotation>
          <rdf:RDF xmlns:rdf="http://www.w3.org/1999/02/22-rdf-syntax-ns#" xmlns:bqbiol="http://biomodels.net/biology-qualifiers/">
            <rdf:Description rdf:about="#G_b1440">
              <bqbiol:is>
                <rdf:Bag>
                  <rdf:li rdf:resource="http://identifiers.org/uniprot/P76108" />
                </rdf:Bag>
              </bqbiol:is>
```
