## Supplementary Material SM1 for "Development of a genome-scale metabolic model of *Clostridium thermocellum* and its applications for integration of multi-omics datasets and strain design": iML1515.xml (part 2 of 10)

```
              <bqbiol:isEncodedBy>
                <rdf:Bag>
                  <rdf:li rdf:resource="http://identifiers.org/asap/ABE-0004803" />
                  <rdf:li rdf:resource="http://identifiers.org/ecogene/EG13762" />
                  <rdf:li rdf:resource="http://identifiers.org/ncbigene/946005" />
                  <rdf:li rdf:resource="http://identifiers.org/ncbigi/gi:16129399" />
                </rdf:Bag>
              </bqbiol:isEncodedBy>
            </rdf:Description>
          </rdf:RDF>
        </annotation>
      </fbc:geneProduct>
      <fbc:geneProduct fbc:id="G_b1442" fbc:label="b1442" metaid="G_b1442">
        <annotation>
          <rdf:RDF xmlns:rdf="http://www.w3.org/1999/02/22-rdf-syntax-ns#" xmlns:bqbiol="http://biomodels.net/biology-qualifiers/">
            <rdf:Description rdf:about="#G_b1442">
              <bqbiol:is>
                <rdf:Bag>
                  <rdf:li rdf:resource="http://identifiers.org/uniprot/P77156" />
                </rdf:Bag>
              </bqbiol:is>
              <bqbiol:isEncodedBy>
                <rdf:Bag>
                  <rdf:li rdf:resource="http://identifiers.org/asap/ABE-0004807" />
                  <rdf:li rdf:resource="http://identifiers.org/ecogene/EG13764" />
                  <rdf:li rdf:resource="http://identifiers.org/ncbigene/945976" />
                  <rdf:li rdf:resource="http://identifiers.org/ncbigi/gi:16129401" />
                </rdf:Bag>
              </bqbiol:isEncodedBy>
            </rdf:Description>
          </rdf:RDF>
        </annotation>
      </fbc:geneProduct>
      <fbc:geneProduct fbc:id="G_b2957" fbc:label="b2957" metaid="G_b2957">
        <annotation>
          <rdf:RDF xmlns:rdf="http://www.w3.org/1999/02/22-rdf-syntax-ns#" xmlns:bqbiol="http://biomodels.net/biology-qualifiers/">
            <rdf:Description rdf:about="#G_b2957">
              <bqbiol:is>
                <rdf:Bag>
                  <rdf:li rdf:resource="http://identifiers.org/uniprot/P00805" />
                </rdf:Bag>
              </bqbiol:is>
              <bqbiol:isEncodedBy>
                <rdf:Bag>
                  <rdf:li rdf:resource="http://identifiers.org/asap/ABE-0009700" />
                  <rdf:li rdf:resource="http://identifiers.org/ecogene/EG10046" />
                  <rdf:li rdf:resource="http://identifiers.org/ncbigene/947454" />
                  <rdf:li rdf:resource="http://identifiers.org/ncbigi/gi:16130858" />
                </rdf:Bag>
              </bqbiol:isEncodedBy>
            </rdf:Description>
          </rdf:RDF>
        </annotation>
      </fbc:geneProduct>
      <fbc:geneProduct fbc:id="G_b0150" fbc:label="b0150" metaid="G_b0150">
        <annotation>
          <rdf:RDF xmlns:rdf="http://www.w3.org/1999/02/22-rdf-syntax-ns#" xmlns:bqbiol="http://biomodels.net/biology-qualifiers/">
            <rdf:Description rdf:about="#G_b0150">
              <bqbiol:is>
                <rdf:Bag>
                  <rdf:li rdf:resource="http://identifiers.org/uniprot/P06971" />
                </rdf:Bag>
              </bqbiol:is>
              <bqbiol:isEncodedBy>
                <rdf:Bag>
                  <rdf:li rdf:resource="http://identifiers.org/asap/ABE-0000520" />
                  <rdf:li rdf:resource="http://identifiers.org/ecogene/EG10302" />
                  <rdf:li rdf:resource="http://identifiers.org/ncbigene/944856" />
                  <rdf:li rdf:resource="http://identifiers.org/ncbigi/gi:16128143" />
                </rdf:Bag>
              </bqbiol:isEncodedBy>
            </rdf:Description>
          </rdf:RDF>
        </annotation>
      </fbc:geneProduct>
      <fbc:geneProduct fbc:id="G_b1865" fbc:label="b1865" metaid="G_b1865">
        <annotation>
          <rdf:RDF xmlns:rdf="http://www.w3.org/1999/02/22-rdf-syntax-ns#" xmlns:bqbiol="http://biomodels.net/biology-qualifiers/">
            <rdf:Description rdf:about="#G_b1865">
              <bqbiol:is>
                <rdf:Bag>
                  <rdf:li rdf:resource="http://identifiers.org/uniprot/P0AFC0" />
                </rdf:Bag>
              </bqbiol:is>
              <bqbiol:isEncodedBy>
                <rdf:Bag>
                  <rdf:li rdf:resource="http://identifiers.org/asap/ABE-0006223" />
                  <rdf:li rdf:resource="http://identifiers.org/ecogene/EG11138" />
                  <rdf:li rdf:resource="http://identifiers.org/ncbigene/946383" />
                  <rdf:li rdf:resource="http://identifiers.org/ncbigi/gi:16129818" />
                </rdf:Bag>
              </bqbiol:isEncodedBy>
            </rdf:Description>
          </rdf:RDF>
        </annotation>
      </fbc:geneProduct>
      <fbc:geneProduct fbc:id="G_b2954" fbc:label="b2954" metaid="G_b2954">
        <annotation>
          <rdf:RDF xmlns:rdf="http://www.w3.org/1999/02/22-rdf-syntax-ns#" xmlns:bqbiol="http://biomodels.net/biology-qualifiers/">
            <rdf:Description rdf:about="#G_b2954">
              <bqbiol:is>
                <rdf:Bag>
                  <rdf:li rdf:resource="http://identifiers.org/uniprot/P52061" />
                </rdf:Bag>
              </bqbiol:is>
              <bqbiol:isEncodedBy>
                <rdf:Bag>
                  <rdf:li rdf:resource="http://identifiers.org/asap/ABE-0009692" />
                  <rdf:li rdf:resource="http://identifiers.org/ecogene/EG12982" />
                  <rdf:li rdf:resource="http://identifiers.org/ncbigene/947429" />
                  <rdf:li rdf:resource="http://identifiers.org/ncbigi/gi:16130855" />
                </rdf:Bag>
              </bqbiol:isEncodedBy>
            </rdf:Description>
          </rdf:RDF>
        </annotation>
      </fbc:geneProduct>
      <fbc:geneProduct fbc:id="G_b1002" fbc:label="b1002" metaid="G_b1002">
        <annotation>
          <rdf:RDF xmlns:rdf="http://www.w3.org/1999/02/22-rdf-syntax-ns#" xmlns:bqbiol="http://biomodels.net/biology-qualifiers/">
            <rdf:Description rdf:about="#G_b1002">
              <bqbiol:is>
                <rdf:Bag>
                  <rdf:li rdf:resource="http://identifiers.org/uniprot/P19926" />
                </rdf:Bag>
              </bqbiol:is>
              <bqbiol:isEncodedBy>
                <rdf:Bag>
                  <rdf:li rdf:resource="http://identifiers.org/asap/ABE-0003388" />
                  <rdf:li rdf:resource="http://identifiers.org/ecogene/EG10033" />
                  <rdf:li rdf:resource="http://identifiers.org/ncbigene/945773" />
                  <rdf:li rdf:resource="http://identifiers.org/ncbigi/gi:16128968" />
                </rdf:Bag>
              </bqbiol:isEncodedBy>
            </rdf:Description>
          </rdf:RDF>
        </annotation>
      </fbc:geneProduct>
      <fbc:geneProduct fbc:id="G_b2938" fbc:label="b2938" metaid="G_b2938">
        <annotation>
          <rdf:RDF xmlns:rdf="http://www.w3.org/1999/02/22-rdf-syntax-ns#" xmlns:bqbiol="http://biomodels.net/biology-qualifiers/">
            <rdf:Description rdf:about="#G_b2938">
              <bqbiol:is>
                <rdf:Bag>
                  <rdf:li rdf:resource="http://identifiers.org/uniprot/P21170" />
                </rdf:Bag>
              </bqbiol:is>
              <bqbiol:isEncodedBy>
                <rdf:Bag>
                  <rdf:li rdf:resource="http://identifiers.org/asap/ABE-0009634" />
                  <rdf:li rdf:resource="http://identifiers.org/ecogene/EG10959" />
                  <rdf:li rdf:resource="http://identifiers.org/ncbigene/947432" />
                  <rdf:li rdf:resource="http://identifiers.org/ncbigi/gi:16130839" />
                </rdf:Bag>
              </bqbiol:isEncodedBy>
            </rdf:Description>
          </rdf:RDF>
        </annotation>
      </fbc:geneProduct>
      <fbc:geneProduct fbc:id="G_b4090" fbc:label="b4090" metaid="G_b4090">
        <annotation>
          <rdf:RDF xmlns:rdf="http://www.w3.org/1999/02/22-rdf-syntax-ns#" xmlns:bqbiol="http://biomodels.net/biology-qualifiers/">
            <rdf:Description rdf:about="#G_b4090">
              <bqbiol:is>
                <rdf:Bag>
                  <rdf:li rdf:resource="http://identifiers.org/uniprot/P37351" />
                </rdf:Bag>
              </bqbiol:is>
              <bqbiol:isEncodedBy>
                <rdf:Bag>
                  <rdf:li rdf:resource="http://identifiers.org/asap/ABE-0013405" />
                  <rdf:li rdf:resource="http://identifiers.org/ecogene/EG11827" />
                  <rdf:li rdf:resource="http://identifiers.org/ncbigene/948602" />
                  <rdf:li rdf:resource="http://identifiers.org/ncbigi/gi:16131916" />
                </rdf:Bag>
              </bqbiol:isEncodedBy>
            </rdf:Description>
          </rdf:RDF>
        </annotation>
      </fbc:geneProduct>
      <fbc:geneProduct fbc:id="G_b4084" fbc:label="b4084" metaid="G_b4084">
        <annotation>
          <rdf:RDF xmlns:rdf="http://www.w3.org/1999/02/22-rdf-syntax-ns#" xmlns:bqbiol="http://biomodels.net/biology-qualifiers/">
            <rdf:Description rdf:about="#G_b4084">
              <bqbiol:is>
                <rdf:Bag>
                  <rdf:li rdf:resource="http://identifiers.org/uniprot/P32718" />
                </rdf:Bag>
              </bqbiol:is>
              <bqbiol:isEncodedBy>
                <rdf:Bag>
                  <rdf:li rdf:resource="http://identifiers.org/asap/ABE-0013380" />
                  <rdf:li rdf:resource="http://identifiers.org/ecogene/EG11956" />
                  <rdf:li rdf:resource="http://identifiers.org/ncbigene/948596" />
                  <rdf:li rdf:resource="http://identifiers.org/ncbigi/gi:16131910" />
                </rdf:Bag>
              </bqbiol:isEncodedBy>
            </rdf:Description>
          </rdf:RDF>
        </annotation>
      </fbc:geneProduct>
      <fbc:geneProduct fbc:id="G_b4085" fbc:label="b4085" metaid="G_b4085">
        <annotation>
          <rdf:RDF xmlns:rdf="http://www.w3.org/1999/02/22-rdf-syntax-ns#" xmlns:bqbiol="http://biomodels.net/biology-qualifiers/">
            <rdf:Description rdf:about="#G_b4085">
              <bqbiol:is>
                <rdf:Bag>
                  <rdf:li rdf:resource="http://identifiers.org/uniprot/P32719" />
                </rdf:Bag>
              </bqbiol:is>
              <bqbiol:isEncodedBy>
                <rdf:Bag>
                  <rdf:li rdf:resource="http://identifiers.org/asap/ABE-0013382" />
                  <rdf:li rdf:resource="http://identifiers.org/ecogene/EG11957" />
                  <rdf:li rdf:resource="http://identifiers.org/ncbigene/948595" />
                  <rdf:li rdf:resource="http://identifiers.org/ncbigi/gi:16131911" />
                </rdf:Bag>
              </bqbiol:isEncodedBy>
            </rdf:Description>
          </rdf:RDF>
        </annotation>
      </fbc:geneProduct>
      <fbc:geneProduct fbc:id="G_b3748" fbc:label="b3748" metaid="G_b3748">
        <annotation>
          <rdf:RDF xmlns:rdf="http://www.w3.org/1999/02/22-rdf-syntax-ns#" xmlns:bqbiol="http://biomodels.net/biology-qualifiers/">
            <rdf:Description rdf:about="#G_b3748">
              <bqbiol:is>
                <rdf:Bag>
                  <rdf:li rdf:resource="http://identifiers.org/uniprot/P04982" />
                </rdf:Bag>
              </bqbiol:is>
              <bqbiol:isEncodedBy>
                <rdf:Bag>
                  <rdf:li rdf:resource="http://identifiers.org/asap/ABE-0012256" />
                  <rdf:li rdf:resource="http://identifiers.org/ecogene/EG10817" />
                  <rdf:li rdf:resource="http://identifiers.org/ncbigene/948267" />
                  <rdf:li rdf:resource="http://identifiers.org/ncbigi/gi:90111647" />
                </rdf:Bag>
              </bqbiol:isEncodedBy>
            </rdf:Description>
          </rdf:RDF>
        </annotation>
      </fbc:geneProduct>
      <fbc:geneProduct fbc:id="G_b3751" fbc:label="b3751" metaid="G_b3751">
        <annotation>
          <rdf:RDF xmlns:rdf="http://www.w3.org/1999/02/22-rdf-syntax-ns#" xmlns:bqbiol="http://biomodels.net/biology-qualifiers/">
            <rdf:Description rdf:about="#G_b3751">
              <bqbiol:is>
                <rdf:Bag>
                  <rdf:li rdf:resource="http://identifiers.org/uniprot/P02925" />
                </rdf:Bag>
              </bqbiol:is>
              <bqbiol:isEncodedBy>
                <rdf:Bag>
                  <rdf:li rdf:resource="http://identifiers.org/asap/ABE-0012264" />
                  <rdf:li rdf:resource="http://identifiers.org/ecogene/EG10815" />
                  <rdf:li rdf:resource="http://identifiers.org/ncbigene/948261" />
                  <rdf:li rdf:resource="http://identifiers.org/ncbigi/gi:16131619" />
                </rdf:Bag>
              </bqbiol:isEncodedBy>
            </rdf:Description>
          </rdf:RDF>
        </annotation>
      </fbc:geneProduct>
      <fbc:geneProduct fbc:id="G_b3750" fbc:label="b3750" metaid="G_b3750">
        <annotation>
          <rdf:RDF xmlns:rdf="http://www.w3.org/1999/02/22-rdf-syntax-ns#" xmlns:bqbiol="http://biomodels.net/biology-qualifiers/">
            <rdf:Description rdf:about="#G_b3750">
              <bqbiol:is>
                <rdf:Bag>
                  <rdf:li rdf:resource="http://identifiers.org/uniprot/P0AGI1" />
                </rdf:Bag>
              </bqbiol:is>
              <bqbiol:isEncodedBy>
                <rdf:Bag>
                  <rdf:li rdf:resource="http://identifiers.org/asap/ABE-0012261" />
                  <rdf:li rdf:resource="http://identifiers.org/ecogene/EG10816" />
                  <rdf:li rdf:resource="http://identifiers.org/ncbigene/948262" />
                  <rdf:li rdf:resource="http://identifiers.org/ncbigi/gi:16131618" />
                </rdf:Bag>
              </bqbiol:isEncodedBy>
            </rdf:Description>
          </rdf:RDF>
        </annotation>
      </fbc:geneProduct>
      <fbc:geneProduct fbc:id="G_b4230" fbc:label="b4230" metaid="G_b4230">
        <annotation>
          <rdf:RDF xmlns:rdf="http://www.w3.org/1999/02/22-rdf-syntax-ns#" xmlns:bqbiol="http://biomodels.net/biology-qualifiers/">
            <rdf:Description rdf:about="#G_b4230">
              <bqbiol:is>
                <rdf:Bag>
                  <rdf:li rdf:resource="http://identifiers.org/uniprot/P39328" />
                </rdf:Bag>
              </bqbiol:is>
              <bqbiol:isEncodedBy>
                <rdf:Bag>
                  <rdf:li rdf:resource="http://identifiers.org/asap/ABE-0013838" />
                  <rdf:li rdf:resource="http://identifiers.org/ecogene/EG12520" />
                  <rdf:li rdf:resource="http://identifiers.org/ncbigene/948743" />
                  <rdf:li rdf:resource="http://identifiers.org/ncbigi/gi:145698343" />
                </rdf:Bag>
              </bqbiol:isEncodedBy>
            </rdf:Description>
          </rdf:RDF>
        </annotation>
      </fbc:geneProduct>
      <fbc:geneProduct fbc:id="G_b4227" fbc:label="b4227" metaid="G_b4227">
        <annotation>
          <rdf:RDF xmlns:rdf="http://www.w3.org/1999/02/22-rdf-syntax-ns#" xmlns:bqbiol="http://biomodels.net/biology-qualifiers/">
            <rdf:Description rdf:about="#G_b4227">
              <bqbiol:is>
                <rdf:Bag>
                  <rdf:li rdf:resource="http://identifiers.org/uniprot/P39325" />
                </rdf:Bag>
              </bqbiol:is>
              <bqbiol:isEncodedBy>
                <rdf:Bag>
                  <rdf:li rdf:resource="http://identifiers.org/asap/ABE-0013829" />
                  <rdf:li rdf:resource="http://identifiers.org/ecogene/EG12517" />
                  <rdf:li rdf:resource="http://identifiers.org/ncbigene/948746" />
                  <rdf:li rdf:resource="http://identifiers.org/ncbigi/gi:16132049" />
                </rdf:Bag>
              </bqbiol:isEncodedBy>
            </rdf:Description>
          </rdf:RDF>
        </annotation>
      </fbc:geneProduct>
      <fbc:geneProduct fbc:id="G_b4231" fbc:label="b4231" metaid="G_b4231">
        <annotation>
          <rdf:RDF xmlns:rdf="http://www.w3.org/1999/02/22-rdf-syntax-ns#" xmlns:bqbiol="http://biomodels.net/biology-qualifiers/">
            <rdf:Description rdf:about="#G_b4231">
              <bqbiol:is>
                <rdf:Bag>
                  <rdf:li rdf:resource="http://identifiers.org/uniprot/P37772" />
                </rdf:Bag>
              </bqbiol:is>
              <bqbiol:isEncodedBy>
                <rdf:Bag>
                  <rdf:li rdf:resource="http://identifiers.org/asap/ABE-0013840" />
                  <rdf:li rdf:resource="http://identifiers.org/ecogene/EG12439" />
                  <rdf:li rdf:resource="http://identifiers.org/ncbigene/948754" />
                  <rdf:li rdf:resource="http://identifiers.org/ncbigi/gi:90111710" />
                </rdf:Bag>
              </bqbiol:isEncodedBy>
            </rdf:Description>
          </rdf:RDF>
        </annotation>
      </fbc:geneProduct>
      <fbc:geneProduct fbc:id="G_b3749" fbc:label="b3749" metaid="G_b3749">
        <annotation>
          <rdf:RDF xmlns:rdf="http://www.w3.org/1999/02/22-rdf-syntax-ns#" xmlns:bqbiol="http://biomodels.net/biology-qualifiers/">
            <rdf:Description rdf:about="#G_b3749">
              <bqbiol:is>
                <rdf:Bag>
                  <rdf:li rdf:resource="http://identifiers.org/uniprot/P04983" />
                </rdf:Bag>
              </bqbiol:is>
              <bqbiol:isEncodedBy>
                <rdf:Bag>
                  <rdf:li rdf:resource="http://identifiers.org/asap/ABE-0012259" />
                  <rdf:li rdf:resource="http://identifiers.org/ecogene/EG10814" />
                  <rdf:li rdf:resource="http://identifiers.org/ncbigene/948264" />
                  <rdf:li rdf:resource="http://identifiers.org/ncbigi/gi:16131617" />
                </rdf:Bag>
              </bqbiol:isEncodedBy>
            </rdf:Description>
          </rdf:RDF>
        </annotation>
      </fbc:geneProduct>
      <fbc:geneProduct fbc:id="G_b4485" fbc:label="b4485" metaid="G_b4485">
        <annotation>
          <rdf:RDF xmlns:rdf="http://www.w3.org/1999/02/22-rdf-syntax-ns#" xmlns:bqbiol="http://biomodels.net/biology-qualifiers/">
            <rdf:Description rdf:about="#G_b4485">
              <bqbiol:is>
                <rdf:Bag>
                  <rdf:li rdf:resource="http://identifiers.org/uniprot/Q6BEX0" />
                </rdf:Bag>
              </bqbiol:is>
              <bqbiol:isEncodedBy>
                <rdf:Bag>
                  <rdf:li rdf:resource="http://identifiers.org/asap/ABE-0174118" />
                  <rdf:li rdf:resource="http://identifiers.org/ecogene/EG12518" />
                  <rdf:li rdf:resource="http://identifiers.org/ncbigene/2847725" />
                  <rdf:li rdf:resource="http://identifiers.org/ncbigi/gi:49176475" />
                </rdf:Bag>
              </bqbiol:isEncodedBy>
            </rdf:Description>
          </rdf:RDF>
        </annotation>
      </fbc:geneProduct>
      <fbc:geneProduct fbc:id="G_b0260" fbc:label="b0260" metaid="G_b0260">
        <annotation>
          <rdf:RDF xmlns:rdf="http://www.w3.org/1999/02/22-rdf-syntax-ns#" xmlns:bqbiol="http://biomodels.net/biology-qualifiers/">
            <rdf:Description rdf:about="#G_b0260">
              <bqbiol:is>
                <rdf:Bag>
                  <rdf:li rdf:resource="http://identifiers.org/uniprot/Q47689" />
                </rdf:Bag>
              </bqbiol:is>
              <bqbiol:isEncodedBy>
                <rdf:Bag>
                  <rdf:li rdf:resource="http://identifiers.org/asap/ABE-0000893" />
                  <rdf:li rdf:resource="http://identifiers.org/ecogene/EG13342" />
                  <rdf:li rdf:resource="http://identifiers.org/ncbigene/946284" />
                  <rdf:li rdf:resource="http://identifiers.org/ncbigi/gi:90111105" />
                </rdf:Bag>
              </bqbiol:isEncodedBy>
            </rdf:Description>
          </rdf:RDF>
        </annotation>
      </fbc:geneProduct>
      <fbc:geneProduct fbc:id="G_b0810" fbc:label="b0810" metaid="G_b0810">
        <annotation>
          <rdf:RDF xmlns:rdf="http://www.w3.org/1999/02/22-rdf-syntax-ns#" xmlns:bqbiol="http://biomodels.net/biology-qualifiers/">
            <rdf:Description rdf:about="#G_b0810">
              <bqbiol:is>
                <rdf:Bag>
                  <rdf:li rdf:resource="http://identifiers.org/uniprot/P0AEQ6" />
                </rdf:Bag>
              </bqbiol:is>
              <bqbiol:isEncodedBy>
                <rdf:Bag>
                  <rdf:li rdf:resource="http://identifiers.org/asap/ABE-0002766" />
                  <rdf:li rdf:resource="http://identifiers.org/ecogene/EG10388" />
                  <rdf:li rdf:resource="http://identifiers.org/ncbigene/945621" />
                  <rdf:li rdf:resource="http://identifiers.org/ncbigi/gi:16128778" />
                </rdf:Bag>
              </bqbiol:isEncodedBy>
            </rdf:Description>
          </rdf:RDF>
        </annotation>
      </fbc:geneProduct>
      <fbc:geneProduct fbc:id="G_b0809" fbc:label="b0809" metaid="G_b0809">
        <annotation>
          <rdf:RDF xmlns:rdf="http://www.w3.org/1999/02/22-rdf-syntax-ns#" xmlns:bqbiol="http://biomodels.net/biology-qualifiers/">
            <rdf:Description rdf:about="#G_b0809">
              <bqbiol:is>
                <rdf:Bag>
                  <rdf:li rdf:resource="http://identifiers.org/uniprot/P10346" />
                </rdf:Bag>
              </bqbiol:is>
              <bqbiol:isEncodedBy>
                <rdf:Bag>
                  <rdf:li rdf:resource="http://identifiers.org/asap/ABE-0002764" />
                  <rdf:li rdf:resource="http://identifiers.org/ecogene/EG10389" />
                  <rdf:li rdf:resource="http://identifiers.org/ncbigene/945435" />
                  <rdf:li rdf:resource="http://identifiers.org/ncbigi/gi:16128777" />
                </rdf:Bag>
              </bqbiol:isEncodedBy>
            </rdf:Description>
          </rdf:RDF>
        </annotation>
      </fbc:geneProduct>
      <fbc:geneProduct fbc:id="G_b0811" fbc:label="b0811" metaid="G_b0811">
        <annotation>
          <rdf:RDF xmlns:rdf="http://www.w3.org/1999/02/22-rdf-syntax-ns#" xmlns:bqbiol="http://biomodels.net/biology-qualifiers/">
            <rdf:Description rdf:about="#G_b0811">
              <bqbiol:is>
                <rdf:Bag>
                  <rdf:li rdf:resource="http://identifiers.org/uniprot/P0AEQ3" />
                </rdf:Bag>
              </bqbiol:is>
              <bqbiol:isEncodedBy>
                <rdf:Bag>
                  <rdf:li rdf:resource="http://identifiers.org/asap/ABE-0002771" />
                  <rdf:li rdf:resource="http://identifiers.org/ecogene/EG10386" />
                  <rdf:li rdf:resource="http://identifiers.org/ncbigene/944872" />
                  <rdf:li rdf:resource="http://identifiers.org/ncbigi/gi:16128779" />
                </rdf:Bag>
              </bqbiol:isEncodedBy>
            </rdf:Description>
          </rdf:RDF>
        </annotation>
      </fbc:geneProduct>
      <fbc:geneProduct fbc:id="G_b1492" fbc:label="b1492" metaid="G_b1492">
        <annotation>
          <rdf:RDF xmlns:rdf="http://www.w3.org/1999/02/22-rdf-syntax-ns#" xmlns:bqbiol="http://biomodels.net/biology-qualifiers/">
            <rdf:Description rdf:about="#G_b1492">
              <bqbiol:is>
                <rdf:Bag>
                  <rdf:li rdf:resource="http://identifiers.org/uniprot/P63235" />
                </rdf:Bag>
              </bqbiol:is>
              <bqbiol:isEncodedBy>
                <rdf:Bag>
                  <rdf:li rdf:resource="http://identifiers.org/asap/ABE-0004973" />
                  <rdf:li rdf:resource="http://identifiers.org/ecogene/EG12456" />
                  <rdf:li rdf:resource="http://identifiers.org/ncbigene/946057" />
                  <rdf:li rdf:resource="http://identifiers.org/ncbigi/gi:16129451" />
                </rdf:Bag>
              </bqbiol:isEncodedBy>
            </rdf:Description>
          </rdf:RDF>
        </annotation>
      </fbc:geneProduct>
      <fbc:geneProduct fbc:id="G_b3653" fbc:label="b3653" metaid="G_b3653">
        <annotation>
          <rdf:RDF xmlns:rdf="http://www.w3.org/1999/02/22-rdf-syntax-ns#" xmlns:bqbiol="http://biomodels.net/biology-qualifiers/">
            <rdf:Description rdf:about="#G_b3653">
              <bqbiol:is>
                <rdf:Bag>
                  <rdf:li rdf:resource="http://identifiers.org/uniprot/P0AER8" />
                </rdf:Bag>
              </bqbiol:is>
              <bqbiol:isEncodedBy>
                <rdf:Bag>
                  <rdf:li rdf:resource="http://identifiers.org/asap/ABE-0011941" />
                  <rdf:li rdf:resource="http://identifiers.org/ecogene/EG10406" />
                  <rdf:li rdf:resource="http://identifiers.org/ncbigene/948166" />
                  <rdf:li rdf:resource="http://identifiers.org/ncbigi/gi:16131524" />
                </rdf:Bag>
              </bqbiol:isEncodedBy>
            </rdf:Description>
          </rdf:RDF>
        </annotation>
      </fbc:geneProduct>
      <fbc:geneProduct fbc:id="G_b3927" fbc:label="b3927" metaid="G_b3927">
        <annotation>
          <rdf:RDF xmlns:rdf="http://www.w3.org/1999/02/22-rdf-syntax-ns#" xmlns:bqbiol="http://biomodels.net/biology-qualifiers/">
            <rdf:Description rdf:about="#G_b3927">
              <bqbiol:is>
                <rdf:Bag>
                  <rdf:li rdf:resource="http://identifiers.org/uniprot/P0AER0" />
                </rdf:Bag>
              </bqbiol:is>
              <bqbiol:isEncodedBy>
                <rdf:Bag>
                  <rdf:li rdf:resource="http://identifiers.org/asap/ABE-0012828" />
                  <rdf:li rdf:resource="http://identifiers.org/ecogene/EG10396" />
                  <rdf:li rdf:resource="http://identifiers.org/ncbigene/948422" />
                  <rdf:li rdf:resource="http://identifiers.org/ncbigi/gi:16131765" />
                </rdf:Bag>
              </bqbiol:isEncodedBy>
            </rdf:Description>
          </rdf:RDF>
        </annotation>
      </fbc:geneProduct>
      <fbc:geneProduct fbc:id="G_b3959" fbc:label="b3959" metaid="G_b3959">
        <annotation>
          <rdf:RDF xmlns:rdf="http://www.w3.org/1999/02/22-rdf-syntax-ns#" xmlns:bqbiol="http://biomodels.net/biology-qualifiers/">
            <rdf:Description rdf:about="#G_b3959">
              <bqbiol:is>
                <rdf:Bag>
                  <rdf:li rdf:resource="http://identifiers.org/uniprot/P0A6C8" />
                </rdf:Bag>
              </bqbiol:is>
              <bqbiol:isEncodedBy>
                <rdf:Bag>
                  <rdf:li rdf:resource="http://identifiers.org/asap/ABE-0012967" />
                  <rdf:li rdf:resource="http://identifiers.org/ecogene/EG10064" />
                  <rdf:li rdf:resource="http://identifiers.org/ncbigene/948464" />
                  <rdf:li rdf:resource="http://identifiers.org/ncbigi/gi:145698337" />
                </rdf:Bag>
              </bqbiol:isEncodedBy>
            </rdf:Description>
          </rdf:RDF>
        </annotation>
      </fbc:geneProduct>
      <fbc:geneProduct fbc:id="G_b2170" fbc:label="b2170" metaid="G_b2170">
        <annotation>
          <rdf:RDF xmlns:rdf="http://www.w3.org/1999/02/22-rdf-syntax-ns#" xmlns:bqbiol="http://biomodels.net/biology-qualifiers/">
            <rdf:Description rdf:about="#G_b2170">
              <bqbiol:is>
                <rdf:Bag>
                  <rdf:li rdf:resource="http://identifiers.org/uniprot/P33026" />
                </rdf:Bag>
              </bqbiol:is>
              <bqbiol:isEncodedBy>
                <rdf:Bag>
                  <rdf:li rdf:resource="http://identifiers.org/asap/ABE-0007184" />
                  <rdf:li rdf:resource="http://identifiers.org/ecogene/EG12034" />
                  <rdf:li rdf:resource="http://identifiers.org/ncbigene/946673" />
                  <rdf:li rdf:resource="http://identifiers.org/ncbigi/gi:16130108" />
                </rdf:Bag>
              </bqbiol:isEncodedBy>
            </rdf:Description>
          </rdf:RDF>
        </annotation>
      </fbc:geneProduct>
      <fbc:geneProduct fbc:id="G_b0070" fbc:label="b0070" metaid="G_b0070">
        <annotation>
          <rdf:RDF xmlns:rdf="http://www.w3.org/1999/02/22-rdf-syntax-ns#" xmlns:bqbiol="http://biomodels.net/biology-qualifiers/">
            <rdf:Description rdf:about="#G_b0070">
              <bqbiol:is>
                <rdf:Bag>
                  <rdf:li rdf:resource="http://identifiers.org/uniprot/P31675" />
                </rdf:Bag>
              </bqbiol:is>
              <bqbiol:isEncodedBy>
                <rdf:Bag>
                  <rdf:li rdf:resource="http://identifiers.org/asap/ABE-0000257" />
                  <rdf:li rdf:resource="http://identifiers.org/ecogene/EG11754" />
                  <rdf:li rdf:resource="http://identifiers.org/ncbigene/944793" />
                  <rdf:li rdf:resource="http://identifiers.org/ncbigi/gi:49175994" />
                </rdf:Bag>
              </bqbiol:isEncodedBy>
            </rdf:Description>
          </rdf:RDF>
        </annotation>
      </fbc:geneProduct>
      <fbc:geneProduct fbc:id="G_b1528" fbc:label="b1528" metaid="G_b1528">
        <annotation>
          <rdf:RDF xmlns:rdf="http://www.w3.org/1999/02/22-rdf-syntax-ns#" xmlns:bqbiol="http://biomodels.net/biology-qualifiers/">
            <rdf:Description rdf:about="#G_b1528">
              <bqbiol:is>
                <rdf:Bag>
                  <rdf:li rdf:resource="http://identifiers.org/uniprot/P31122" />
                </rdf:Bag>
              </bqbiol:is>
              <bqbiol:isEncodedBy>
                <rdf:Bag>
                  <rdf:li rdf:resource="http://identifiers.org/asap/ABE-0005103" />
                  <rdf:li rdf:resource="http://identifiers.org/ecogene/EG11636" />
                  <rdf:li rdf:resource="http://identifiers.org/ncbigene/947218" />
                  <rdf:li rdf:resource="http://identifiers.org/ncbigi/gi:16129487" />
                </rdf:Bag>
              </bqbiol:isEncodedBy>
            </rdf:Description>
          </rdf:RDF>
        </annotation>
      </fbc:geneProduct>
      <fbc:geneProduct fbc:id="G_b2303" fbc:label="b2303" metaid="G_b2303">
        <annotation>
          <rdf:RDF xmlns:rdf="http://www.w3.org/1999/02/22-rdf-syntax-ns#" xmlns:bqbiol="http://biomodels.net/biology-qualifiers/">
            <rdf:Description rdf:about="#G_b2303">
              <bqbiol:is>
                <rdf:Bag>
                  <rdf:li rdf:resource="http://identifiers.org/uniprot/P0AC19" />
                </rdf:Bag>
              </bqbiol:is>
              <bqbiol:isEncodedBy>
                <rdf:Bag>
                  <rdf:li rdf:resource="http://identifiers.org/asap/ABE-0007603" />
                  <rdf:li rdf:resource="http://identifiers.org/ecogene/EG14263" />
                  <rdf:li rdf:resource="http://identifiers.org/ncbigene/946781" />
                  <rdf:li rdf:resource="http://identifiers.org/ncbigi/gi:16130238" />
                </rdf:Bag>
              </bqbiol:isEncodedBy>
            </rdf:Description>
          </rdf:RDF>
        </annotation>
      </fbc:geneProduct>
      <fbc:geneProduct fbc:id="G_b3028" fbc:label="b3028" metaid="G_b3028">
        <annotation>
          <rdf:RDF xmlns:rdf="http://www.w3.org/1999/02/22-rdf-syntax-ns#" xmlns:bqbiol="http://biomodels.net/biology-qualifiers/">
            <rdf:Description rdf:about="#G_b3028">
              <bqbiol:is>
                <rdf:Bag>
                  <rdf:li rdf:resource="http://identifiers.org/uniprot/P0AEY5" />
                </rdf:Bag>
              </bqbiol:is>
              <bqbiol:isEncodedBy>
                <rdf:Bag>
                  <rdf:li rdf:resource="http://identifiers.org/asap/ABE-0009946" />
                  <rdf:li rdf:resource="http://identifiers.org/ecogene/EG12656" />
                  <rdf:li rdf:resource="http://identifiers.org/ncbigene/947512" />
                  <rdf:li rdf:resource="http://identifiers.org/ncbigi/gi:16130924" />
                </rdf:Bag>
              </bqbiol:isEncodedBy>
            </rdf:Description>
          </rdf:RDF>
        </annotation>
      </fbc:geneProduct>
      <fbc:geneProduct fbc:id="G_b3432" fbc:label="b3432" metaid="G_b3432">
        <annotation>
          <rdf:RDF xmlns:rdf="http://www.w3.org/1999/02/22-rdf-syntax-ns#" xmlns:bqbiol="http://biomodels.net/biology-qualifiers/">
            <rdf:Description rdf:about="#G_b3432">
              <bqbiol:is>
                <rdf:Bag>
                  <rdf:li rdf:resource="http://identifiers.org/uniprot/P07762" />
                </rdf:Bag>
              </bqbiol:is>
              <bqbiol:isEncodedBy>
                <rdf:Bag>
                  <rdf:li rdf:resource="http://identifiers.org/asap/ABE-0011209" />
                  <rdf:li rdf:resource="http://identifiers.org/ecogene/EG10378" />
                  <rdf:li rdf:resource="http://identifiers.org/ncbigene/947940" />
                  <rdf:li rdf:resource="http://identifiers.org/ncbigi/gi:16131306" />
                </rdf:Bag>
              </bqbiol:isEncodedBy>
            </rdf:Description>
          </rdf:RDF>
        </annotation>
      </fbc:geneProduct>
      <fbc:geneProduct fbc:id="G_b3503" fbc:label="b3503" metaid="G_b3503">
        <annotation>
          <rdf:RDF xmlns:rdf="http://www.w3.org/1999/02/22-rdf-syntax-ns#" xmlns:bqbiol="http://biomodels.net/biology-qualifiers/">
            <rdf:Description rdf:about="#G_b3503">
              <bqbiol:is>
                <rdf:Bag>
                  <rdf:li rdf:resource="http://identifiers.org/uniprot/P0AB96" />
                </rdf:Bag>
              </bqbiol:is>
              <bqbiol:isEncodedBy>
                <rdf:Bag>
                  <rdf:li rdf:resource="http://identifiers.org/asap/ABE-0011439" />
                  <rdf:li rdf:resource="http://identifiers.org/ecogene/EG12237" />
                  <rdf:li rdf:resource="http://identifiers.org/ncbigene/948018" />
                  <rdf:li rdf:resource="http://identifiers.org/ncbigi/gi:16131375" />
                </rdf:Bag>
              </bqbiol:isEncodedBy>
            </rdf:Description>
          </rdf:RDF>
        </annotation>
      </fbc:geneProduct>
      <fbc:geneProduct fbc:id="G_b4321" fbc:label="b4321" metaid="G_b4321">
        <annotation>
          <rdf:RDF xmlns:rdf="http://www.w3.org/1999/02/22-rdf-syntax-ns#" xmlns:bqbiol="http://biomodels.net/biology-qualifiers/">
            <rdf:Description rdf:about="#G_b4321">
              <bqbiol:is>
                <rdf:Bag>
                  <rdf:li rdf:resource="http://identifiers.org/uniprot/P0AC94" />
                </rdf:Bag>
              </bqbiol:is>
              <bqbiol:isEncodedBy>
                <rdf:Bag>
                  <rdf:li rdf:resource="http://identifiers.org/asap/ABE-0014161" />
                  <rdf:li rdf:resource="http://identifiers.org/ecogene/EG12563" />
                  <rdf:li rdf:resource="http://identifiers.org/ncbigene/948848" />
                  <rdf:li rdf:resource="http://identifiers.org/ncbigi/gi:16132142" />
                </rdf:Bag>
              </bqbiol:isEncodedBy>
            </rdf:Description>
          </rdf:RDF>
        </annotation>
      </fbc:geneProduct>
      <fbc:geneProduct fbc:id="G_b3792" fbc:label="b3792" metaid="G_b3792">
        <annotation>
          <rdf:RDF xmlns:rdf="http://www.w3.org/1999/02/22-rdf-syntax-ns#" xmlns:bqbiol="http://biomodels.net/biology-qualifiers/">
            <rdf:Description rdf:about="#G_b3792">
              <bqbiol:is>
                <rdf:Bag>
                  <rdf:li rdf:resource="http://identifiers.org/uniprot/P0AAA7" />
                </rdf:Bag>
              </bqbiol:is>
              <bqbiol:isEncodedBy>
                <rdf:Bag>
                  <rdf:li rdf:resource="http://identifiers.org/asap/ABE-0012386" />
                  <rdf:li rdf:resource="http://identifiers.org/ecogene/EG11486" />
                  <rdf:li rdf:resource="http://identifiers.org/ncbigene/948294" />
                  <rdf:li rdf:resource="http://identifiers.org/ncbigi/gi:16131648" />
                </rdf:Bag>
              </bqbiol:isEncodedBy>
            </rdf:Description>
          </rdf:RDF>
        </annotation>
      </fbc:geneProduct>
      <fbc:geneProduct fbc:id="G_b2033" fbc:label="b2033" metaid="G_b2033">
        <annotation>
          <rdf:RDF xmlns:rdf="http://www.w3.org/1999/02/22-rdf-syntax-ns#" xmlns:bqbiol="http://biomodels.net/biology-qualifiers/">
            <rdf:Description rdf:about="#G_b2033">
              <bqbiol:is>
                <rdf:Bag>
                  <rdf:li rdf:resource="http://identifiers.org/uniprot/P37750" />
                </rdf:Bag>
              </bqbiol:is>
              <bqbiol:isEncodedBy>
                <rdf:Bag>
                  <rdf:li rdf:resource="http://identifiers.org/asap/ABE-0006749" />
                  <rdf:li rdf:resource="http://identifiers.org/ecogene/EG11984" />
                  <rdf:li rdf:resource="http://identifiers.org/ncbigene/946556" />
                  <rdf:li rdf:resource="http://identifiers.org/ncbigi/gi:16129973" />
                </rdf:Bag>
              </bqbiol:isEncodedBy>
            </rdf:Description>
          </rdf:RDF>
        </annotation>
      </fbc:geneProduct>
      <fbc:geneProduct fbc:id="G_b2034" fbc:label="b2034" metaid="G_b2034">
        <annotation>
          <rdf:RDF xmlns:rdf="http://www.w3.org/1999/02/22-rdf-syntax-ns#" xmlns:bqbiol="http://biomodels.net/biology-qualifiers/">
            <rdf:Description rdf:about="#G_b2034">
              <bqbiol:is>
                <rdf:Bag>
                  <rdf:li rdf:resource="http://identifiers.org/uniprot/P37749" />
                </rdf:Bag>
              </bqbiol:is>
              <bqbiol:isEncodedBy>
                <rdf:Bag>
                  <rdf:li rdf:resource="http://identifiers.org/asap/ABE-0006751" />
                  <rdf:li rdf:resource="http://identifiers.org/ecogene/EG11983" />
                  <rdf:li rdf:resource="http://identifiers.org/ncbigene/947041" />
                  <rdf:li rdf:resource="http://identifiers.org/ncbigi/gi:16129974" />
                </rdf:Bag>
              </bqbiol:isEncodedBy>
            </rdf:Description>
          </rdf:RDF>
        </annotation>
      </fbc:geneProduct>
      <fbc:geneProduct fbc:id="G_b2037" fbc:label="b2037" metaid="G_b2037">
        <annotation>
          <rdf:RDF xmlns:rdf="http://www.w3.org/1999/02/22-rdf-syntax-ns#" xmlns:bqbiol="http://biomodels.net/biology-qualifiers/">
            <rdf:Description rdf:about="#G_b2037">
              <bqbiol:is>
                <rdf:Bag>
                  <rdf:li rdf:resource="http://identifiers.org/uniprot/P37746" />
                </rdf:Bag>
              </bqbiol:is>
              <bqbiol:isEncodedBy>
                <rdf:Bag>
                  <rdf:li rdf:resource="http://identifiers.org/asap/ABE-0006757" />
                  <rdf:li rdf:resource="http://identifiers.org/ecogene/EG11980" />
                  <rdf:li rdf:resource="http://identifiers.org/ncbigene/946557" />
                  <rdf:li rdf:resource="http://identifiers.org/ncbigi/gi:16129977" />
                </rdf:Bag>
              </bqbiol:isEncodedBy>
            </rdf:Description>
          </rdf:RDF>
        </annotation>
      </fbc:geneProduct>
      <fbc:geneProduct fbc:id="G_b2175" fbc:label="b2175" metaid="G_b2175">
        <annotation>
          <rdf:RDF xmlns:rdf="http://www.w3.org/1999/02/22-rdf-syntax-ns#" xmlns:bqbiol="http://biomodels.net/biology-qualifiers/">
            <rdf:Description rdf:about="#G_b2175">
              <bqbiol:is>
                <rdf:Bag>
                  <rdf:li rdf:resource="http://identifiers.org/uniprot/P0AFV4" />
                </rdf:Bag>
              </bqbiol:is>
              <bqbiol:isEncodedBy>
                <rdf:Bag>
                  <rdf:li rdf:resource="http://identifiers.org/asap/ABE-0007200" />
                  <rdf:li rdf:resource="http://identifiers.org/ecogene/EG14076" />
                  <rdf:li rdf:resource="http://identifiers.org/ncbigene/946686" />
                  <rdf:li rdf:resource="http://identifiers.org/ncbigi/gi:16130113" />
                </rdf:Bag>
              </bqbiol:isEncodedBy>
            </rdf:Description>
          </rdf:RDF>
        </annotation>
      </fbc:geneProduct>
      <fbc:geneProduct fbc:id="G_b0356" fbc:label="b0356" metaid="G_b0356">
        <annotation>
          <rdf:RDF xmlns:rdf="http://www.w3.org/1999/02/22-rdf-syntax-ns#" xmlns:bqbiol="http://biomodels.net/biology-qualifiers/">
            <rdf:Description rdf:about="#G_b0356">
              <bqbiol:is>
                <rdf:Bag>
                  <rdf:li rdf:resource="http://identifiers.org/uniprot/P25437" />
                </rdf:Bag>
              </bqbiol:is>
              <bqbiol:isEncodedBy>
                <rdf:Bag>
                  <rdf:li rdf:resource="http://identifiers.org/asap/ABE-0001221" />
                  <rdf:li rdf:resource="http://identifiers.org/ecogene/EG50010" />
                  <rdf:li rdf:resource="http://identifiers.org/ncbigene/944988" />
                  <rdf:li rdf:resource="http://identifiers.org/ncbigi/gi:16128341" />
                </rdf:Bag>
              </bqbiol:isEncodedBy>
            </rdf:Description>
          </rdf:RDF>
        </annotation>
      </fbc:geneProduct>
      <fbc:geneProduct fbc:id="G_b2240" fbc:label="b2240" metaid="G_b2240">
        <annotation>
          <rdf:RDF xmlns:rdf="http://www.w3.org/1999/02/22-rdf-syntax-ns#" xmlns:bqbiol="http://biomodels.net/biology-qualifiers/">
            <rdf:Description rdf:about="#G_b2240">
              <bqbiol:is>
                <rdf:Bag>
                  <rdf:li rdf:resource="http://identifiers.org/uniprot/P08194" />
                </rdf:Bag>
              </bqbiol:is>
              <bqbiol:isEncodedBy>
                <rdf:Bag>
                  <rdf:li rdf:resource="http://identifiers.org/asap/ABE-0007401" />
                  <rdf:li rdf:resource="http://identifiers.org/ecogene/EG10401" />
                  <rdf:li rdf:resource="http://identifiers.org/ncbigene/946704" />
                  <rdf:li rdf:resource="http://identifiers.org/ncbigi/gi:16130175" />
                </rdf:Bag>
              </bqbiol:isEncodedBy>
            </rdf:Description>
          </rdf:RDF>
        </annotation>
      </fbc:geneProduct>
      <fbc:geneProduct fbc:id="G_b0875" fbc:label="b0875" metaid="G_b0875">
        <annotation>
          <rdf:RDF xmlns:rdf="http://www.w3.org/1999/02/22-rdf-syntax-ns#" xmlns:bqbiol="http://biomodels.net/biology-qualifiers/">
            <rdf:Description rdf:about="#G_b0875">
              <bqbiol:is>
                <rdf:Bag>
                  <rdf:li rdf:resource="http://identifiers.org/uniprot/P60844" />
                </rdf:Bag>
              </bqbiol:is>
              <bqbiol:isEncodedBy>
                <rdf:Bag>
                  <rdf:li rdf:resource="http://identifiers.org/asap/ABE-0002976" />
                  <rdf:li rdf:resource="http://identifiers.org/ecogene/EG13270" />
                  <rdf:li rdf:resource="http://identifiers.org/ncbigene/945497" />
                  <rdf:li rdf:resource="http://identifiers.org/ncbigi/gi:16128843" />
                </rdf:Bag>
              </bqbiol:isEncodedBy>
            </rdf:Description>
          </rdf:RDF>
        </annotation>
      </fbc:geneProduct>
      <fbc:geneProduct fbc:id="G_b0353" fbc:label="b0353" metaid="G_b0353">
        <annotation>
          <rdf:RDF xmlns:rdf="http://www.w3.org/1999/02/22-rdf-syntax-ns#" xmlns:bqbiol="http://biomodels.net/biology-qualifiers/">
            <rdf:Description rdf:about="#G_b0353">
              <bqbiol:is>
                <rdf:Bag>
                  <rdf:li rdf:resource="http://identifiers.org/uniprot/P77589" />
                </rdf:Bag>
              </bqbiol:is>
              <bqbiol:isEncodedBy>
                <rdf:Bag>
                  <rdf:li rdf:resource="http://identifiers.org/asap/ABE-0001213" />
                  <rdf:li rdf:resource="http://identifiers.org/ecogene/EG13293" />
                  <rdf:li rdf:resource="http://identifiers.org/ncbigene/944997" />
                  <rdf:li rdf:resource="http://identifiers.org/ncbigi/gi:90111117" />
                </rdf:Bag>
              </bqbiol:isEncodedBy>
            </rdf:Description>
          </rdf:RDF>
        </annotation>
      </fbc:geneProduct>
      <fbc:geneProduct fbc:id="G_b2309" fbc:label="b2309" metaid="G_b2309">
        <annotation>
          <rdf:RDF xmlns:rdf="http://www.w3.org/1999/02/22-rdf-syntax-ns#" xmlns:bqbiol="http://biomodels.net/biology-qualifiers/">
            <rdf:Description rdf:about="#G_b2309">
              <bqbiol:is>
                <rdf:Bag>
                  <rdf:li rdf:resource="http://identifiers.org/uniprot/P0AEU0" />
                </rdf:Bag>
              </bqbiol:is>
              <bqbiol:isEncodedBy>
                <rdf:Bag>
                  <rdf:li rdf:resource="http://identifiers.org/asap/ABE-0007617" />
                  <rdf:li rdf:resource="http://identifiers.org/ecogene/EG12124" />
                  <rdf:li rdf:resource="http://identifiers.org/ncbigene/945309" />
                  <rdf:li rdf:resource="http://identifiers.org/ncbigi/gi:16130244" />
                </rdf:Bag>
              </bqbiol:isEncodedBy>
            </rdf:Description>
          </rdf:RDF>
        </annotation>
      </fbc:geneProduct>
      <fbc:geneProduct fbc:id="G_b0325" fbc:label="b0325" metaid="G_b0325">
        <annotation>
          <rdf:RDF xmlns:rdf="http://www.w3.org/1999/02/22-rdf-syntax-ns#" xmlns:bqbiol="http://biomodels.net/biology-qualifiers/">
            <rdf:Description rdf:about="#G_b0325">
              <bqbiol:is>
                <rdf:Bag>
                  <rdf:li rdf:resource="http://identifiers.org/uniprot/P75691" />
                </rdf:Bag>
              </bqbiol:is>
              <bqbiol:isEncodedBy>
                <rdf:Bag>
                  <rdf:li rdf:resource="http://identifiers.org/asap/ABE-0001113" />
                  <rdf:li rdf:resource="http://identifiers.org/ecogene/EG13595" />
                  <rdf:li rdf:resource="http://identifiers.org/ncbigene/944975" />
                  <rdf:li rdf:resource="http://identifiers.org/ncbigi/gi:16128310" />
                </rdf:Bag>
              </bqbiol:isEncodedBy>
            </rdf:Description>
          </rdf:RDF>
        </annotation>
      </fbc:geneProduct>
      <fbc:geneProduct fbc:id="G_b2092" fbc:label="b2092" metaid="G_b2092">
        <annotation>
          <rdf:RDF xmlns:rdf="http://www.w3.org/1999/02/22-rdf-syntax-ns#" xmlns:bqbiol="http://biomodels.net/biology-qualifiers/">
            <rdf:Description rdf:about="#G_b2092">
              <bqbiol:is>
                <rdf:Bag>
                  <rdf:li rdf:resource="http://identifiers.org/uniprot/P69831" />
                </rdf:Bag>
              </bqbiol:is>
              <bqbiol:isEncodedBy>
                <rdf:Bag>
                  <rdf:li rdf:resource="http://identifiers.org/asap/ABE-0006928" />
                  <rdf:li rdf:resource="http://identifiers.org/ecogene/EG12416" />
                  <rdf:li rdf:resource="http://identifiers.org/ncbigene/946603" />
                </rdf:Bag>
              </bqbiol:isEncodedBy>
            </rdf:Description>
          </rdf:RDF>
        </annotation>
      </fbc:geneProduct>
      <fbc:geneProduct fbc:id="G_b2093" fbc:label="b2093" metaid="G_b2093">
        <annotation>
          <rdf:RDF xmlns:rdf="http://www.w3.org/1999/02/22-rdf-syntax-ns#" xmlns:bqbiol="http://biomodels.net/biology-qualifiers/">
            <rdf:Description rdf:about="#G_b2093">
              <bqbiol:is>
                <rdf:Bag>
                  <rdf:li rdf:resource="http://identifiers.org/uniprot/P37188" />
                </rdf:Bag>
              </bqbiol:is>
              <bqbiol:isEncodedBy>
                <rdf:Bag>
                  <rdf:li rdf:resource="http://identifiers.org/asap/ABE-0006930" />
                  <rdf:li rdf:resource="http://identifiers.org/ecogene/EG12415" />
                  <rdf:li rdf:resource="http://identifiers.org/ncbigene/946610" />
                  <rdf:li rdf:resource="http://identifiers.org/ncbigi/gi:16130031" />
                </rdf:Bag>
              </bqbiol:isEncodedBy>
            </rdf:Description>
          </rdf:RDF>
        </annotation>
      </fbc:geneProduct>
      <fbc:geneProduct fbc:id="G_b2094" fbc:label="b2094" metaid="G_b2094">
        <annotation>
          <rdf:RDF xmlns:rdf="http://www.w3.org/1999/02/22-rdf-syntax-ns#" xmlns:bqbiol="http://biomodels.net/biology-qualifiers/">
            <rdf:Description rdf:about="#G_b2094">
              <bqbiol:is>
                <rdf:Bag>
                  <rdf:li rdf:resource="http://identifiers.org/uniprot/P69828" />
                </rdf:Bag>
              </bqbiol:is>
              <bqbiol:isEncodedBy>
                <rdf:Bag>
                  <rdf:li rdf:resource="http://identifiers.org/asap/ABE-0006932" />
                  <rdf:li rdf:resource="http://identifiers.org/ecogene/EG12414" />
                  <rdf:li rdf:resource="http://identifiers.org/ncbigene/946633" />
                  <rdf:li rdf:resource="http://identifiers.org/ncbigi/gi:16130032" />
                </rdf:Bag>
              </bqbiol:isEncodedBy>
            </rdf:Description>
          </rdf:RDF>
        </annotation>
      </fbc:geneProduct>
      <fbc:geneProduct fbc:id="G_b3093" fbc:label="b3093" metaid="G_b3093">
        <annotation>
          <rdf:RDF xmlns:rdf="http://www.w3.org/1999/02/22-rdf-syntax-ns#" xmlns:bqbiol="http://biomodels.net/biology-qualifiers/">
            <rdf:Description rdf:about="#G_b3093">
              <bqbiol:is>
                <rdf:Bag>
                  <rdf:li rdf:resource="http://identifiers.org/uniprot/P0AA78" />
                </rdf:Bag>
              </bqbiol:is>
              <bqbiol:isEncodedBy>
                <rdf:Bag>
                  <rdf:li rdf:resource="http://identifiers.org/asap/ABE-0010171" />
                  <rdf:li rdf:resource="http://identifiers.org/ecogene/EG12738" />
                  <rdf:li rdf:resource="http://identifiers.org/ncbigene/947601" />
                  <rdf:li rdf:resource="http://identifiers.org/ncbigi/gi:674842734" />
                </rdf:Bag>
              </bqbiol:isEncodedBy>
            </rdf:Description>
          </rdf:RDF>
        </annotation>
      </fbc:geneProduct>
      <fbc:geneProduct fbc:id="G_b3415" fbc:label="b3415" metaid="G_b3415">
        <annotation>
          <rdf:RDF xmlns:rdf="http://www.w3.org/1999/02/22-rdf-syntax-ns#" xmlns:bqbiol="http://biomodels.net/biology-qualifiers/">
            <rdf:Description rdf:about="#G_b3415">
              <bqbiol:is>
                <rdf:Bag>
                  <rdf:li rdf:resource="http://identifiers.org/uniprot/P39835" />
                </rdf:Bag>
              </bqbiol:is>
              <bqbiol:isEncodedBy>
                <rdf:Bag>
                  <rdf:li rdf:resource="http://identifiers.org/asap/ABE-0011148" />
                  <rdf:li rdf:resource="http://identifiers.org/ecogene/EG12380" />
                  <rdf:li rdf:resource="http://identifiers.org/ncbigene/947924" />
                  <rdf:li rdf:resource="http://identifiers.org/ncbigi/gi:49176350" />
                </rdf:Bag>
              </bqbiol:isEncodedBy>
            </rdf:Description>
          </rdf:RDF>
        </annotation>
      </fbc:geneProduct>
      <fbc:geneProduct fbc:id="G_b4476" fbc:label="b4476" metaid="G_b4476">
        <annotation>
          <rdf:RDF xmlns:rdf="http://www.w3.org/1999/02/22-rdf-syntax-ns#" xmlns:bqbiol="http://biomodels.net/biology-qualifiers/">
            <rdf:Description rdf:about="#G_b4476">
              <bqbiol:is>
                <rdf:Bag>
                  <rdf:li rdf:resource="http://identifiers.org/uniprot/P0AC96" />
                </rdf:Bag>
              </bqbiol:is>
              <bqbiol:isEncodedBy>
                <rdf:Bag>
                  <rdf:li rdf:resource="http://identifiers.org/asap/ABE-0174105" />
                  <rdf:li rdf:resource="http://identifiers.org/ecogene/EG12631" />
                  <rdf:li rdf:resource="http://identifiers.org/ncbigene/2847760" />
                  <rdf:li rdf:resource="http://identifiers.org/ncbigi/gi:49176355" />
                </rdf:Bag>
              </bqbiol:isEncodedBy>
            </rdf:Description>
          </rdf:RDF>
        </annotation>
      </fbc:geneProduct>
      <fbc:geneProduct fbc:id="G_b1621" fbc:label="b1621" metaid="G_b1621">
        <annotation>
          <rdf:RDF xmlns:rdf="http://www.w3.org/1999/02/22-rdf-syntax-ns#" xmlns:bqbiol="http://biomodels.net/biology-qualifiers/">
            <rdf:Description rdf:about="#G_b1621">
              <bqbiol:is>
                <rdf:Bag>
                  <rdf:li rdf:resource="http://identifiers.org/uniprot/P19642" />
                </rdf:Bag>
              </bqbiol:is>
              <bqbiol:isEncodedBy>
                <rdf:Bag>
                  <rdf:li rdf:resource="http://identifiers.org/asap/ABE-0005429" />
                  <rdf:li rdf:resource="http://identifiers.org/ecogene/EG10563" />
                  <rdf:li rdf:resource="http://identifiers.org/ncbigene/946009" />
                  <rdf:li rdf:resource="http://identifiers.org/ncbigi/gi:16129579" />
                </rdf:Bag>
              </bqbiol:isEncodedBy>
            </rdf:Description>
          </rdf:RDF>
        </annotation>
      </fbc:geneProduct>
      <fbc:geneProduct fbc:id="G_b2021" fbc:label="b2021" metaid="G_b2021">
        <annotation>
          <rdf:RDF xmlns:rdf="http://www.w3.org/1999/02/22-rdf-syntax-ns#" xmlns:bqbiol="http://biomodels.net/biology-qualifiers/">
            <rdf:Description rdf:about="#G_b2021">
              <bqbiol:is>
                <rdf:Bag>
                  <rdf:li rdf:resource="http://identifiers.org/uniprot/P06986" />
                </rdf:Bag>
              </bqbiol:is>
              <bqbiol:isEncodedBy>
                <rdf:Bag>
                  <rdf:li rdf:resource="http://identifiers.org/asap/ABE-0006717" />
                  <rdf:li rdf:resource="http://identifiers.org/ecogene/EG10446" />
                  <rdf:li rdf:resource="http://identifiers.org/ncbigene/946551" />
                  <rdf:li rdf:resource="http://identifiers.org/ncbigi/gi:16129962" />
                </rdf:Bag>
              </bqbiol:isEncodedBy>
            </rdf:Description>
          </rdf:RDF>
        </annotation>
      </fbc:geneProduct>
      <fbc:geneProduct fbc:id="G_b0166" fbc:label="b0166" metaid="G_b0166">
        <annotation>
          <rdf:RDF xmlns:rdf="http://www.w3.org/1999/02/22-rdf-syntax-ns#" xmlns:bqbiol="http://biomodels.net/biology-qualifiers/">
            <rdf:Description rdf:about="#G_b0166">
              <bqbiol:is>
                <rdf:Bag>
                  <rdf:li rdf:resource="http://identifiers.org/uniprot/P0A9D8" />
                </rdf:Bag>
              </bqbiol:is>
              <bqbiol:isEncodedBy>
                <rdf:Bag>
                  <rdf:li rdf:resource="http://identifiers.org/asap/ABE-0000565" />
                  <rdf:li rdf:resource="http://identifiers.org/ecogene/EG10207" />
                  <rdf:li rdf:resource="http://identifiers.org/ncbigene/944862" />
                  <rdf:li rdf:resource="http://identifiers.org/ncbigi/gi:16128159" />
                </rdf:Bag>
              </bqbiol:isEncodedBy>
            </rdf:Description>
          </rdf:RDF>
        </annotation>
      </fbc:geneProduct>
      <fbc:geneProduct fbc:id="G_b1519" fbc:label="b1519" metaid="G_b1519">
        <annotation>
          <rdf:RDF xmlns:rdf="http://www.w3.org/1999/02/22-rdf-syntax-ns#" xmlns:bqbiol="http://biomodels.net/biology-qualifiers/">
            <rdf:Description rdf:about="#G_b1519">
              <bqbiol:is>
                <rdf:Bag>
                  <rdf:li rdf:resource="http://identifiers.org/uniprot/P76145" />
                </rdf:Bag>
              </bqbiol:is>
              <bqbiol:isEncodedBy>
                <rdf:Bag>
                  <rdf:li rdf:resource="http://identifiers.org/asap/ABE-0005070" />
                  <rdf:li rdf:resource="http://identifiers.org/ecogene/EG13812" />
                  <rdf:li rdf:resource="http://identifiers.org/ncbigene/946074" />
                  <rdf:li rdf:resource="http://identifiers.org/ncbigi/gi:16129478" />
                </rdf:Bag>
              </bqbiol:isEncodedBy>
            </rdf:Description>
          </rdf:RDF>
        </annotation>
      </fbc:geneProduct>
      <fbc:geneProduct fbc:id="G_b3437" fbc:label="b3437" metaid="G_b3437">
        <annotation>
          <rdf:RDF xmlns:rdf="http://www.w3.org/1999/02/22-rdf-syntax-ns#" xmlns:bqbiol="http://biomodels.net/biology-qualifiers/">
            <rdf:Description rdf:about="#G_b3437">
              <bqbiol:is>
                <rdf:Bag>
                  <rdf:li rdf:resource="http://identifiers.org/uniprot/P46859" />
                </rdf:Bag>
              </bqbiol:is>
              <bqbiol:isEncodedBy>
                <rdf:Bag>
                  <rdf:li rdf:resource="http://identifiers.org/asap/ABE-0011224" />
                  <rdf:li rdf:resource="http://identifiers.org/ecogene/EG12629" />
                  <rdf:li rdf:resource="http://identifiers.org/ncbigene/947937" />
                  <rdf:li rdf:resource="http://identifiers.org/ncbigi/gi:90111591" />
                </rdf:Bag>
              </bqbiol:isEncodedBy>
            </rdf:Description>
          </rdf:RDF>
        </annotation>
      </fbc:geneProduct>
      <fbc:geneProduct fbc:id="G_b4268" fbc:label="b4268" metaid="G_b4268">
        <annotation>
          <rdf:RDF xmlns:rdf="http://www.w3.org/1999/02/22-rdf-syntax-ns#" xmlns:bqbiol="http://biomodels.net/biology-qualifiers/">
            <rdf:Description rdf:about="#G_b4268">
              <bqbiol:is>
                <rdf:Bag>
                  <rdf:li rdf:resource="http://identifiers.org/uniprot/P39208" />
                </rdf:Bag>
              </bqbiol:is>
              <bqbiol:isEncodedBy>
                <rdf:Bag>
                  <rdf:li rdf:resource="http://identifiers.org/asap/ABE-0013980" />
                  <rdf:li rdf:resource="http://identifiers.org/ecogene/EG12152" />
                  <rdf:li rdf:resource="http://identifiers.org/ncbigene/946066" />
                  <rdf:li rdf:resource="http://identifiers.org/ncbigi/gi:16132090" />
                </rdf:Bag>
              </bqbiol:isEncodedBy>
            </rdf:Description>
          </rdf:RDF>
        </annotation>
      </fbc:geneProduct>
      <fbc:geneProduct fbc:id="G_b3805" fbc:label="b3805" metaid="G_b3805">
        <annotation>
          <rdf:RDF xmlns:rdf="http://www.w3.org/1999/02/22-rdf-syntax-ns#" xmlns:bqbiol="http://biomodels.net/biology-qualifiers/">
            <rdf:Description rdf:about="#G_b3805">
              <bqbiol:is>
                <rdf:Bag>
                  <rdf:li rdf:resource="http://identifiers.org/uniprot/P06983" />
                </rdf:Bag>
              </bqbiol:is>
              <bqbiol:isEncodedBy>
                <rdf:Bag>
                  <rdf:li rdf:resource="http://identifiers.org/asap/ABE-0012427" />
                  <rdf:li rdf:resource="http://identifiers.org/ecogene/EG10429" />
                  <rdf:li rdf:resource="http://identifiers.org/ncbigene/947759" />
                  <rdf:li rdf:resource="http://identifiers.org/ncbigi/gi:49176416" />
                </rdf:Bag>
              </bqbiol:isEncodedBy>
            </rdf:Description>
          </rdf:RDF>
        </annotation>
      </fbc:geneProduct>
      <fbc:geneProduct fbc:id="G_b3904" fbc:label="b3904" metaid="G_b3904">
        <annotation>
          <rdf:RDF xmlns:rdf="http://www.w3.org/1999/02/22-rdf-syntax-ns#" xmlns:bqbiol="http://biomodels.net/biology-qualifiers/">
            <rdf:Description rdf:about="#G_b3904">
              <bqbiol:is>
                <rdf:Bag>
                  <rdf:li rdf:resource="http://identifiers.org/uniprot/P32171" />
                </rdf:Bag>
              </bqbiol:is>
              <bqbiol:isEncodedBy>
                <rdf:Bag>
                  <rdf:li rdf:resource="http://identifiers.org/asap/ABE-0012738" />
                  <rdf:li rdf:resource="http://identifiers.org/ecogene/EG11868" />
                  <rdf:li rdf:resource="http://identifiers.org/ncbigene/948399" />
                  <rdf:li rdf:resource="http://identifiers.org/ncbigi/gi:16131744" />
                </rdf:Bag>
              </bqbiol:isEncodedBy>
            </rdf:Description>
          </rdf:RDF>
        </annotation>
      </fbc:geneProduct>
      <fbc:geneProduct fbc:id="G_b2482" fbc:label="b2482" metaid="G_b2482">
        <annotation>
          <rdf:RDF xmlns:rdf="http://www.w3.org/1999/02/22-rdf-syntax-ns#" xmlns:bqbiol="http://biomodels.net/biology-qualifiers/">
            <rdf:Description rdf:about="#G_b2482">
              <bqbiol:is>
                <rdf:Bag>
                  <rdf:li rdf:resource="http://identifiers.org/uniprot/P23482" />
                </rdf:Bag>
              </bqbiol:is>
              <bqbiol:isEncodedBy>
                <rdf:Bag>
                  <rdf:li rdf:resource="http://identifiers.org/asap/ABE-0008181" />
                  <rdf:li rdf:resource="http://identifiers.org/ecogene/EG11282" />
                  <rdf:li rdf:resource="http://identifiers.org/ncbigene/946961" />
                  <rdf:li rdf:resource="http://identifiers.org/ncbigi/gi:16130407" />
                </rdf:Bag>
              </bqbiol:isEncodedBy>
            </rdf:Description>
          </rdf:RDF>
        </annotation>
      </fbc:geneProduct>
      <fbc:geneProduct fbc:id="G_b2484" fbc:label="b2484" metaid="G_b2484">
        <annotation>
          <rdf:RDF xmlns:rdf="http://www.w3.org/1999/02/22-rdf-syntax-ns#" xmlns:bqbiol="http://biomodels.net/biology-qualifiers/">
            <rdf:Description rdf:about="#G_b2484">
              <bqbiol:is>
                <rdf:Bag>
                  <rdf:li rdf:resource="http://identifiers.org/uniprot/P77416" />
                </rdf:Bag>
              </bqbiol:is>
              <bqbiol:isEncodedBy>
                <rdf:Bag>
                  <rdf:li rdf:resource="http://identifiers.org/asap/ABE-0008185" />
                  <rdf:li rdf:resource="http://identifiers.org/ecogene/EG14212" />
                  <rdf:li rdf:resource="http://identifiers.org/ncbigene/947290" />
                  <rdf:li rdf:resource="http://identifiers.org/ncbigi/gi:16130409" />
                </rdf:Bag>
              </bqbiol:isEncodedBy>
            </rdf:Description>
          </rdf:RDF>
        </annotation>
      </fbc:geneProduct>
      <fbc:geneProduct fbc:id="G_b2488" fbc:label="b2488" metaid="G_b2488">
        <annotation>
          <rdf:RDF xmlns:rdf="http://www.w3.org/1999/02/22-rdf-syntax-ns#" xmlns:bqbiol="http://biomodels.net/biology-qualifiers/">
            <rdf:Description rdf:about="#G_b2488">
              <bqbiol:is>
                <rdf:Bag>
                  <rdf:li rdf:resource="http://identifiers.org/uniprot/P77423" />
                </rdf:Bag>
              </bqbiol:is>
              <bqbiol:isEncodedBy>
                <rdf:Bag>
                  <rdf:li rdf:resource="http://identifiers.org/asap/ABE-0008196" />
                  <rdf:li rdf:resource="http://identifiers.org/ecogene/EG14216" />
                  <rdf:li rdf:resource="http://identifiers.org/ncbigene/946965" />
                  <rdf:li rdf:resource="http://identifiers.org/ncbigi/gi:16130413" />
                </rdf:Bag>
              </bqbiol:isEncodedBy>
            </rdf:Description>
          </rdf:RDF>
        </annotation>
      </fbc:geneProduct>
      <fbc:geneProduct fbc:id="G_b2723" fbc:label="b2723" metaid="G_b2723">
        <annotation>
          <rdf:RDF xmlns:rdf="http://www.w3.org/1999/02/22-rdf-syntax-ns#" xmlns:bqbiol="http://biomodels.net/biology-qualifiers/">
            <rdf:Description rdf:about="#G_b2723">
              <bqbiol:is>
                <rdf:Bag>
                  <rdf:li rdf:resource="http://identifiers.org/uniprot/P16429" />
                </rdf:Bag>
              </bqbiol:is>
              <bqbiol:isEncodedBy>
                <rdf:Bag>
                  <rdf:li rdf:resource="http://identifiers.org/asap/ABE-0008948" />
                  <rdf:li rdf:resource="http://identifiers.org/ecogene/EG10476" />
                  <rdf:li rdf:resource="http://identifiers.org/ncbigene/945327" />
                  <rdf:li rdf:resource="http://identifiers.org/ncbigi/gi:16130630" />
                </rdf:Bag>
              </bqbiol:isEncodedBy>
            </rdf:Description>
          </rdf:RDF>
        </annotation>
      </fbc:geneProduct>
      <fbc:geneProduct fbc:id="G_b2485" fbc:label="b2485" metaid="G_b2485">
        <annotation>
          <rdf:RDF xmlns:rdf="http://www.w3.org/1999/02/22-rdf-syntax-ns#" xmlns:bqbiol="http://biomodels.net/biology-qualifiers/">
            <rdf:Description rdf:about="#G_b2485">
              <bqbiol:is>
                <rdf:Bag>
                  <rdf:li rdf:resource="http://identifiers.org/uniprot/P0AEW1" />
                </rdf:Bag>
              </bqbiol:is>
              <bqbiol:isEncodedBy>
                <rdf:Bag>
                  <rdf:li rdf:resource="http://identifiers.org/asap/ABE-0008188" />
                  <rdf:li rdf:resource="http://identifiers.org/ecogene/EG14213" />
                  <rdf:li rdf:resource="http://identifiers.org/ncbigene/945298" />
                  <rdf:li rdf:resource="http://identifiers.org/ncbigi/gi:16130410" />
                </rdf:Bag>
              </bqbiol:isEncodedBy>
            </rdf:Description>
          </rdf:RDF>
        </annotation>
      </fbc:geneProduct>
      <fbc:geneProduct fbc:id="G_b2483" fbc:label="b2483" metaid="G_b2483">
        <annotation>
          <rdf:RDF xmlns:rdf="http://www.w3.org/1999/02/22-rdf-syntax-ns#" xmlns:bqbiol="http://biomodels.net/biology-qualifiers/">
            <rdf:Description rdf:about="#G_b2483">
              <bqbiol:is>
                <rdf:Bag>
                  <rdf:li rdf:resource="http://identifiers.org/uniprot/P77858" />
                </rdf:Bag>
              </bqbiol:is>
              <bqbiol:isEncodedBy>
                <rdf:Bag>
                  <rdf:li rdf:resource="http://identifiers.org/asap/ABE-0008183" />
                  <rdf:li rdf:resource="http://identifiers.org/ecogene/EG14211" />
                  <rdf:li rdf:resource="http://identifiers.org/ncbigene/947492" />
                  <rdf:li rdf:resource="http://identifiers.org/ncbigi/gi:90111445" />
                </rdf:Bag>
              </bqbiol:isEncodedBy>
            </rdf:Description>
          </rdf:RDF>
        </annotation>
      </fbc:geneProduct>
      <fbc:geneProduct fbc:id="G_b2724" fbc:label="b2724" metaid="G_b2724">
        <annotation>
          <rdf:RDF xmlns:rdf="http://www.w3.org/1999/02/22-rdf-syntax-ns#" xmlns:bqbiol="http://biomodels.net/biology-qualifiers/">
            <rdf:Description rdf:about="#G_b2724">
              <bqbiol:is>
                <rdf:Bag>
                  <rdf:li rdf:resource="http://identifiers.org/uniprot/P0AAK1" />
                </rdf:Bag>
              </bqbiol:is>
              <bqbiol:isEncodedBy>
                <rdf:Bag>
                  <rdf:li rdf:resource="http://identifiers.org/asap/ABE-0008950" />
                  <rdf:li rdf:resource="http://identifiers.org/ecogene/EG10475" />
                  <rdf:li rdf:resource="http://identifiers.org/ncbigene/948002" />
                  <rdf:li rdf:resource="http://identifiers.org/ncbigi/gi:16130631" />
                </rdf:Bag>
              </bqbiol:isEncodedBy>
            </rdf:Description>
          </rdf:RDF>
        </annotation>
      </fbc:geneProduct>
      <fbc:geneProduct fbc:id="G_b2721" fbc:label="b2721" metaid="G_b2721">
        <annotation>
          <rdf:RDF xmlns:rdf="http://www.w3.org/1999/02/22-rdf-syntax-ns#" xmlns:bqbiol="http://biomodels.net/biology-qualifiers/">
            <rdf:Description rdf:about="#G_b2721">
              <bqbiol:is>
                <rdf:Bag>
                  <rdf:li rdf:resource="http://identifiers.org/uniprot/P16431" />
                </rdf:Bag>
              </bqbiol:is>
              <bqbiol:isEncodedBy>
                <rdf:Bag>
                  <rdf:li rdf:resource="http://identifiers.org/asap/ABE-0008944" />
                  <rdf:li rdf:resource="http://identifiers.org/ecogene/EG10478" />
                  <rdf:li rdf:resource="http://identifiers.org/ncbigene/947396" />
                  <rdf:li rdf:resource="http://identifiers.org/ncbigi/gi:16130628" />
                </rdf:Bag>
              </bqbiol:isEncodedBy>
            </rdf:Description>
          </rdf:RDF>
        </annotation>
      </fbc:geneProduct>
      <fbc:geneProduct fbc:id="G_b2490" fbc:label="b2490" metaid="G_b2490">
        <annotation>
          <rdf:RDF xmlns:rdf="http://www.w3.org/1999/02/22-rdf-syntax-ns#" xmlns:bqbiol="http://biomodels.net/biology-qualifiers/">
            <rdf:Description rdf:about="#G_b2490">
              <bqbiol:is>
                <rdf:Bag>
                  <rdf:li rdf:resource="http://identifiers.org/uniprot/P77453" />
                </rdf:Bag>
              </bqbiol:is>
              <bqbiol:isEncodedBy>
                <rdf:Bag>
                  <rdf:li rdf:resource="http://identifiers.org/asap/ABE-0008200" />
                  <rdf:li rdf:resource="http://identifiers.org/ecogene/EG14218" />
                  <rdf:li rdf:resource="http://identifiers.org/ncbigene/947713" />
                  <rdf:li rdf:resource="http://identifiers.org/ncbigi/gi:90111446" />
                </rdf:Bag>
              </bqbiol:isEncodedBy>
            </rdf:Description>
          </rdf:RDF>
        </annotation>
      </fbc:geneProduct>
      <fbc:geneProduct fbc:id="G_b2719" fbc:label="b2719" metaid="G_b2719">
        <annotation>
          <rdf:RDF xmlns:rdf="http://www.w3.org/1999/02/22-rdf-syntax-ns#" xmlns:bqbiol="http://biomodels.net/biology-qualifiers/">
            <rdf:Description rdf:about="#G_b2719">
              <bqbiol:is>
                <rdf:Bag>
                  <rdf:li rdf:resource="http://identifiers.org/uniprot/P16433" />
                </rdf:Bag>
              </bqbiol:is>
              <bqbiol:isEncodedBy>
                <rdf:Bag>
                  <rdf:li rdf:resource="http://identifiers.org/asap/ABE-0008936" />
                  <rdf:li rdf:resource="http://identifiers.org/ecogene/EG10480" />
                  <rdf:li rdf:resource="http://identifiers.org/ncbigene/947191" />
                  <rdf:li rdf:resource="http://identifiers.org/ncbigi/gi:16130626" />
                </rdf:Bag>
              </bqbiol:isEncodedBy>
            </rdf:Description>
          </rdf:RDF>
        </annotation>
      </fbc:geneProduct>
      <fbc:geneProduct fbc:id="G_b4079" fbc:label="b4079" metaid="G_b4079">
        <annotation>
          <rdf:RDF xmlns:rdf="http://www.w3.org/1999/02/22-rdf-syntax-ns#" xmlns:bqbiol="http://biomodels.net/biology-qualifiers/">
            <rdf:Description rdf:about="#G_b4079">
              <bqbiol:is>
                <rdf:Bag>
                  <rdf:li rdf:resource="http://identifiers.org/uniprot/P07658" />
                </rdf:Bag>
              </bqbiol:is>
              <bqbiol:isEncodedBy>
                <rdf:Bag>
                  <rdf:li rdf:resource="http://identifiers.org/asap/ABE-0013363" />
                  <rdf:li rdf:resource="http://identifiers.org/ecogene/EG10285" />
                  <rdf:li rdf:resource="http://identifiers.org/ncbigene/948584" />
                  <rdf:li rdf:resource="http://identifiers.org/ncbigi/gi:16131905" />
                </rdf:Bag>
              </bqbiol:isEncodedBy>
            </rdf:Description>
          </rdf:RDF>
        </annotation>
      </fbc:geneProduct>
      <fbc:geneProduct fbc:id="G_b2481" fbc:label="b2481" metaid="G_b2481">
        <annotation>
          <rdf:RDF xmlns:rdf="http://www.w3.org/1999/02/22-rdf-syntax-ns#" xmlns:bqbiol="http://biomodels.net/biology-qualifiers/">
            <rdf:Description rdf:about="#G_b2481">
              <bqbiol:is>
                <rdf:Bag>
                  <rdf:li rdf:resource="http://identifiers.org/uniprot/P23481" />
                </rdf:Bag>
              </bqbiol:is>
              <bqbiol:isEncodedBy>
                <rdf:Bag>
                  <rdf:li rdf:resource="http://identifiers.org/asap/ABE-0008179" />
                  <rdf:li rdf:resource="http://identifiers.org/ecogene/EG11150" />
                  <rdf:li rdf:resource="http://identifiers.org/ncbigene/946959" />
                  <rdf:li rdf:resource="http://identifiers.org/ncbigi/gi:90111444" />
                </rdf:Bag>
              </bqbiol:isEncodedBy>
            </rdf:Description>
          </rdf:RDF>
        </annotation>
      </fbc:geneProduct>
      <fbc:geneProduct fbc:id="G_b2486" fbc:label="b2486" metaid="G_b2486">
        <annotation>
          <rdf:RDF xmlns:rdf="http://www.w3.org/1999/02/22-rdf-syntax-ns#" xmlns:bqbiol="http://biomodels.net/biology-qualifiers/">
            <rdf:Description rdf:about="#G_b2486">
              <bqbiol:is>
                <rdf:Bag>
                  <rdf:li rdf:resource="http://identifiers.org/uniprot/P77437" />
                </rdf:Bag>
              </bqbiol:is>
              <bqbiol:isEncodedBy>
                <rdf:Bag>
                  <rdf:li rdf:resource="http://identifiers.org/asap/ABE-0008191" />
                  <rdf:li rdf:resource="http://identifiers.org/ecogene/EG14214" />
                  <rdf:li rdf:resource="http://identifiers.org/ncbigene/946962" />
                  <rdf:li rdf:resource="http://identifiers.org/ncbigi/gi:16130411" />
                </rdf:Bag>
              </bqbiol:isEncodedBy>
            </rdf:Description>
          </rdf:RDF>
        </annotation>
      </fbc:geneProduct>
      <fbc:geneProduct fbc:id="G_b2722" fbc:label="b2722" metaid="G_b2722">
        <annotation>
          <rdf:RDF xmlns:rdf="http://www.w3.org/1999/02/22-rdf-syntax-ns#" xmlns:bqbiol="http://biomodels.net/biology-qualifiers/">
            <rdf:Description rdf:about="#G_b2722">
              <bqbiol:is>
                <rdf:Bag>
                  <rdf:li rdf:resource="http://identifiers.org/uniprot/P16430" />
                </rdf:Bag>
              </bqbiol:is>
              <bqbiol:isEncodedBy>
                <rdf:Bag>
                  <rdf:li rdf:resource="http://identifiers.org/asap/ABE-0008946" />
                  <rdf:li rdf:resource="http://identifiers.org/ecogene/EG10477" />
                  <rdf:li rdf:resource="http://identifiers.org/ncbigene/948994" />
                  <rdf:li rdf:resource="http://identifiers.org/ncbigi/gi:16130629" />
                </rdf:Bag>
              </bqbiol:isEncodedBy>
            </rdf:Description>
          </rdf:RDF>
        </annotation>
      </fbc:geneProduct>
      <fbc:geneProduct fbc:id="G_b2720" fbc:label="b2720" metaid="G_b2720">
        <annotation>
          <rdf:RDF xmlns:rdf="http://www.w3.org/1999/02/22-rdf-syntax-ns#" xmlns:bqbiol="http://biomodels.net/biology-qualifiers/">
            <rdf:Description rdf:about="#G_b2720">
              <bqbiol:is>
                <rdf:Bag>
                  <rdf:li rdf:resource="http://identifiers.org/uniprot/P16432" />
                </rdf:Bag>
              </bqbiol:is>
              <bqbiol:isEncodedBy>
                <rdf:Bag>
                  <rdf:li rdf:resource="http://identifiers.org/asap/ABE-0008942" />
                  <rdf:li rdf:resource="http://identifiers.org/ecogene/EG10479" />
                  <rdf:li rdf:resource="http://identifiers.org/ncbigene/947048" />
                  <rdf:li rdf:resource="http://identifiers.org/ncbigi/gi:16130627" />
                </rdf:Bag>
              </bqbiol:isEncodedBy>
            </rdf:Description>
          </rdf:RDF>
        </annotation>
      </fbc:geneProduct>
      <fbc:geneProduct fbc:id="G_b2487" fbc:label="b2487" metaid="G_b2487">
        <annotation>
          <rdf:RDF xmlns:rdf="http://www.w3.org/1999/02/22-rdf-syntax-ns#" xmlns:bqbiol="http://biomodels.net/biology-qualifiers/">
            <rdf:Description rdf:about="#G_b2487">
              <bqbiol:is>
                <rdf:Bag>
                  <rdf:li rdf:resource="http://identifiers.org/uniprot/P77329" />
                </rdf:Bag>
              </bqbiol:is>
              <bqbiol:isEncodedBy>
                <rdf:Bag>
                  <rdf:li rdf:resource="http://identifiers.org/asap/ABE-0008194" />
                  <rdf:li rdf:resource="http://identifiers.org/ecogene/EG14215" />
                  <rdf:li rdf:resource="http://identifiers.org/ncbigene/946964" />
                  <rdf:li rdf:resource="http://identifiers.org/ncbigi/gi:16130412" />
                </rdf:Bag>
              </bqbiol:isEncodedBy>
            </rdf:Description>
          </rdf:RDF>
        </annotation>
      </fbc:geneProduct>
      <fbc:geneProduct fbc:id="G_b2489" fbc:label="b2489" metaid="G_b2489">
        <annotation>
          <rdf:RDF xmlns:rdf="http://www.w3.org/1999/02/22-rdf-syntax-ns#" xmlns:bqbiol="http://biomodels.net/biology-qualifiers/">
            <rdf:Description rdf:about="#G_b2489">
              <bqbiol:is>
                <rdf:Bag>
                  <rdf:li rdf:resource="http://identifiers.org/uniprot/P77668" />
                </rdf:Bag>
              </bqbiol:is>
              <bqbiol:isEncodedBy>
                <rdf:Bag>
                  <rdf:li rdf:resource="http://identifiers.org/asap/ABE-0008198" />
                  <rdf:li rdf:resource="http://identifiers.org/ecogene/EG14217" />
                  <rdf:li rdf:resource="http://identifiers.org/ncbigene/946966" />
                  <rdf:li rdf:resource="http://identifiers.org/ncbigi/gi:16130414" />
                </rdf:Bag>
              </bqbiol:isEncodedBy>
            </rdf:Description>
          </rdf:RDF>
        </annotation>
      </fbc:geneProduct>
      <fbc:geneProduct fbc:id="G_b2747" fbc:label="b2747" metaid="G_b2747">
        <annotation>
          <rdf:RDF xmlns:rdf="http://www.w3.org/1999/02/22-rdf-syntax-ns#" xmlns:bqbiol="http://biomodels.net/biology-qualifiers/">
            <rdf:Description rdf:about="#G_b2747">
              <bqbiol:is>
                <rdf:Bag>
                  <rdf:li rdf:resource="http://identifiers.org/uniprot/Q46893" />
                </rdf:Bag>
              </bqbiol:is>
              <bqbiol:isEncodedBy>
                <rdf:Bag>
                  <rdf:li rdf:resource="http://identifiers.org/asap/ABE-0009017" />
                  <rdf:li rdf:resource="http://identifiers.org/ecogene/EG13110" />
                  <rdf:li rdf:resource="http://identifiers.org/ncbigene/948269" />
                  <rdf:li rdf:resource="http://identifiers.org/ncbigi/gi:16130654" />
                </rdf:Bag>
              </bqbiol:isEncodedBy>
            </rdf:Description>
          </rdf:RDF>
        </annotation>
      </fbc:geneProduct>
      <fbc:geneProduct fbc:id="G_b3213" fbc:label="b3213" metaid="G_b3213">
        <annotation>
          <rdf:RDF xmlns:rdf="http://www.w3.org/1999/02/22-rdf-syntax-ns#" xmlns:bqbiol="http://biomodels.net/biology-qualifiers/">
            <rdf:Description rdf:about="#G_b3213">
              <bqbiol:is>
                <rdf:Bag>
                  <rdf:li rdf:resource="http://identifiers.org/uniprot/P09832" />
                </rdf:Bag>
              </bqbiol:is>
              <bqbiol:isEncodedBy>
                <rdf:Bag>
                  <rdf:li rdf:resource="http://identifiers.org/asap/ABE-0010547" />
                  <rdf:li rdf:resource="http://identifiers.org/ecogene/EG10404" />
                  <rdf:li rdf:resource="http://identifiers.org/ncbigene/947723" />
                  <rdf:li rdf:resource="http://identifiers.org/ncbigi/gi:16131103" />
                </rdf:Bag>
              </bqbiol:isEncodedBy>
            </rdf:Description>
          </rdf:RDF>
        </annotation>
      </fbc:geneProduct>
      <fbc:geneProduct fbc:id="G_b1761" fbc:label="b1761" metaid="G_b1761">
        <annotation>
          <rdf:RDF xmlns:rdf="http://www.w3.org/1999/02/22-rdf-syntax-ns#" xmlns:bqbiol="http://biomodels.net/biology-qualifiers/">
            <rdf:Description rdf:about="#G_b1761">
              <bqbiol:is>
                <rdf:Bag>
                  <rdf:li rdf:resource="http://identifiers.org/uniprot/P00370" />
                </rdf:Bag>
              </bqbiol:is>
              <bqbiol:isEncodedBy>
                <rdf:Bag>
                  <rdf:li rdf:resource="http://identifiers.org/asap/ABE-0005865" />
                  <rdf:li rdf:resource="http://identifiers.org/ecogene/EG10372" />
                  <rdf:li rdf:resource="http://identifiers.org/ncbigene/946802" />
                  <rdf:li rdf:resource="http://identifiers.org/ncbigi/gi:16129715" />
                </rdf:Bag>
              </bqbiol:isEncodedBy>
            </rdf:Description>
          </rdf:RDF>
        </annotation>
      </fbc:geneProduct>
      <fbc:geneProduct fbc:id="G_b3212" fbc:label="b3212" metaid="G_b3212">
        <annotation>
          <rdf:RDF xmlns:rdf="http://www.w3.org/1999/02/22-rdf-syntax-ns#" xmlns:bqbiol="http://biomodels.net/biology-qualifiers/">
            <rdf:Description rdf:about="#G_b3212">
              <bqbiol:is>
                <rdf:Bag>
                  <rdf:li rdf:resource="http://identifiers.org/uniprot/P09831" />
                </rdf:Bag>
              </bqbiol:is>
              <bqbiol:isEncodedBy>
                <rdf:Bag>
                  <rdf:li rdf:resource="http://identifiers.org/asap/ABE-0010545" />
                  <rdf:li rdf:resource="http://identifiers.org/ecogene/EG10403" />
                  <rdf:li rdf:resource="http://identifiers.org/ncbigene/947724" />
                  <rdf:li rdf:resource="http://identifiers.org/ncbigi/gi:308209621" />
                </rdf:Bag>
              </bqbiol:isEncodedBy>
            </rdf:Description>
          </rdf:RDF>
        </annotation>
      </fbc:geneProduct>
      <fbc:geneProduct fbc:id="G_b0186" fbc:label="b0186" metaid="G_b0186">
        <annotation>
          <rdf:RDF xmlns:rdf="http://www.w3.org/1999/02/22-rdf-syntax-ns#" xmlns:bqbiol="http://biomodels.net/biology-qualifiers/">
            <rdf:Description rdf:about="#G_b0186">
              <bqbiol:is>
                <rdf:Bag>
                  <rdf:li rdf:resource="http://identifiers.org/uniprot/P52095" />
                </rdf:Bag>
              </bqbiol:is>
              <bqbiol:isEncodedBy>
                <rdf:Bag>
                  <rdf:li rdf:resource="http://identifiers.org/asap/ABE-0000633" />
                  <rdf:li rdf:resource="http://identifiers.org/ecogene/EG13219" />
                  <rdf:li rdf:resource="http://identifiers.org/ncbigene/944887" />
                  <rdf:li rdf:resource="http://identifiers.org/ncbigi/gi:16128179" />
                </rdf:Bag>
              </bqbiol:isEncodedBy>
            </rdf:Description>
          </rdf:RDF>
        </annotation>
      </fbc:geneProduct>
      <fbc:geneProduct fbc:id="G_b4131" fbc:label="b4131" metaid="G_b4131">
        <annotation>
          <rdf:RDF xmlns:rdf="http://www.w3.org/1999/02/22-rdf-syntax-ns#" xmlns:bqbiol="http://biomodels.net/biology-qualifiers/">
            <rdf:Description rdf:about="#G_b4131">
              <bqbiol:is>
                <rdf:Bag>
                  <rdf:li rdf:resource="http://identifiers.org/uniprot/P0A9H3" />
                </rdf:Bag>
              </bqbiol:is>
              <bqbiol:isEncodedBy>
                <rdf:Bag>
                  <rdf:li rdf:resource="http://identifiers.org/asap/ABE-0013526" />
                  <rdf:li rdf:resource="http://identifiers.org/ecogene/EG10131" />
                  <rdf:li rdf:resource="http://identifiers.org/ncbigene/948643" />
                  <rdf:li rdf:resource="http://identifiers.org/ncbigi/gi:16131957" />
                </rdf:Bag>
              </bqbiol:isEncodedBy>
            </rdf:Description>
          </rdf:RDF>
        </annotation>
      </fbc:geneProduct>
      <fbc:geneProduct fbc:id="G_b1189" fbc:label="b1189" metaid="G_b1189">
        <annotation>
          <rdf:RDF xmlns:rdf="http://www.w3.org/1999/02/22-rdf-syntax-ns#" xmlns:bqbiol="http://biomodels.net/biology-qualifiers/">
            <rdf:Description rdf:about="#G_b1189">
              <bqbiol:is>
                <rdf:Bag>
                  <rdf:li rdf:resource="http://identifiers.org/uniprot/P0A6J5" />
                </rdf:Bag>
              </bqbiol:is>
              <bqbiol:isEncodedBy>
                <rdf:Bag>
                  <rdf:li rdf:resource="http://identifiers.org/asap/ABE-0003995" />
                  <rdf:li rdf:resource="http://identifiers.org/ecogene/EG11407" />
                  <rdf:li rdf:resource="http://identifiers.org/ncbigene/945752" />
                  <rdf:li rdf:resource="http://identifiers.org/ncbigi/gi:16129152" />
                </rdf:Bag>
              </bqbiol:isEncodedBy>
            </rdf:Description>
          </rdf:RDF>
        </annotation>
      </fbc:geneProduct>
      <fbc:geneProduct fbc:id="G_b2888" fbc:label="b2888" metaid="G_b2888">
        <annotation>
          <rdf:RDF xmlns:rdf="http://www.w3.org/1999/02/22-rdf-syntax-ns#" xmlns:bqbiol="http://biomodels.net/biology-qualifiers/">
            <rdf:Description rdf:about="#G_b2888">
              <bqbiol:is>
                <rdf:Bag>
                  <rdf:li rdf:resource="http://identifiers.org/uniprot/Q46821" />
                </rdf:Bag>
              </bqbiol:is>
              <bqbiol:isEncodedBy>
                <rdf:Bag>
                  <rdf:li rdf:resource="http://identifiers.org/asap/ABE-0009478" />
                  <rdf:li rdf:resource="http://identifiers.org/ecogene/EG13071" />
                  <rdf:li rdf:resource="http://identifiers.org/ncbigene/949017" />
                  <rdf:li rdf:resource="http://identifiers.org/ncbigi/gi:90111510" />
                </rdf:Bag>
              </bqbiol:isEncodedBy>
            </rdf:Description>
          </rdf:RDF>
        </annotation>
      </fbc:geneProduct>
      <fbc:geneProduct fbc:id="G_b2882" fbc:label="b2882" metaid="G_b2882">
        <annotation>
          <rdf:RDF xmlns:rdf="http://www.w3.org/1999/02/22-rdf-syntax-ns#" xmlns:bqbiol="http://biomodels.net/biology-qualifiers/">
            <rdf:Description rdf:about="#G_b2882">
              <bqbiol:is>
                <rdf:Bag>
                  <rdf:li rdf:resource="http://identifiers.org/uniprot/P67444" />
                </rdf:Bag>
              </bqbiol:is>
              <bqbiol:isEncodedBy>
                <rdf:Bag>
                  <rdf:li rdf:resource="http://identifiers.org/asap/ABE-0009463" />
                  <rdf:li rdf:resource="http://identifiers.org/ecogene/EG13065" />
                  <rdf:li rdf:resource="http://identifiers.org/ncbigene/949075" />
                  <rdf:li rdf:resource="http://identifiers.org/ncbigi/gi:90111507" />
                </rdf:Bag>
              </bqbiol:isEncodedBy>
            </rdf:Description>
          </rdf:RDF>
        </annotation>
      </fbc:geneProduct>
      <fbc:geneProduct fbc:id="G_b3453" fbc:label="b3453" metaid="G_b3453">
        <annotation>
          <rdf:RDF xmlns:rdf="http://www.w3.org/1999/02/22-rdf-syntax-ns#" xmlns:bqbiol="http://biomodels.net/biology-qualifiers/">
            <rdf:Description rdf:about="#G_b3453">
              <bqbiol:is>
                <rdf:Bag>
                  <rdf:li rdf:resource="http://identifiers.org/uniprot/P0AG80" />
                </rdf:Bag>
              </bqbiol:is>
              <bqbiol:isEncodedBy>
                <rdf:Bag>
                  <rdf:li rdf:resource="http://identifiers.org/asap/ABE-0011274" />
                  <rdf:li rdf:resource="http://identifiers.org/ecogene/EG11047" />
                  <rdf:li rdf:resource="http://identifiers.org/ncbigene/947962" />
                  <rdf:li rdf:resource="http://identifiers.org/ncbigi/gi:16131325" />
                </rdf:Bag>
              </bqbiol:isEncodedBy>
            </rdf:Description>
          </rdf:RDF>
        </annotation>
      </fbc:geneProduct>
      <fbc:geneProduct fbc:id="G_b3450" fbc:label="b3450" metaid="G_b3450">
        <annotation>
          <rdf:RDF xmlns:rdf="http://www.w3.org/1999/02/22-rdf-syntax-ns#" xmlns:bqbiol="http://biomodels.net/biology-qualifiers/">
            <rdf:Description rdf:about="#G_b3450">
              <bqbiol:is>
                <rdf:Bag>
                  <rdf:li rdf:resource="http://identifiers.org/uniprot/P10907" />
                </rdf:Bag>
              </bqbiol:is>
              <bqbiol:isEncodedBy>
                <rdf:Bag>
                  <rdf:li rdf:resource="http://identifiers.org/asap/ABE-0011266" />
                  <rdf:li rdf:resource="http://identifiers.org/ecogene/EG11048" />
                  <rdf:li rdf:resource="http://identifiers.org/ncbigene/947953" />
                  <rdf:li rdf:resource="http://identifiers.org/ncbigi/gi:90111593" />
                </rdf:Bag>
              </bqbiol:isEncodedBy>
            </rdf:Description>
          </rdf:RDF>
        </annotation>
      </fbc:geneProduct>
      <fbc:geneProduct fbc:id="G_b3451" fbc:label="b3451" metaid="G_b3451">
        <annotation>
          <rdf:RDF xmlns:rdf="http://www.w3.org/1999/02/22-rdf-syntax-ns#" xmlns:bqbiol="http://biomodels.net/biology-qualifiers/">
            <rdf:Description rdf:about="#G_b3451">
              <bqbiol:is>
                <rdf:Bag>
                  <rdf:li rdf:resource="http://identifiers.org/uniprot/P10906" />
                </rdf:Bag>
              </bqbiol:is>
              <bqbiol:isEncodedBy>
                <rdf:Bag>
                  <rdf:li rdf:resource="http://identifiers.org/asap/ABE-0011270" />
                  <rdf:li rdf:resource="http://identifiers.org/ecogene/EG11049" />
                  <rdf:li rdf:resource="http://identifiers.org/ncbigene/947959" />
                  <rdf:li rdf:resource="http://identifiers.org/ncbigi/gi:16131323" />
                </rdf:Bag>
              </bqbiol:isEncodedBy>
            </rdf:Description>
          </rdf:RDF>
        </annotation>
      </fbc:geneProduct>
      <fbc:geneProduct fbc:id="G_b3452" fbc:label="b3452" metaid="G_b3452">
        <annotation>
          <rdf:RDF xmlns:rdf="http://www.w3.org/1999/02/22-rdf-syntax-ns#" xmlns:bqbiol="http://biomodels.net/biology-qualifiers/">
            <rdf:Description rdf:about="#G_b3452">
              <bqbiol:is>
                <rdf:Bag>
                  <rdf:li rdf:resource="http://identifiers.org/uniprot/P10905" />
                </rdf:Bag>
              </bqbiol:is>
              <bqbiol:isEncodedBy>
                <rdf:Bag>
                  <rdf:li rdf:resource="http://identifiers.org/asap/ABE-0011272" />
                  <rdf:li rdf:resource="http://identifiers.org/ecogene/EG11046" />
                  <rdf:li rdf:resource="http://identifiers.org/ncbigene/947957" />
                  <rdf:li rdf:resource="http://identifiers.org/ncbigi/gi:16131324" />
                </rdf:Bag>
              </bqbiol:isEncodedBy>
            </rdf:Description>
          </rdf:RDF>
        </annotation>
      </fbc:geneProduct>
      <fbc:geneProduct fbc:id="G_b2536" fbc:label="b2536" metaid="G_b2536">
        <annotation>
          <rdf:RDF xmlns:rdf="http://www.w3.org/1999/02/22-rdf-syntax-ns#" xmlns:bqbiol="http://biomodels.net/biology-qualifiers/">
            <rdf:Description rdf:about="#G_b2536">
              <bqbiol:is>
                <rdf:Bag>
                  <rdf:li rdf:resource="http://identifiers.org/uniprot/Q47142" />
                </rdf:Bag>
              </bqbiol:is>
              <bqbiol:isEncodedBy>
                <rdf:Bag>
                  <rdf:li rdf:resource="http://identifiers.org/asap/ABE-0008348" />
                  <rdf:li rdf:resource="http://identifiers.org/ecogene/EG13454" />
                  <rdf:li rdf:resource="http://identifiers.org/ncbigene/947007" />
                  <rdf:li rdf:resource="http://identifiers.org/ncbigi/gi:16130461" />
                </rdf:Bag>
              </bqbiol:isEncodedBy>
            </rdf:Description>
          </rdf:RDF>
        </annotation>
      </fbc:geneProduct>
      <fbc:geneProduct fbc:id="G_b0212" fbc:label="b0212" metaid="G_b0212">
        <annotation>
          <rdf:RDF xmlns:rdf="http://www.w3.org/1999/02/22-rdf-syntax-ns#" xmlns:bqbiol="http://biomodels.net/biology-qualifiers/">
            <rdf:Description rdf:about="#G_b0212">
              <bqbiol:is>
                <rdf:Bag>
                  <rdf:li rdf:resource="http://identifiers.org/uniprot/P0AC84" />
                </rdf:Bag>
              </bqbiol:is>
              <bqbiol:isEncodedBy>
                <rdf:Bag>
                  <rdf:li rdf:resource="http://identifiers.org/asap/ABE-0000707" />
                  <rdf:li rdf:resource="http://identifiers.org/ecogene/EG13330" />
                  <rdf:li rdf:resource="http://identifiers.org/ncbigene/944902" />
                  <rdf:li rdf:resource="http://identifiers.org/ncbigi/gi:16128199" />
                </rdf:Bag>
              </bqbiol:isEncodedBy>
            </rdf:Description>
          </rdf:RDF>
        </annotation>
      </fbc:geneProduct>
      <fbc:geneProduct fbc:id="G_b3779" fbc:label="b3779" metaid="G_b3779">
        <annotation>
          <rdf:RDF xmlns:rdf="http://www.w3.org/1999/02/22-rdf-syntax-ns#" xmlns:bqbiol="http://biomodels.net/biology-qualifiers/">
            <rdf:Description rdf:about="#G_b3779">
              <bqbiol:is>
                <rdf:Bag>
                  <rdf:li rdf:resource="http://identifiers.org/uniprot/P25552" />
                </rdf:Bag>
              </bqbiol:is>
              <bqbiol:isEncodedBy>
                <rdf:Bag>
                  <rdf:li rdf:resource="http://identifiers.org/asap/ABE-0012347" />
                  <rdf:li rdf:resource="http://identifiers.org/ecogene/EG10413" />
                  <rdf:li rdf:resource="http://identifiers.org/ncbigene/948291" />
                  <rdf:li rdf:resource="http://identifiers.org/ncbigi/gi:49176408" />
                </rdf:Bag>
              </bqbiol:isEncodedBy>
            </rdf:Description>
          </rdf:RDF>
        </annotation>
      </fbc:geneProduct>
      <fbc:geneProduct fbc:id="G_b2868" fbc:label="b2868" metaid="G_b2868">
        <annotation>
          <rdf:RDF xmlns:rdf="http://www.w3.org/1999/02/22-rdf-syntax-ns#" xmlns:bqbiol="http://biomodels.net/biology-qualifiers/">
            <rdf:Description rdf:about="#G_b2868">
              <bqbiol:is>
                <rdf:Bag>
                  <rdf:li rdf:resource="http://identifiers.org/uniprot/Q46801" />
                </rdf:Bag>
              </bqbiol:is>
              <bqbiol:isEncodedBy>
                <rdf:Bag>
                  <rdf:li rdf:resource="http://identifiers.org/asap/ABE-0009418" />
                  <rdf:li rdf:resource="http://identifiers.org/ecogene/EG13051" />
                  <rdf:li rdf:resource="http://identifiers.org/ncbigene/945148" />
                  <rdf:li rdf:resource="http://identifiers.org/ncbigi/gi:16130770" />
                </rdf:Bag>
              </bqbiol:isEncodedBy>
            </rdf:Description>
          </rdf:RDF>
        </annotation>
      </fbc:geneProduct>
      <fbc:geneProduct fbc:id="G_b2867" fbc:label="b2867" metaid="G_b2867">
        <annotation>
          <rdf:RDF xmlns:rdf="http://www.w3.org/1999/02/22-rdf-syntax-ns#" xmlns:bqbiol="http://biomodels.net/biology-qualifiers/">
            <rdf:Description rdf:about="#G_b2867">
              <bqbiol:is>
                <rdf:Bag>
                  <rdf:li rdf:resource="http://identifiers.org/uniprot/Q46800" />
                </rdf:Bag>
              </bqbiol:is>
              <bqbiol:isEncodedBy>
                <rdf:Bag>
                  <rdf:li rdf:resource="http://identifiers.org/asap/ABE-0009416" />
                  <rdf:li rdf:resource="http://identifiers.org/ecogene/EG13050" />
                  <rdf:li rdf:resource="http://identifiers.org/ncbigene/947205" />
                  <rdf:li rdf:resource="http://identifiers.org/ncbigi/gi:16130769" />
                </rdf:Bag>
              </bqbiol:isEncodedBy>
            </rdf:Description>
          </rdf:RDF>
        </annotation>
      </fbc:geneProduct>
      <fbc:geneProduct fbc:id="G_b2866" fbc:label="b2866" metaid="G_b2866">
        <annotation>
          <rdf:RDF xmlns:rdf="http://www.w3.org/1999/02/22-rdf-syntax-ns#" xmlns:bqbiol="http://biomodels.net/biology-qualifiers/">
            <rdf:Description rdf:about="#G_b2866">
              <bqbiol:is>
                <rdf:Bag>
                  <rdf:li rdf:resource="http://identifiers.org/uniprot/Q46799" />
                </rdf:Bag>
              </bqbiol:is>
              <bqbiol:isEncodedBy>
                <rdf:Bag>
                  <rdf:li rdf:resource="http://identifiers.org/asap/ABE-0009413" />
                  <rdf:li rdf:resource="http://identifiers.org/ecogene/EG13049" />
                  <rdf:li rdf:resource="http://identifiers.org/ncbigene/947116" />
                  <rdf:li rdf:resource="http://identifiers.org/ncbigi/gi:16130768" />
                </rdf:Bag>
              </bqbiol:isEncodedBy>
            </rdf:Description>
          </rdf:RDF>
        </annotation>
      </fbc:geneProduct>
      <fbc:geneProduct fbc:id="G_b4311" fbc:label="b4311" metaid="G_b4311">
        <annotation>
          <rdf:RDF xmlns:rdf="http://www.w3.org/1999/02/22-rdf-syntax-ns#" xmlns:bqbiol="http://biomodels.net/biology-qualifiers/">
            <rdf:Description rdf:about="#G_b4311">
              <bqbiol:is>
                <rdf:Bag>
                  <rdf:li rdf:resource="http://identifiers.org/uniprot/P69856" />
                </rdf:Bag>
              </bqbiol:is>
              <bqbiol:isEncodedBy>
                <rdf:Bag>
                  <rdf:li rdf:resource="http://identifiers.org/asap/ABE-0014136" />
                  <rdf:li rdf:resource="http://identifiers.org/ecogene/EG12389" />
                  <rdf:li rdf:resource="http://identifiers.org/ncbigene/946843" />
                  <rdf:li rdf:resource="http://identifiers.org/ncbigi/gi:90111728" />
                </rdf:Bag>
              </bqbiol:isEncodedBy>
            </rdf:Description>
          </rdf:RDF>
        </annotation>
      </fbc:geneProduct>
      <fbc:geneProduct fbc:id="G_b1991" fbc:label="b1991" metaid="G_b1991">
        <annotation>
          <rdf:RDF xmlns:rdf="http://www.w3.org/1999/02/22-rdf-syntax-ns#" xmlns:bqbiol="http://biomodels.net/biology-qualifiers/">
            <rdf:Description rdf:about="#G_b1991">
              <bqbiol:is>
                <rdf:Bag>
                  <rdf:li rdf:resource="http://identifiers.org/uniprot/P36562" />
                </rdf:Bag>
              </bqbiol:is>
              <bqbiol:isEncodedBy>
                <rdf:Bag>
                  <rdf:li rdf:resource="http://identifiers.org/asap/ABE-0006611" />
                  <rdf:li rdf:resource="http://identifiers.org/ecogene/EG12151" />
                  <rdf:li rdf:resource="http://identifiers.org/ncbigene/946517" />
                  <rdf:li rdf:resource="http://identifiers.org/ncbigi/gi:16129932" />
                </rdf:Bag>
              </bqbiol:isEncodedBy>
            </rdf:Description>
          </rdf:RDF>
        </annotation>
      </fbc:geneProduct>
      <fbc:geneProduct fbc:id="G_b3502" fbc:label="b3502" metaid="G_b3502">
        <annotation>
          <rdf:RDF xmlns:rdf="http://www.w3.org/1999/02/22-rdf-syntax-ns#" xmlns:bqbiol="http://biomodels.net/biology-qualifiers/">
            <rdf:Description rdf:about="#G_b3502">
              <bqbiol:is>
                <rdf:Bag>
                  <rdf:li rdf:resource="http://identifiers.org/uniprot/P0AB93" />
                </rdf:Bag>
              </bqbiol:is>
              <bqbiol:isEncodedBy>
                <rdf:Bag>
                  <rdf:li rdf:resource="http://identifiers.org/asap/ABE-0011437" />
                  <rdf:li rdf:resource="http://identifiers.org/ecogene/EG12236" />
                  <rdf:li rdf:resource="http://identifiers.org/ncbigene/948011" />
                  <rdf:li rdf:resource="http://identifiers.org/ncbigi/gi:90111602" />
                </rdf:Bag>
              </bqbiol:isEncodedBy>
            </rdf:Description>
          </rdf:RDF>
        </annotation>
      </fbc:geneProduct>
      <fbc:geneProduct fbc:id="G_b1444" fbc:label="b1444" metaid="G_b1444">
        <annotation>
          <rdf:RDF xmlns:rdf="http://www.w3.org/1999/02/22-rdf-syntax-ns#" xmlns:bqbiol="http://biomodels.net/biology-qualifiers/">
            <rdf:Description rdf:about="#G_b1444">
              <bqbiol:is>
                <rdf:Bag>
                  <rdf:li rdf:resource="http://identifiers.org/uniprot/P77674" />
                </rdf:Bag>
              </bqbiol:is>
              <bqbiol:isEncodedBy>
                <rdf:Bag>
                  <rdf:li rdf:resource="http://identifiers.org/asap/ABE-0004813" />
                  <rdf:li rdf:resource="http://identifiers.org/ecogene/EG13766" />
                  <rdf:li rdf:resource="http://identifiers.org/ncbigene/945876" />
                  <rdf:li rdf:resource="http://identifiers.org/ncbigi/gi:16129403" />
                </rdf:Bag>
              </bqbiol:isEncodedBy>
            </rdf:Description>
          </rdf:RDF>
        </annotation>
      </fbc:geneProduct>
      <fbc:geneProduct fbc:id="G_b2927" fbc:label="b2927" metaid="G_b2927">
        <annotation>
          <rdf:RDF xmlns:rdf="http://www.w3.org/1999/02/22-rdf-syntax-ns#" xmlns:bqbiol="http://biomodels.net/biology-qualifiers/">
            <rdf:Description rdf:about="#G_b2927">
              <bqbiol:is>
                <rdf:Bag>
                  <rdf:li rdf:resource="http://identifiers.org/uniprot/P0A9B6" />
                </rdf:Bag>
              </bqbiol:is>
              <bqbiol:isEncodedBy>
                <rdf:Bag>
                  <rdf:li rdf:resource="http://identifiers.org/asap/ABE-0009607" />
                  <rdf:li rdf:resource="http://identifiers.org/ecogene/EG10368" />
                  <rdf:li rdf:resource="http://identifiers.org/ncbigene/947413" />
                  <rdf:li rdf:resource="http://identifiers.org/ncbigi/gi:16130828" />
                </rdf:Bag>
              </bqbiol:isEncodedBy>
            </rdf:Description>
          </rdf:RDF>
        </annotation>
      </fbc:geneProduct>
      <fbc:geneProduct fbc:id="G_b2023" fbc:label="b2023" metaid="G_b2023">
        <annotation>
          <rdf:RDF xmlns:rdf="http://www.w3.org/1999/02/22-rdf-syntax-ns#" xmlns:bqbiol="http://biomodels.net/biology-qualifiers/">
            <rdf:Description rdf:about="#G_b2023">
              <bqbiol:is>
                <rdf:Bag>
                  <rdf:li rdf:resource="http://identifiers.org/uniprot/P60595" />
                </rdf:Bag>
              </bqbiol:is>
              <bqbiol:isEncodedBy>
                <rdf:Bag>
                  <rdf:li rdf:resource="http://identifiers.org/asap/ABE-0006722" />
                  <rdf:li rdf:resource="http://identifiers.org/ecogene/EG10450" />
                  <rdf:li rdf:resource="http://identifiers.org/ncbigene/946544" />
                  <rdf:li rdf:resource="http://identifiers.org/ncbigi/gi:16129964" />
                </rdf:Bag>
              </bqbiol:isEncodedBy>
            </rdf:Description>
          </rdf:RDF>
        </annotation>
      </fbc:geneProduct>
      <fbc:geneProduct fbc:id="G_b2025" fbc:label="b2025" metaid="G_b2025">
        <annotation>
          <rdf:RDF xmlns:rdf="http://www.w3.org/1999/02/22-rdf-syntax-ns#" xmlns:bqbiol="http://biomodels.net/biology-qualifiers/">
            <rdf:Description rdf:about="#G_b2025">
              <bqbiol:is>
                <rdf:Bag>
                  <rdf:li rdf:resource="http://identifiers.org/uniprot/P60664" />
                </rdf:Bag>
              </bqbiol:is>
              <bqbiol:isEncodedBy>
                <rdf:Bag>
                  <rdf:li rdf:resource="http://identifiers.org/asap/ABE-0006727" />
                  <rdf:li rdf:resource="http://identifiers.org/ecogene/EG10448" />
                  <rdf:li rdf:resource="http://identifiers.org/ncbigene/946516" />
                  <rdf:li rdf:resource="http://identifiers.org/ncbigi/gi:16129966" />
                </rdf:Bag>
              </bqbiol:isEncodedBy>
            </rdf:Description>
          </rdf:RDF>
        </annotation>
      </fbc:geneProduct>
      <fbc:geneProduct fbc:id="G_b3640" fbc:label="b3640" metaid="G_b3640">
        <annotation>
          <rdf:RDF xmlns:rdf="http://www.w3.org/1999/02/22-rdf-syntax-ns#" xmlns:bqbiol="http://biomodels.net/biology-qualifiers/">
            <rdf:Description rdf:about="#G_b3640">
              <bqbiol:is>
                <rdf:Bag>
                  <rdf:li rdf:resource="http://identifiers.org/uniprot/P06968" />
                </rdf:Bag>
              </bqbiol:is>
              <bqbiol:isEncodedBy>
                <rdf:Bag>
                  <rdf:li rdf:resource="http://identifiers.org/asap/ABE-0011899" />
                  <rdf:li rdf:resource="http://identifiers.org/ecogene/EG10251" />
                  <rdf:li rdf:resource="http://identifiers.org/ncbigene/948607" />
                  <rdf:li rdf:resource="http://identifiers.org/ncbigi/gi:16131511" />
                </rdf:Bag>
              </bqbiol:isEncodedBy>
            </rdf:Description>
          </rdf:RDF>
        </annotation>
      </fbc:geneProduct>
      <fbc:geneProduct fbc:id="G_b0425" fbc:label="b0425" metaid="G_b0425">
        <annotation>
          <rdf:RDF xmlns:rdf="http://www.w3.org/1999/02/22-rdf-syntax-ns#" xmlns:bqbiol="http://biomodels.net/biology-qualifiers/">
            <rdf:Description rdf:about="#G_b0425">
              <bqbiol:is>
                <rdf:Bag>
                  <rdf:li rdf:resource="http://identifiers.org/uniprot/P0A9J4" />
                </rdf:Bag>
              </bqbiol:is>
              <bqbiol:isEncodedBy>
                <rdf:Bag>
                  <rdf:li rdf:resource="http://identifiers.org/asap/ABE-0001474" />
                  <rdf:li rdf:resource="http://identifiers.org/ecogene/EG13271" />
                  <rdf:li rdf:resource="http://identifiers.org/ncbigene/945065" />
                  <rdf:li rdf:resource="http://identifiers.org/ncbigi/gi:16128410" />
                </rdf:Bag>
              </bqbiol:isEncodedBy>
            </rdf:Description>
          </rdf:RDF>
        </annotation>
      </fbc:geneProduct>
      <fbc:geneProduct fbc:id="G_b3772" fbc:label="b3772" metaid="G_b3772">
        <annotation>
          <rdf:RDF xmlns:rdf="http://www.w3.org/1999/02/22-rdf-syntax-ns#" xmlns:bqbiol="http://biomodels.net/biology-qualifiers/">
            <rdf:Description rdf:about="#G_b3772">
              <bqbiol:is>
                <rdf:Bag>
                  <rdf:li rdf:resource="http://identifiers.org/uniprot/P04968" />
                </rdf:Bag>
              </bqbiol:is>
              <bqbiol:isEncodedBy>
                <rdf:Bag>
                  <rdf:li rdf:resource="http://identifiers.org/asap/ABE-0012321" />
                  <rdf:li rdf:resource="http://identifiers.org/ecogene/EG10493" />
                  <rdf:li rdf:resource="http://identifiers.org/ncbigene/948287" />
                  <rdf:li rdf:resource="http://identifiers.org/ncbigi/gi:16131630" />
                </rdf:Bag>
              </bqbiol:isEncodedBy>
            </rdf:Description>
          </rdf:RDF>
        </annotation>
      </fbc:geneProduct>
      <fbc:geneProduct fbc:id="G_b0931" fbc:label="b0931" metaid="G_b0931">
        <annotation>
          <rdf:RDF xmlns:rdf="http://www.w3.org/1999/02/22-rdf-syntax-ns#" xmlns:bqbiol="http://biomodels.net/biology-qualifiers/">
            <rdf:Description rdf:about="#G_b0931">
              <bqbiol:is>
                <rdf:Bag>
                  <rdf:li rdf:resource="http://identifiers.org/uniprot/P18133" />
                </rdf:Bag>
              </bqbiol:is>
              <bqbiol:isEncodedBy>
                <rdf:Bag>
                  <rdf:li rdf:resource="http://identifiers.org/asap/ABE-0003167" />
                  <rdf:li rdf:resource="http://identifiers.org/ecogene/EG10742" />
                  <rdf:li rdf:resource="http://identifiers.org/ncbigene/946648" />
                  <rdf:li rdf:resource="http://identifiers.org/ncbigi/gi:16128898" />
                </rdf:Bag>
              </bqbiol:isEncodedBy>
            </rdf:Description>
          </rdf:RDF>
        </annotation>
      </fbc:geneProduct>
      <fbc:geneProduct fbc:id="G_b1764" fbc:label="b1764" metaid="G_b1764">
        <annotation>
          <rdf:RDF xmlns:rdf="http://www.w3.org/1999/02/22-rdf-syntax-ns#" xmlns:bqbiol="http://biomodels.net/biology-qualifiers/">
            <rdf:Description rdf:about="#G_b1764">
              <bqbiol:is>
                <rdf:Bag>
                  <rdf:li rdf:resource="http://identifiers.org/uniprot/P16456" />
                </rdf:Bag>
              </bqbiol:is>
              <bqbiol:isEncodedBy>
                <rdf:Bag>
                  <rdf:li rdf:resource="http://identifiers.org/asap/ABE-0005872" />
                  <rdf:li rdf:resource="http://identifiers.org/ecogene/EG10943" />
                  <rdf:li rdf:resource="http://identifiers.org/ncbigene/946768" />
                  <rdf:li rdf:resource="http://identifiers.org/ncbigi/gi:16129718" />
                </rdf:Bag>
              </bqbiol:isEncodedBy>
            </rdf:Description>
          </rdf:RDF>
        </annotation>
      </fbc:geneProduct>
      <fbc:geneProduct fbc:id="G_b2150" fbc:label="b2150" metaid="G_b2150">
        <annotation>
          <rdf:RDF xmlns:rdf="http://www.w3.org/1999/02/22-rdf-syntax-ns#" xmlns:bqbiol="http://biomodels.net/biology-qualifiers/">
            <rdf:Description rdf:about="#G_b2150">
              <bqbiol:is>
                <rdf:Bag>
                  <rdf:li rdf:resource="http://identifiers.org/uniprot/P0AEE5" />
                </rdf:Bag>
              </bqbiol:is>
              <bqbiol:isEncodedBy>
                <rdf:Bag>
                  <rdf:li rdf:resource="http://identifiers.org/asap/ABE-0007108" />
                  <rdf:li rdf:resource="http://identifiers.org/ecogene/EG10593" />
                  <rdf:li rdf:resource="http://identifiers.org/ncbigene/949041" />
                  <rdf:li rdf:resource="http://identifiers.org/ncbigi/gi:16130088" />
                </rdf:Bag>
              </bqbiol:isEncodedBy>
            </rdf:Description>
          </rdf:RDF>
        </annotation>
      </fbc:geneProduct>
      <fbc:geneProduct fbc:id="G_b2149" fbc:label="b2149" metaid="G_b2149">
        <annotation>
          <rdf:RDF xmlns:rdf="http://www.w3.org/1999/02/22-rdf-syntax-ns#" xmlns:bqbiol="http://biomodels.net/biology-qualifiers/">
            <rdf:Description rdf:about="#G_b2149">
              <bqbiol:is>
                <rdf:Bag>
                  <rdf:li rdf:resource="http://identifiers.org/uniprot/P0AAG8" />
                </rdf:Bag>
              </bqbiol:is>
              <bqbiol:isEncodedBy>
                <rdf:Bag>
                  <rdf:li rdf:resource="http://identifiers.org/asap/ABE-0007103" />
                  <rdf:li rdf:resource="http://identifiers.org/ecogene/EG10592" />
                  <rdf:li rdf:resource="http://identifiers.org/ncbigene/949036" />
                  <rdf:li rdf:resource="http://identifiers.org/ncbigi/gi:16130087" />
                </rdf:Bag>
              </bqbiol:isEncodedBy>
            </rdf:Description>
          </rdf:RDF>
        </annotation>
      </fbc:geneProduct>
      <fbc:geneProduct fbc:id="G_b2148" fbc:label="b2148" metaid="G_b2148">
        <annotation>
          <rdf:RDF xmlns:rdf="http://www.w3.org/1999/02/22-rdf-syntax-ns#" xmlns:bqbiol="http://biomodels.net/biology-qualifiers/">
            <rdf:Description rdf:about="#G_b2148">
              <bqbiol:is>
                <rdf:Bag>
                  <rdf:li rdf:resource="http://identifiers.org/uniprot/P23200" />
                </rdf:Bag>
              </bqbiol:is>
              <bqbiol:isEncodedBy>
                <rdf:Bag>
                  <rdf:li rdf:resource="http://identifiers.org/asap/ABE-0007101" />
                  <rdf:li rdf:resource="http://identifiers.org/ecogene/EG10594" />
                  <rdf:li rdf:resource="http://identifiers.org/ncbigene/949039" />
                  <rdf:li rdf:resource="http://identifiers.org/ncbigi/gi:16130086" />
                </rdf:Bag>
              </bqbiol:isEncodedBy>
            </rdf:Description>
          </rdf:RDF>
        </annotation>
      </fbc:geneProduct>
      <fbc:geneProduct fbc:id="G_b1640" fbc:label="b1640" metaid="G_b1640">
        <annotation>
          <rdf:RDF xmlns:rdf="http://www.w3.org/1999/02/22-rdf-syntax-ns#" xmlns:bqbiol="http://biomodels.net/biology-qualifiers/">
            <rdf:Description rdf:about="#G_b1640">
              <bqbiol:is>
                <rdf:Bag>
                  <rdf:li rdf:resource="http://identifiers.org/uniprot/P77570" />
                </rdf:Bag>
              </bqbiol:is>
              <bqbiol:isEncodedBy>
                <rdf:Bag>
                  <rdf:li rdf:resource="http://identifiers.org/asap/ABE-0005488" />
                  <rdf:li rdf:resource="http://identifiers.org/ecogene/EG13942" />
                  <rdf:li rdf:resource="http://identifiers.org/ncbigene/946810" />
                  <rdf:li rdf:resource="http://identifiers.org/ncbigi/gi:16129598" />
                </rdf:Bag>
              </bqbiol:isEncodedBy>
            </rdf:Description>
          </rdf:RDF>
        </annotation>
      </fbc:geneProduct>
      <fbc:geneProduct fbc:id="G_b0048" fbc:label="b0048" metaid="G_b0048">
        <annotation>
          <rdf:RDF xmlns:rdf="http://www.w3.org/1999/02/22-rdf-syntax-ns#" xmlns:bqbiol="http://biomodels.net/biology-qualifiers/">
            <rdf:Description rdf:about="#G_b0048">
              <bqbiol:is>
                <rdf:Bag>
                  <rdf:li rdf:resource="http://identifiers.org/uniprot/P0ABQ4" />
                </rdf:Bag>
              </bqbiol:is>
              <bqbiol:isEncodedBy>
                <rdf:Bag>
                  <rdf:li rdf:resource="http://identifiers.org/asap/ABE-0000164" />
                  <rdf:li rdf:resource="http://identifiers.org/ecogene/EG10326" />
                  <rdf:li rdf:resource="http://identifiers.org/ncbigene/944790" />
                  <rdf:li rdf:resource="http://identifiers.org/ncbigi/gi:16128042" />
                </rdf:Bag>
              </bqbiol:isEncodedBy>
            </rdf:Description>
          </rdf:RDF>
        </annotation>
      </fbc:geneProduct>
      <fbc:geneProduct fbc:id="G_b1606" fbc:label="b1606" metaid="G_b1606">
        <annotation>
          <rdf:RDF xmlns:rdf="http://www.w3.org/1999/02/22-rdf-syntax-ns#" xmlns:bqbiol="http://biomodels.net/biology-qualifiers/">
            <rdf:Description rdf:about="#G_b1606">
              <bqbiol:is>
                <rdf:Bag>
                  <rdf:li rdf:resource="http://identifiers.org/uniprot/P0AFS3" />
                </rdf:Bag>
              </bqbiol:is>
              <bqbiol:isEncodedBy>
                <rdf:Bag>
                  <rdf:li rdf:resource="http://identifiers.org/asap/ABE-0005364" />
                  <rdf:li rdf:resource="http://identifiers.org/ecogene/EG13189" />
                  <rdf:li rdf:resource="http://identifiers.org/ncbigene/949096" />
                  <rdf:li rdf:resource="http://identifiers.org/ncbigi/gi:16129564" />
                </rdf:Bag>
              </bqbiol:isEncodedBy>
            </rdf:Description>
          </rdf:RDF>
        </annotation>
      </fbc:geneProduct>
      <fbc:geneProduct fbc:id="G_b3390" fbc:label="b3390" metaid="G_b3390">
        <annotation>
          <rdf:RDF xmlns:rdf="http://www.w3.org/1999/02/22-rdf-syntax-ns#" xmlns:bqbiol="http://biomodels.net/biology-qualifiers/">
            <rdf:Description rdf:about="#G_b3390">
              <bqbiol:is>
                <rdf:Bag>
                  <rdf:li rdf:resource="http://identifiers.org/uniprot/P0A6D7" />
                </rdf:Bag>
              </bqbiol:is>
              <bqbiol:isEncodedBy>
                <rdf:Bag>
                  <rdf:li rdf:resource="http://identifiers.org/asap/ABE-0011069" />
                  <rdf:li rdf:resource="http://identifiers.org/ecogene/EG10081" />
                  <rdf:li rdf:resource="http://identifiers.org/ncbigene/2847759" />
                  <rdf:li rdf:resource="http://identifiers.org/ncbigi/gi:90111581" />
                </rdf:Bag>
              </bqbiol:isEncodedBy>
            </rdf:Description>
          </rdf:RDF>
        </annotation>
      </fbc:geneProduct>
      <fbc:geneProduct fbc:id="G_b0388" fbc:label="b0388" metaid="G_b0388">
        <annotation>
          <rdf:RDF xmlns:rdf="http://www.w3.org/1999/02/22-rdf-syntax-ns#" xmlns:bqbiol="http://biomodels.net/biology-qualifiers/">
            <rdf:Description rdf:about="#G_b0388">
              <bqbiol:is>
                <rdf:Bag>
                  <rdf:li rdf:resource="http://identifiers.org/uniprot/P0A6E1" />
                </rdf:Bag>
              </bqbiol:is>
              <bqbiol:isEncodedBy>
                <rdf:Bag>
                  <rdf:li rdf:resource="http://identifiers.org/asap/ABE-0001353" />
                  <rdf:li rdf:resource="http://identifiers.org/ecogene/EG10082" />
                  <rdf:li rdf:resource="http://identifiers.org/ncbigene/945031" />
                  <rdf:li rdf:resource="http://identifiers.org/ncbigi/gi:16128373" />
                </rdf:Bag>
              </bqbiol:isEncodedBy>
            </rdf:Description>
          </rdf:RDF>
        </annotation>
      </fbc:geneProduct>
      <fbc:geneProduct fbc:id="G_b1745" fbc:label="b1745" metaid="G_b1745">
        <annotation>
          <rdf:RDF xmlns:rdf="http://www.w3.org/1999/02/22-rdf-syntax-ns#" xmlns:bqbiol="http://biomodels.net/biology-qualifiers/">
            <rdf:Description rdf:about="#G_b1745">
              <bqbiol:is>
                <rdf:Bag>
                  <rdf:li rdf:resource="http://identifiers.org/uniprot/P76216" />
                </rdf:Bag>
              </bqbiol:is>
              <bqbiol:isEncodedBy>
                <rdf:Bag>
                  <rdf:li rdf:resource="http://identifiers.org/asap/ABE-0005817" />
                  <rdf:li rdf:resource="http://identifiers.org/ecogene/EG13996" />
                  <rdf:li rdf:resource="http://identifiers.org/ncbigene/946259" />
                  <rdf:li rdf:resource="http://identifiers.org/ncbigi/gi:16129699" />
                </rdf:Bag>
              </bqbiol:isEncodedBy>
            </rdf:Description>
          </rdf:RDF>
        </annotation>
      </fbc:geneProduct>
      <fbc:geneProduct fbc:id="G_b0114" fbc:label="b0114" metaid="G_b0114">
        <annotation>
          <rdf:RDF xmlns:rdf="http://www.w3.org/1999/02/22-rdf-syntax-ns#" xmlns:bqbiol="http://biomodels.net/biology-qualifiers/">
            <rdf:Description rdf:about="#G_b0114">
              <bqbiol:is>
                <rdf:Bag>
                  <rdf:li rdf:resource="http://identifiers.org/uniprot/P0AFG8" />
                </rdf:Bag>
              </bqbiol:is>
              <bqbiol:isEncodedBy>
                <rdf:Bag>
                  <rdf:li rdf:resource="http://identifiers.org/asap/ABE-0000397" />
                  <rdf:li rdf:resource="http://identifiers.org/ecogene/EG10024" />
                  <rdf:li rdf:resource="http://identifiers.org/ncbigene/944834" />
                  <rdf:li rdf:resource="http://identifiers.org/ncbigi/gi:16128107" />
                </rdf:Bag>
              </bqbiol:isEncodedBy>
            </rdf:Description>
          </rdf:RDF>
        </annotation>
      </fbc:geneProduct>
      <fbc:geneProduct fbc:id="G_b0115" fbc:label="b0115" metaid="G_b0115">
        <annotation>
          <rdf:RDF xmlns:rdf="http://www.w3.org/1999/02/22-rdf-syntax-ns#" xmlns:bqbiol="http://biomodels.net/biology-qualifiers/">
            <rdf:Description rdf:about="#G_b0115">
              <bqbiol:is>
                <rdf:Bag>
                  <rdf:li rdf:resource="http://identifiers.org/uniprot/P06959" />
                </rdf:Bag>
              </bqbiol:is>
              <bqbiol:isEncodedBy>
                <rdf:Bag>
                  <rdf:li rdf:resource="http://identifiers.org/asap/ABE-0000400" />
                  <rdf:li rdf:resource="http://identifiers.org/ecogene/EG10025" />
                  <rdf:li rdf:resource="http://identifiers.org/ncbigene/944794" />
                  <rdf:li rdf:resource="http://identifiers.org/ncbigi/gi:16128108" />
                </rdf:Bag>
              </bqbiol:isEncodedBy>
            </rdf:Description>
          </rdf:RDF>
        </annotation>
      </fbc:geneProduct>
      <fbc:geneProduct fbc:id="G_b3128" fbc:label="b3128" metaid="G_b3128">
        <annotation>
          <rdf:RDF xmlns:rdf="http://www.w3.org/1999/02/22-rdf-syntax-ns#" xmlns:bqbiol="http://biomodels.net/biology-qualifiers/">
            <rdf:Description rdf:about="#G_b3128">
              <bqbiol:is>
                <rdf:Bag>
                  <rdf:li rdf:resource="http://identifiers.org/uniprot/P39829" />
                </rdf:Bag>
              </bqbiol:is>
              <bqbiol:isEncodedBy>
                <rdf:Bag>
                  <rdf:li rdf:resource="http://identifiers.org/asap/ABE-0010284" />
                  <rdf:li rdf:resource="http://identifiers.org/ecogene/EG12522" />
                  <rdf:li rdf:resource="http://identifiers.org/ncbigene/947641" />
                  <rdf:li rdf:resource="http://identifiers.org/ncbigi/gi:16131020" />
                </rdf:Bag>
              </bqbiol:isEncodedBy>
            </rdf:Description>
          </rdf:RDF>
        </annotation>
      </fbc:geneProduct>
      <fbc:geneProduct fbc:id="G_b2255" fbc:label="b2255" metaid="G_b2255">
        <annotation>
          <rdf:RDF xmlns:rdf="http://www.w3.org/1999/02/22-rdf-syntax-ns#" xmlns:bqbiol="http://biomodels.net/biology-qualifiers/">
            <rdf:Description rdf:about="#G_b2255">
              <bqbiol:is>
                <rdf:Bag>
                  <rdf:li rdf:resource="http://identifiers.org/uniprot/P77398" />
                </rdf:Bag>
              </bqbiol:is>
              <bqbiol:isEncodedBy>
                <rdf:Bag>
                  <rdf:li rdf:resource="http://identifiers.org/asap/ABE-0007460" />
                  <rdf:li rdf:resource="http://identifiers.org/ecogene/EG14091" />
                  <rdf:li rdf:resource="http://identifiers.org/ncbigene/947683" />
                  <rdf:li rdf:resource="http://identifiers.org/ncbigi/gi:16130190" />
                </rdf:Bag>
              </bqbiol:isEncodedBy>
            </rdf:Description>
          </rdf:RDF>
        </annotation>
      </fbc:geneProduct>
      <fbc:geneProduct fbc:id="G_b0774" fbc:label="b0774" metaid="G_b0774">
        <annotation>
          <rdf:RDF xmlns:rdf="http://www.w3.org/1999/02/22-rdf-syntax-ns#" xmlns:bqbiol="http://biomodels.net/biology-qualifiers/">
            <rdf:Description rdf:about="#G_b0774">
              <bqbiol:is>
                <rdf:Bag>
                  <rdf:li rdf:resource="http://identifiers.org/uniprot/P12995" />
                </rdf:Bag>
              </bqbiol:is>
              <bqbiol:isEncodedBy>
                <rdf:Bag>
                  <rdf:li rdf:resource="http://identifiers.org/asap/ABE-0002635" />
                  <rdf:li rdf:resource="http://identifiers.org/ecogene/EG10117" />
                  <rdf:li rdf:resource="http://identifiers.org/ncbigene/945376" />
                  <rdf:li rdf:resource="http://identifiers.org/ncbigi/gi:16128742" />
                </rdf:Bag>
              </bqbiol:isEncodedBy>
            </rdf:Description>
          </rdf:RDF>
        </annotation>
      </fbc:geneProduct>
      <fbc:geneProduct fbc:id="G_b1605" fbc:label="b1605" metaid="G_b1605">
        <annotation>
          <rdf:RDF xmlns:rdf="http://www.w3.org/1999/02/22-rdf-syntax-ns#" xmlns:bqbiol="http://biomodels.net/biology-qualifiers/">
            <rdf:Description rdf:about="#G_b1605">
              <bqbiol:is>
                <rdf:Bag>
                  <rdf:li rdf:resource="http://identifiers.org/uniprot/P0AAE5" />
                </rdf:Bag>
              </bqbiol:is>
              <bqbiol:isEncodedBy>
                <rdf:Bag>
                  <rdf:li rdf:resource="http://identifiers.org/asap/ABE-0005362" />
                  <rdf:li rdf:resource="http://identifiers.org/ecogene/EG13930" />
                  <rdf:li rdf:resource="http://identifiers.org/ncbigene/945159" />
                  <rdf:li rdf:resource="http://identifiers.org/ncbigi/gi:16129563" />
                </rdf:Bag>
              </bqbiol:isEncodedBy>
            </rdf:Description>
          </rdf:RDF>
        </annotation>
      </fbc:geneProduct>
      <fbc:geneProduct fbc:id="G_b2818" fbc:label="b2818" metaid="G_b2818">
        <annotation>
          <rdf:RDF xmlns:rdf="http://www.w3.org/1999/02/22-rdf-syntax-ns#" xmlns:bqbiol="http://biomodels.net/biology-qualifiers/">
            <rdf:Description rdf:about="#G_b2818">
              <bqbiol:is>
                <rdf:Bag>
                  <rdf:li rdf:resource="http://identifiers.org/uniprot/P0A6C5" />
                </rdf:Bag>
              </bqbiol:is>
              <bqbiol:isEncodedBy>
                <rdf:Bag>
                  <rdf:li rdf:resource="http://identifiers.org/asap/ABE-0009245" />
                  <rdf:li rdf:resource="http://identifiers.org/ecogene/EG10063" />
                  <rdf:li rdf:resource="http://identifiers.org/ncbigene/947289" />
                  <rdf:li rdf:resource="http://identifiers.org/ncbigi/gi:16130722" />
                </rdf:Bag>
              </bqbiol:isEncodedBy>
            </rdf:Description>
          </rdf:RDF>
        </annotation>
      </fbc:geneProduct>
      <fbc:geneProduct fbc:id="G_b1489" fbc:label="b1489" metaid="G_b1489">
        <annotation>
          <rdf:RDF xmlns:rdf="http://www.w3.org/1999/02/22-rdf-syntax-ns#" xmlns:bqbiol="http://biomodels.net/biology-qualifiers/">
            <rdf:Description rdf:about="#G_b1489">
              <bqbiol:is>
                <rdf:Bag>
                  <rdf:li rdf:resource="http://identifiers.org/uniprot/P76129" />
                </rdf:Bag>
              </bqbiol:is>
              <bqbiol:isEncodedBy>
                <rdf:Bag>
                  <rdf:li rdf:resource="http://identifiers.org/asap/ABE-0004963" />
                  <rdf:li rdf:resource="http://identifiers.org/ecogene/EG13792" />
                  <rdf:li rdf:resource="http://identifiers.org/ncbigene/945815" />
                  <rdf:li rdf:resource="http://identifiers.org/ncbigi/gi:162135902" />
                </rdf:Bag>
              </bqbiol:isEncodedBy>
            </rdf:Description>
          </rdf:RDF>
        </annotation>
      </fbc:geneProduct>
      <fbc:geneProduct fbc:id="G_b3032" fbc:label="b3032" metaid="G_b3032">
        <annotation>
          <rdf:RDF xmlns:rdf="http://www.w3.org/1999/02/22-rdf-syntax-ns#" xmlns:bqbiol="http://biomodels.net/biology-qualifiers/">
            <rdf:Description rdf:about="#G_b3032">
              <bqbiol:is>
                <rdf:Bag>
                  <rdf:li rdf:resource="http://identifiers.org/uniprot/P0AEW4" />
                </rdf:Bag>
              </bqbiol:is>
              <bqbiol:isEncodedBy>
                <rdf:Bag>
                  <rdf:li rdf:resource="http://identifiers.org/asap/ABE-0009957" />
                  <rdf:li rdf:resource="http://identifiers.org/ecogene/EG12187" />
                  <rdf:li rdf:resource="http://identifiers.org/ncbigene/947515" />
                  <rdf:li rdf:resource="http://identifiers.org/ncbigi/gi:16130928" />
                </rdf:Bag>
              </bqbiol:isEncodedBy>
            </rdf:Description>
          </rdf:RDF>
        </annotation>
      </fbc:geneProduct>
      <fbc:geneProduct fbc:id="G_b0334" fbc:label="b0334" metaid="G_b0334">
        <annotation>
          <rdf:RDF xmlns:rdf="http://www.w3.org/1999/02/22-rdf-syntax-ns#" xmlns:bqbiol="http://biomodels.net/biology-qualifiers/">
            <rdf:Description rdf:about="#G_b0334">
              <bqbiol:is>
                <rdf:Bag>
                  <rdf:li rdf:resource="http://identifiers.org/uniprot/P77243" />
                </rdf:Bag>
              </bqbiol:is>
              <bqbiol:isEncodedBy>
                <rdf:Bag>
                  <rdf:li rdf:resource="http://identifiers.org/asap/ABE-0001152" />
                  <rdf:li rdf:resource="http://identifiers.org/ecogene/EG13603" />
                  <rdf:li rdf:resource="http://identifiers.org/ncbigene/945931" />
                  <rdf:li rdf:resource="http://identifiers.org/ncbigi/gi:16128319" />
                </rdf:Bag>
              </bqbiol:isEncodedBy>
            </rdf:Description>
          </rdf:RDF>
        </annotation>
      </fbc:geneProduct>
      <fbc:geneProduct fbc:id="G_b0092" fbc:label="b0092" metaid="G_b0092">
        <annotation>
          <rdf:RDF xmlns:rdf="http://www.w3.org/1999/02/22-rdf-syntax-ns#" xmlns:bqbiol="http://biomodels.net/biology-qualifiers/">
            <rdf:Description rdf:about="#G_b0092">
              <bqbiol:is>
                <rdf:Bag>
                  <rdf:li rdf:resource="http://identifiers.org/uniprot/P07862" />
                </rdf:Bag>
              </bqbiol:is>
              <bqbiol:isEncodedBy>
                <rdf:Bag>
                  <rdf:li rdf:resource="http://identifiers.org/asap/ABE-0000326" />
                  <rdf:li rdf:resource="http://identifiers.org/ecogene/EG10214" />
                  <rdf:li rdf:resource="http://identifiers.org/ncbigene/946324" />
                  <rdf:li rdf:resource="http://identifiers.org/ncbigi/gi:16128085" />
                </rdf:Bag>
              </bqbiol:isEncodedBy>
            </rdf:Description>
          </rdf:RDF>
        </annotation>
      </fbc:geneProduct>
      <fbc:geneProduct fbc:id="G_b0381" fbc:label="b0381" metaid="G_b0381">
        <annotation>
          <rdf:RDF xmlns:rdf="http://www.w3.org/1999/02/22-rdf-syntax-ns#" xmlns:bqbiol="http://biomodels.net/biology-qualifiers/">
            <rdf:Description rdf:about="#G_b0381">
              <bqbiol:is>
                <rdf:Bag>
                  <rdf:li rdf:resource="http://identifiers.org/uniprot/P0A6J8" />
                </rdf:Bag>
              </bqbiol:is>
              <bqbiol:isEncodedBy>
                <rdf:Bag>
                  <rdf:li rdf:resource="http://identifiers.org/asap/ABE-0001309" />
                  <rdf:li rdf:resource="http://identifiers.org/ecogene/EG10213" />
                  <rdf:li rdf:resource="http://identifiers.org/ncbigene/945313" />
                  <rdf:li rdf:resource="http://identifiers.org/ncbigi/gi:16128366" />
                </rdf:Bag>
              </bqbiol:isEncodedBy>
            </rdf:Description>
          </rdf:RDF>
        </annotation>
      </fbc:geneProduct>
      <fbc:geneProduct fbc:id="G_b1738" fbc:label="b1738" metaid="G_b1738">
        <annotation>
          <rdf:RDF xmlns:rdf="http://www.w3.org/1999/02/22-rdf-syntax-ns#" xmlns:bqbiol="http://biomodels.net/biology-qualifiers/">
            <rdf:Description rdf:about="#G_b1738">
              <bqbiol:is>
                <rdf:Bag>
                  <rdf:li rdf:resource="http://identifiers.org/uniprot/P69795" />
                </rdf:Bag>
              </bqbiol:is>
              <bqbiol:isEncodedBy>
                <rdf:Bag>
                  <rdf:li rdf:resource="http://identifiers.org/asap/ABE-0005797" />
                  <rdf:li rdf:resource="http://identifiers.org/ecogene/EG10140" />
                  <rdf:li rdf:resource="http://identifiers.org/ncbigene/945339" />
                  <rdf:li rdf:resource="http://identifiers.org/ncbigi/gi:16129692" />
                </rdf:Bag>
              </bqbiol:isEncodedBy>
            </rdf:Description>
          </rdf:RDF>
        </annotation>
      </fbc:geneProduct>
      <fbc:geneProduct fbc:id="G_b2715" fbc:label="b2715" metaid="G_b2715">
        <annotation>
          <rdf:RDF xmlns:rdf="http://www.w3.org/1999/02/22-rdf-syntax-ns#" xmlns:bqbiol="http://biomodels.net/biology-qualifiers/">
            <rdf:Description rdf:about="#G_b2715">
              <bqbiol:is>
                <rdf:Bag>
                  <rdf:li rdf:resource="http://identifiers.org/uniprot/P24241" />
                </rdf:Bag>
              </bqbiol:is>
              <bqbiol:isEncodedBy>
                <rdf:Bag>
                  <rdf:li rdf:resource="http://identifiers.org/asap/ABE-0008926" />
                  <rdf:li rdf:resource="http://identifiers.org/ecogene/EG10086" />
                  <rdf:li rdf:resource="http://identifiers.org/ncbigene/947154" />
                  <rdf:li rdf:resource="http://identifiers.org/ncbigi/gi:49176263" />
                </rdf:Bag>
              </bqbiol:isEncodedBy>
            </rdf:Description>
          </rdf:RDF>
        </annotation>
      </fbc:geneProduct>
      <fbc:geneProduct fbc:id="G_b1736" fbc:label="b1736" metaid="G_b1736">
        <annotation>
          <rdf:RDF xmlns:rdf="http://www.w3.org/1999/02/22-rdf-syntax-ns#" xmlns:bqbiol="http://biomodels.net/biology-qualifiers/">
            <rdf:Description rdf:about="#G_b1736">
              <bqbiol:is>
                <rdf:Bag>
                  <rdf:li rdf:resource="http://identifiers.org/uniprot/P69791" />
                </rdf:Bag>
              </bqbiol:is>
              <bqbiol:isEncodedBy>
                <rdf:Bag>
                  <rdf:li rdf:resource="http://identifiers.org/asap/ABE-0005792" />
                  <rdf:li rdf:resource="http://identifiers.org/ecogene/EG10142" />
                  <rdf:li rdf:resource="http://identifiers.org/ncbigene/946244" />
                  <rdf:li rdf:resource="http://identifiers.org/ncbigi/gi:16129690" />
                </rdf:Bag>
              </bqbiol:isEncodedBy>
            </rdf:Description>
          </rdf:RDF>
        </annotation>
      </fbc:geneProduct>
      <fbc:geneProduct fbc:id="G_b1737" fbc:label="b1737" metaid="G_b1737">
        <annotation>
          <rdf:RDF xmlns:rdf="http://www.w3.org/1999/02/22-rdf-syntax-ns#" xmlns:bqbiol="http://biomodels.net/biology-qualifiers/">
            <rdf:Description rdf:about="#G_b1737">
              <bqbiol:is>
                <rdf:Bag>
                  <rdf:li rdf:resource="http://identifiers.org/uniprot/P17334" />
                </rdf:Bag>
              </bqbiol:is>
              <bqbiol:isEncodedBy>
                <rdf:Bag>
                  <rdf:li rdf:resource="http://identifiers.org/asap/ABE-0005795" />
                  <rdf:li rdf:resource="http://identifiers.org/ecogene/EG10141" />
                  <rdf:li rdf:resource="http://identifiers.org/ncbigene/945982" />
                  <rdf:li rdf:resource="http://identifiers.org/ncbigi/gi:16129691" />
                </rdf:Bag>
              </bqbiol:isEncodedBy>
            </rdf:Description>
          </rdf:RDF>
        </annotation>
      </fbc:geneProduct>
      <fbc:geneProduct fbc:id="G_b2224" fbc:label="b2224" metaid="G_b2224">
        <annotation>
          <rdf:RDF xmlns:rdf="http://www.w3.org/1999/02/22-rdf-syntax-ns#" xmlns:bqbiol="http://biomodels.net/biology-qualifiers/">
            <rdf:Description rdf:about="#G_b2224">
              <bqbiol:is>
                <rdf:Bag>
                  <rdf:li rdf:resource="http://identifiers.org/uniprot/P76461" />
                </rdf:Bag>
              </bqbiol:is>
              <bqbiol:isEncodedBy>
                <rdf:Bag>
                  <rdf:li rdf:resource="http://identifiers.org/asap/ABE-0007355" />
                  <rdf:li rdf:resource="http://identifiers.org/ecogene/EG11672" />
                  <rdf:li rdf:resource="http://identifiers.org/ncbigene/946727" />
                  <rdf:li rdf:resource="http://identifiers.org/ncbigi/gi:16130161" />
                </rdf:Bag>
              </bqbiol:isEncodedBy>
            </rdf:Description>
          </rdf:RDF>
        </annotation>
      </fbc:geneProduct>
      <fbc:geneProduct fbc:id="G_b1216" fbc:label="b1216" metaid="G_b1216">
        <annotation>
          <rdf:RDF xmlns:rdf="http://www.w3.org/1999/02/22-rdf-syntax-ns#" xmlns:bqbiol="http://biomodels.net/biology-qualifiers/">
            <rdf:Description rdf:about="#G_b1216">
              <bqbiol:is>
                <rdf:Bag>
                  <rdf:li rdf:resource="http://identifiers.org/uniprot/P31801" />
                </rdf:Bag>
              </bqbiol:is>
              <bqbiol:isEncodedBy>
                <rdf:Bag>
                  <rdf:li rdf:resource="http://identifiers.org/asap/ABE-0004082" />
                  <rdf:li rdf:resource="http://identifiers.org/ecogene/EG11753" />
                  <rdf:li rdf:resource="http://identifiers.org/ncbigene/945790" />
                  <rdf:li rdf:resource="http://identifiers.org/ncbigi/gi:16129179" />
                </rdf:Bag>
              </bqbiol:isEncodedBy>
            </rdf:Description>
          </rdf:RDF>
        </annotation>
      </fbc:geneProduct>
      <fbc:geneProduct fbc:id="G_b0842" fbc:label="b0842" metaid="G_b0842">
        <annotation>
          <rdf:RDF xmlns:rdf="http://www.w3.org/1999/02/22-rdf-syntax-ns#" xmlns:bqbiol="http://biomodels.net/biology-qualifiers/">
            <rdf:Description rdf:about="#G_b0842">
              <bqbiol:is>
                <rdf:Bag>
                  <rdf:li rdf:resource="http://identifiers.org/uniprot/P0AEY8" />
                </rdf:Bag>
              </bqbiol:is>
              <bqbiol:isEncodedBy>
                <rdf:Bag>
                  <rdf:li rdf:resource="http://identifiers.org/asap/ABE-0002871" />
                  <rdf:li rdf:resource="http://identifiers.org/ecogene/EG13696" />
                  <rdf:li rdf:resource="http://identifiers.org/ncbigene/945448" />
                  <rdf:li rdf:resource="http://identifiers.org/ncbigi/gi:16128810" />
                </rdf:Bag>
              </bqbiol:isEncodedBy>
            </rdf:Description>
          </rdf:RDF>
        </annotation>
      </fbc:geneProduct>
      <fbc:geneProduct fbc:id="G_b3350" fbc:label="b3350" metaid="G_b3350">
        <annotation>
          <rdf:RDF xmlns:rdf="http://www.w3.org/1999/02/22-rdf-syntax-ns#" xmlns:bqbiol="http://biomodels.net/biology-qualifiers/">
            <rdf:Description rdf:about="#G_b3350">
              <bqbiol:is>
                <rdf:Bag>
                  <rdf:li rdf:resource="http://identifiers.org/uniprot/P45522" />
                </rdf:Bag>
              </bqbiol:is>
              <bqbiol:isEncodedBy>
                <rdf:Bag>
                  <rdf:li rdf:resource="http://identifiers.org/asap/ABE-0010949" />
                  <rdf:li rdf:resource="http://identifiers.org/ecogene/EG20110" />
                  <rdf:li rdf:resource="http://identifiers.org/ncbigene/947858" />
                  <rdf:li rdf:resource="http://identifiers.org/ncbigi/gi:16131229" />
                </rdf:Bag>
              </bqbiol:isEncodedBy>
            </rdf:Description>
          </rdf:RDF>
        </annotation>
      </fbc:geneProduct>
      <fbc:geneProduct fbc:id="G_b0047" fbc:label="b0047" metaid="G_b0047">
        <annotation>
          <rdf:RDF xmlns:rdf="http://www.w3.org/1999/02/22-rdf-syntax-ns#" xmlns:bqbiol="http://biomodels.net/biology-qualifiers/">
            <rdf:Description rdf:about="#G_b0047">
              <bqbiol:is>
                <rdf:Bag>
                  <rdf:li rdf:resource="http://identifiers.org/uniprot/P03819" />
                </rdf:Bag>
              </bqbiol:is>
              <bqbiol:isEncodedBy>
                <rdf:Bag>
                  <rdf:li rdf:resource="http://identifiers.org/asap/ABE-0000161" />
                  <rdf:li rdf:resource="http://identifiers.org/ecogene/EG10521" />
                  <rdf:li rdf:resource="http://identifiers.org/ncbigene/944773" />
                  <rdf:li rdf:resource="http://identifiers.org/ncbigi/gi:16128041" />
                </rdf:Bag>
              </bqbiol:isEncodedBy>
            </rdf:Description>
          </rdf:RDF>
        </annotation>
      </fbc:geneProduct>
      <fbc:geneProduct fbc:id="G_b0728" fbc:label="b0728" metaid="G_b0728">
        <annotation>
          <rdf:RDF xmlns:rdf="http://www.w3.org/1999/02/22-rdf-syntax-ns#" xmlns:bqbiol="http://biomodels.net/biology-qualifiers/">
            <rdf:Description rdf:about="#G_b0728">
              <bqbiol:is>
                <rdf:Bag>
                  <rdf:li rdf:resource="http://identifiers.org/uniprot/P0A836" />
                </rdf:Bag>
              </bqbiol:is>
              <bqbiol:isEncodedBy>
                <rdf:Bag>
                  <rdf:li rdf:resource="http://identifiers.org/asap/ABE-0002483" />
                  <rdf:li rdf:resource="http://identifiers.org/ecogene/EG10981" />
                  <rdf:li rdf:resource="http://identifiers.org/ncbigene/945312" />
                  <rdf:li rdf:resource="http://identifiers.org/ncbigi/gi:16128703" />
                </rdf:Bag>
              </bqbiol:isEncodedBy>
            </rdf:Description>
          </rdf:RDF>
        </annotation>
      </fbc:geneProduct>
      <fbc:geneProduct fbc:id="G_b0729" fbc:label="b0729" metaid="G_b0729">
        <annotation>
          <rdf:RDF xmlns:rdf="http://www.w3.org/1999/02/22-rdf-syntax-ns#" xmlns:bqbiol="http://biomodels.net/biology-qualifiers/">
            <rdf:Description rdf:about="#G_b0729">
              <bqbiol:is>
                <rdf:Bag>
                  <rdf:li rdf:resource="http://identifiers.org/uniprot/P0AGE9" />
                </rdf:Bag>
              </bqbiol:is>
              <bqbiol:isEncodedBy>
                <rdf:Bag>
                  <rdf:li rdf:resource="http://identifiers.org/asap/ABE-0002485" />
                  <rdf:li rdf:resource="http://identifiers.org/ecogene/EG10982" />
                  <rdf:li rdf:resource="http://identifiers.org/ncbigene/945314" />
                  <rdf:li rdf:resource="http://identifiers.org/ncbigi/gi:16128704" />
                </rdf:Bag>
              </bqbiol:isEncodedBy>
            </rdf:Description>
          </rdf:RDF>
        </annotation>
      </fbc:geneProduct>
      <fbc:geneProduct fbc:id="G_b0650" fbc:label="b0650" metaid="G_b0650">
        <annotation>
          <rdf:RDF xmlns:rdf="http://www.w3.org/1999/02/22-rdf-syntax-ns#" xmlns:bqbiol="http://biomodels.net/biology-qualifiers/">
            <rdf:Description rdf:about="#G_b0650">
              <bqbiol:is>
                <rdf:Bag>
                  <rdf:li rdf:resource="http://identifiers.org/uniprot/P77319" />
                </rdf:Bag>
              </bqbiol:is>
              <bqbiol:isEncodedBy>
                <rdf:Bag>
                  <rdf:li rdf:resource="http://identifiers.org/asap/ABE-0002225" />
                  <rdf:li rdf:resource="http://identifiers.org/ecogene/EG13653" />
                  <rdf:li rdf:resource="http://identifiers.org/ncbigene/945218" />
                  <rdf:li rdf:resource="http://identifiers.org/ncbigi/gi:16128633" />
                </rdf:Bag>
              </bqbiol:isEncodedBy>
            </rdf:Description>
          </rdf:RDF>
        </annotation>
      </fbc:geneProduct>
      <fbc:geneProduct fbc:id="G_b0757" fbc:label="b0757" metaid="G_b0757">
        <annotation>
          <rdf:RDF xmlns:rdf="http://www.w3.org/1999/02/22-rdf-syntax-ns#" xmlns:bqbiol="http://biomodels.net/biology-qualifiers/">
            <rdf:Description rdf:about="#G_b0757">
              <bqbiol:is>
                <rdf:Bag>
                  <rdf:li rdf:resource="http://identifiers.org/uniprot/P0A6T3" />
                </rdf:Bag>
              </bqbiol:is>
              <bqbiol:isEncodedBy>
                <rdf:Bag>
                  <rdf:li rdf:resource="http://identifiers.org/asap/ABE-0002568" />
                  <rdf:li rdf:resource="http://identifiers.org/ecogene/EG10363" />
                  <rdf:li rdf:resource="http://identifiers.org/ncbigene/945358" />
                  <rdf:li rdf:resource="http://identifiers.org/ncbigi/gi:16128725" />
                </rdf:Bag>
              </bqbiol:isEncodedBy>
            </rdf:Description>
          </rdf:RDF>
        </annotation>
      </fbc:geneProduct>
      <fbc:geneProduct fbc:id="G_b0133" fbc:label="b0133" metaid="G_b0133">
        <annotation>
          <rdf:RDF xmlns:rdf="http://www.w3.org/1999/02/22-rdf-syntax-ns#" xmlns:bqbiol="http://biomodels.net/biology-qualifiers/">
            <rdf:Description rdf:about="#G_b0133">
              <bqbiol:is>
                <rdf:Bag>
                  <rdf:li rdf:resource="http://identifiers.org/uniprot/P31663" />
                </rdf:Bag>
              </bqbiol:is>
              <bqbiol:isEncodedBy>
                <rdf:Bag>
                  <rdf:li rdf:resource="http://identifiers.org/asap/ABE-0000465" />
                  <rdf:li rdf:resource="http://identifiers.org/ecogene/EG11746" />
                  <rdf:li rdf:resource="http://identifiers.org/ncbigene/944958" />
                  <rdf:li rdf:resource="http://identifiers.org/ncbigi/gi:16128126" />
                </rdf:Bag>
              </bqbiol:isEncodedBy>
            </rdf:Description>
          </rdf:RDF>
        </annotation>
      </fbc:geneProduct>
      <fbc:geneProduct fbc:id="G_b2165" fbc:label="b2165" metaid="G_b2165">
        <annotation>
          <rdf:RDF xmlns:rdf="http://www.w3.org/1999/02/22-rdf-syntax-ns#" xmlns:bqbiol="http://biomodels.net/biology-qualifiers/">
            <rdf:Description rdf:about="#G_b2165">
              <bqbiol:is>
                <rdf:Bag>
                  <rdf:li rdf:resource="http://identifiers.org/uniprot/P33025" />
                </rdf:Bag>
              </bqbiol:is>
              <bqbiol:isEncodedBy>
                <rdf:Bag>
                  <rdf:li rdf:resource="http://identifiers.org/asap/ABE-0007165" />
                  <rdf:li rdf:resource="http://identifiers.org/ecogene/EG12033" />
                  <rdf:li rdf:resource="http://identifiers.org/ncbigene/946699" />
                  <rdf:li rdf:resource="http://identifiers.org/ncbigi/gi:16130103" />
                </rdf:Bag>
              </bqbiol:isEncodedBy>
            </rdf:Description>
          </rdf:RDF>
        </annotation>
      </fbc:geneProduct>
      <fbc:geneProduct fbc:id="G_b3389" fbc:label="b3389" metaid="G_b3389">
        <annotation>
          <rdf:RDF xmlns:rdf="http://www.w3.org/1999/02/22-rdf-syntax-ns#" xmlns:bqbiol="http://biomodels.net/biology-qualifiers/">
            <rdf:Description rdf:about="#G_b3389">
              <bqbiol:is>
                <rdf:Bag>
                  <rdf:li rdf:resource="http://identifiers.org/uniprot/P07639" />
                </rdf:Bag>
              </bqbiol:is>
              <bqbiol:isEncodedBy>
                <rdf:Bag>
                  <rdf:li rdf:resource="http://identifiers.org/asap/ABE-0011067" />
                  <rdf:li rdf:resource="http://identifiers.org/ecogene/EG10074" />
                  <rdf:li rdf:resource="http://identifiers.org/ncbigene/947927" />
                  <rdf:li rdf:resource="http://identifiers.org/ncbigi/gi:16131267" />
                </rdf:Bag>
              </bqbiol:isEncodedBy>
            </rdf:Description>
          </rdf:RDF>
        </annotation>
      </fbc:geneProduct>
      <fbc:geneProduct fbc:id="G_b2366" fbc:label="b2366" metaid="G_b2366">
        <annotation>
          <rdf:RDF xmlns:rdf="http://www.w3.org/1999/02/22-rdf-syntax-ns#" xmlns:bqbiol="http://biomodels.net/biology-qualifiers/">
            <rdf:Description rdf:about="#G_b2366">
              <bqbiol:is>
                <rdf:Bag>
                  <rdf:li rdf:resource="http://identifiers.org/uniprot/P00926" />
                </rdf:Bag>
              </bqbiol:is>
              <bqbiol:isEncodedBy>
                <rdf:Bag>
                  <rdf:li rdf:resource="http://identifiers.org/asap/ABE-0007804" />
                  <rdf:li rdf:resource="http://identifiers.org/ecogene/EG10249" />
                  <rdf:li rdf:resource="http://identifiers.org/ncbigene/946837" />
                  <rdf:li rdf:resource="http://identifiers.org/ncbigi/gi:16130298" />
                </rdf:Bag>
              </bqbiol:isEncodedBy>
            </rdf:Description>
          </rdf:RDF>
        </annotation>
      </fbc:geneProduct>
      <fbc:geneProduct fbc:id="G_b1723" fbc:label="b1723" metaid="G_b1723">
        <annotation>
          <rdf:RDF xmlns:rdf="http://www.w3.org/1999/02/22-rdf-syntax-ns#" xmlns:bqbiol="http://biomodels.net/biology-qualifiers/">
            <rdf:Description rdf:about="#G_b1723">
              <bqbiol:is>
                <rdf:Bag>
                  <rdf:li rdf:resource="http://identifiers.org/uniprot/P06999" />
                </rdf:Bag>
              </bqbiol:is>
              <bqbiol:isEncodedBy>
                <rdf:Bag>
                  <rdf:li rdf:resource="http://identifiers.org/asap/ABE-0005748" />
                  <rdf:li rdf:resource="http://identifiers.org/ecogene/EG10700" />
                  <rdf:li rdf:resource="http://identifiers.org/ncbigene/946230" />
                  <rdf:li rdf:resource="http://identifiers.org/ncbigi/gi:49176138" />
                </rdf:Bag>
              </bqbiol:isEncodedBy>
            </rdf:Description>
          </rdf:RDF>
        </annotation>
      </fbc:geneProduct>
      <fbc:geneProduct fbc:id="G_b0755" fbc:label="b0755" metaid="G_b0755">
        <annotation>
          <rdf:RDF xmlns:rdf="http://www.w3.org/1999/02/22-rdf-syntax-ns#" xmlns:bqbiol="http://biomodels.net/biology-qualifiers/">
            <rdf:Description rdf:about="#G_b0755">
              <bqbiol:is>
                <rdf:Bag>
                  <rdf:li rdf:resource="http://identifiers.org/uniprot/P62707" />
                </rdf:Bag>
              </bqbiol:is>
              <bqbiol:isEncodedBy>
                <rdf:Bag>
                  <rdf:li rdf:resource="http://identifiers.org/asap/ABE-0002563" />
                  <rdf:li rdf:resource="http://identifiers.org/ecogene/EG11699" />
                  <rdf:li rdf:resource="http://identifiers.org/ncbigene/945068" />
                  <rdf:li rdf:resource="http://identifiers.org/ncbigi/gi:16128723" />
                </rdf:Bag>
              </bqbiol:isEncodedBy>
            </rdf:Description>
          </rdf:RDF>
        </annotation>
      </fbc:geneProduct>
      <fbc:geneProduct fbc:id="G_b3612" fbc:label="b3612" metaid="G_b3612">
        <annotation>
          <rdf:RDF xmlns:rdf="http://www.w3.org/1999/02/22-rdf-syntax-ns#" xmlns:bqbiol="http://biomodels.net/biology-qualifiers/">
            <rdf:Description rdf:about="#G_b3612">
              <bqbiol:is>
                <rdf:Bag>
                  <rdf:li rdf:resource="http://identifiers.org/uniprot/P37689" />
                </rdf:Bag>
              </bqbiol:is>
              <bqbiol:isEncodedBy>
                <rdf:Bag>
                  <rdf:li rdf:resource="http://identifiers.org/asap/ABE-0011818" />
                  <rdf:li rdf:resource="http://identifiers.org/ecogene/EG12296" />
                  <rdf:li rdf:resource="http://identifiers.org/ncbigene/948130" />
                  <rdf:li rdf:resource="http://identifiers.org/ncbigi/gi:16131483" />
                </rdf:Bag>
              </bqbiol:isEncodedBy>
            </rdf:Description>
          </rdf:RDF>
        </annotation>
      </fbc:geneProduct>
      <fbc:geneProduct fbc:id="G_b3919" fbc:label="b3919" metaid="G_b3919">
        <annotation>
          <rdf:RDF xmlns:rdf="http://www.w3.org/1999/02/22-rdf-syntax-ns#" xmlns:bqbiol="http://biomodels.net/biology-qualifiers/">
            <rdf:Description rdf:about="#G_b3919">
              <bqbiol:is>
                <rdf:Bag>
                  <rdf:li rdf:resource="http://identifiers.org/uniprot/P0A858" />
                </rdf:Bag>
              </bqbiol:is>
              <bqbiol:isEncodedBy>
                <rdf:Bag>
                  <rdf:li rdf:resource="http://identifiers.org/asap/ABE-0012799" />
                  <rdf:li rdf:resource="http://identifiers.org/ecogene/EG11015" />
                  <rdf:li rdf:resource="http://identifiers.org/ncbigene/948409" />
                  <rdf:li rdf:resource="http://identifiers.org/ncbigi/gi:16131757" />
                </rdf:Bag>
              </bqbiol:isEncodedBy>
            </rdf:Description>
          </rdf:RDF>
        </annotation>
      </fbc:geneProduct>
      <fbc:geneProduct fbc:id="G_b2914" fbc:label="b2914" metaid="G_b2914">
        <annotation>
          <rdf:RDF xmlns:rdf="http://www.w3.org/1999/02/22-rdf-syntax-ns#" xmlns:bqbiol="http://biomodels.net/biology-qualifiers/">
            <rdf:Description rdf:about="#G_b2914">
              <bqbiol:is>
                <rdf:Bag>
                  <rdf:li rdf:resource="http://identifiers.org/uniprot/P0A7Z0" />
                </rdf:Bag>
              </bqbiol:is>
              <bqbiol:isEncodedBy>
                <rdf:Bag>
                  <rdf:li rdf:resource="http://identifiers.org/asap/ABE-0009567" />
                  <rdf:li rdf:resource="http://identifiers.org/ecogene/EG11443" />
                  <rdf:li rdf:resource="http://identifiers.org/ncbigene/947407" />
                  <rdf:li rdf:resource="http://identifiers.org/ncbigi/gi:16130815" />
                </rdf:Bag>
              </bqbiol:isEncodedBy>
            </rdf:Description>
          </rdf:RDF>
        </annotation>
      </fbc:geneProduct>
      <fbc:geneProduct fbc:id="G_b2320" fbc:label="b2320" metaid="G_b2320">
        <annotation>
          <rdf:RDF xmlns:rdf="http://www.w3.org/1999/02/22-rdf-syntax-ns#" xmlns:bqbiol="http://biomodels.net/biology-qualifiers/">
            <rdf:Description rdf:about="#G_b2320">
              <bqbiol:is>
                <rdf:Bag>
                  <rdf:li rdf:resource="http://identifiers.org/uniprot/P05459" />
                </rdf:Bag>
              </bqbiol:is>
              <bqbiol:isEncodedBy>
                <rdf:Bag>
                  <rdf:li rdf:resource="http://identifiers.org/asap/ABE-0007663" />
                  <rdf:li rdf:resource="http://identifiers.org/ecogene/EG10692" />
                  <rdf:li rdf:resource="http://identifiers.org/ncbigene/946785" />
                  <rdf:li rdf:resource="http://identifiers.org/ncbigi/gi:16130255" />
                </rdf:Bag>
              </bqbiol:isEncodedBy>
            </rdf:Description>
          </rdf:RDF>
        </annotation>
      </fbc:geneProduct>
      <fbc:geneProduct fbc:id="G_b1107" fbc:label="b1107" metaid="G_b1107">
        <annotation>
          <rdf:RDF xmlns:rdf="http://www.w3.org/1999/02/22-rdf-syntax-ns#" xmlns:bqbiol="http://biomodels.net/biology-qualifiers/">
            <rdf:Description rdf:about="#G_b1107">
              <bqbiol:is>
                <rdf:Bag>
                  <rdf:li rdf:resource="http://identifiers.org/uniprot/P75949" />
                </rdf:Bag>
              </bqbiol:is>
              <bqbiol:isEncodedBy>
                <rdf:Bag>
                  <rdf:li rdf:resource="http://identifiers.org/asap/ABE-0003737" />
                  <rdf:li rdf:resource="http://identifiers.org/ecogene/EG13433" />
                  <rdf:li rdf:resource="http://identifiers.org/ncbigene/945671" />
                  <rdf:li rdf:resource="http://identifiers.org/ncbigi/gi:16129070" />
                </rdf:Bag>
              </bqbiol:isEncodedBy>
            </rdf:Description>
          </rdf:RDF>
        </annotation>
      </fbc:geneProduct>
      <fbc:geneProduct fbc:id="G_b1539" fbc:label="b1539" metaid="G_b1539">
        <annotation>
          <rdf:RDF xmlns:rdf="http://www.w3.org/1999/02/22-rdf-syntax-ns#" xmlns:bqbiol="http://biomodels.net/biology-qualifiers/">
            <rdf:Description rdf:about="#G_b1539">
              <bqbiol:is>
                <rdf:Bag>
                  <rdf:li rdf:resource="http://identifiers.org/uniprot/P39831" />
                </rdf:Bag>
              </bqbiol:is>
              <bqbiol:isEncodedBy>
                <rdf:Bag>
                  <rdf:li rdf:resource="http://identifiers.org/asap/ABE-0005137" />
                  <rdf:li rdf:resource="http://identifiers.org/ecogene/EG12345" />
                  <rdf:li rdf:resource="http://identifiers.org/ncbigene/946085" />
                  <rdf:li rdf:resource="http://identifiers.org/ncbigi/gi:16129498" />
                </rdf:Bag>
              </bqbiol:isEncodedBy>
            </rdf:Description>
          </rdf:RDF>
        </annotation>
      </fbc:geneProduct>
      <fbc:geneProduct fbc:id="G_b3823" fbc:label="b3823" metaid="G_b3823">
        <annotation>
          <rdf:RDF xmlns:rdf="http://www.w3.org/1999/02/22-rdf-syntax-ns#" xmlns:bqbiol="http://biomodels.net/biology-qualifiers/">
            <rdf:Description rdf:about="#G_b3823">
              <bqbiol:is>
                <rdf:Bag>
                  <rdf:li rdf:resource="http://identifiers.org/uniprot/P0AG38" />
                </rdf:Bag>
              </bqbiol:is>
              <bqbiol:isEncodedBy>
                <rdf:Bag>
                  <rdf:li rdf:resource="http://identifiers.org/asap/ABE-0012487" />
                  <rdf:li rdf:resource="http://identifiers.org/ecogene/EG11468" />
                  <rdf:li rdf:resource="http://identifiers.org/ncbigene/948317" />
                  <rdf:li rdf:resource="http://identifiers.org/ncbigi/gi:49176421" />
                </rdf:Bag>
              </bqbiol:isEncodedBy>
            </rdf:Description>
          </rdf:RDF>
        </annotation>
      </fbc:geneProduct>
      <fbc:geneProduct fbc:id="G_b0813" fbc:label="b0813" metaid="G_b0813">
        <annotation>
          <rdf:RDF xmlns:rdf="http://www.w3.org/1999/02/22-rdf-syntax-ns#" xmlns:bqbiol="http://biomodels.net/biology-qualifiers/">
            <rdf:Description rdf:about="#G_b0813">
              <bqbiol:is>
                <rdf:Bag>
                  <rdf:li rdf:resource="http://identifiers.org/uniprot/P0AA67" />
                </rdf:Bag>
              </bqbiol:is>
              <bqbiol:isEncodedBy>
                <rdf:Bag>
                  <rdf:li rdf:resource="http://identifiers.org/asap/ABE-0002779" />
                  <rdf:li rdf:resource="http://identifiers.org/ecogene/EG12134" />
                  <rdf:li rdf:resource="http://identifiers.org/ncbigene/947045" />
                  <rdf:li rdf:resource="http://identifiers.org/ncbigi/gi:16128781" />
                </rdf:Bag>
              </bqbiol:isEncodedBy>
            </rdf:Description>
          </rdf:RDF>
        </annotation>
      </fbc:geneProduct>
      <fbc:geneProduct fbc:id="G_b2919" fbc:label="b2919" metaid="G_b2919">
        <annotation>
          <rdf:RDF xmlns:rdf="http://www.w3.org/1999/02/22-rdf-syntax-ns#" xmlns:bqbiol="http://biomodels.net/biology-qualifiers/">
            <rdf:Description rdf:about="#G_b2919">
              <bqbiol:is>
                <rdf:Bag>
                  <rdf:li rdf:resource="http://identifiers.org/uniprot/P52045" />
                </rdf:Bag>
              </bqbiol:is>
              <bqbiol:isEncodedBy>
                <rdf:Bag>
                  <rdf:li rdf:resource="http://identifiers.org/asap/ABE-0009581" />
                  <rdf:li rdf:resource="http://identifiers.org/ecogene/EG12972" />
                  <rdf:li rdf:resource="http://identifiers.org/ncbigene/947408" />
                  <rdf:li rdf:resource="http://identifiers.org/ncbigi/gi:90111512" />
                </rdf:Bag>
              </bqbiol:isEncodedBy>
            </rdf:Description>
          </rdf:RDF>
        </annotation>
      </fbc:geneProduct>
      <fbc:geneProduct fbc:id="G_b3870" fbc:label="b3870" metaid="G_b3870">
        <annotation>
          <rdf:RDF xmlns:rdf="http://www.w3.org/1999/02/22-rdf-syntax-ns#" xmlns:bqbiol="http://biomodels.net/biology-qualifiers/">
            <rdf:Description rdf:about="#G_b3870">
              <bqbiol:is>
                <rdf:Bag>
                  <rdf:li rdf:resource="http://identifiers.org/uniprot/P0A9C5" />
                </rdf:Bag>
              </bqbiol:is>
              <bqbiol:isEncodedBy>
                <rdf:Bag>
                  <rdf:li rdf:resource="http://identifiers.org/asap/ABE-0012640" />
                  <rdf:li rdf:resource="http://identifiers.org/ecogene/EG10383" />
                  <rdf:li rdf:resource="http://identifiers.org/ncbigene/948370" />
                  <rdf:li rdf:resource="http://identifiers.org/ncbigi/gi:16131710" />
                </rdf:Bag>
              </bqbiol:isEncodedBy>
            </rdf:Description>
          </rdf:RDF>
        </annotation>
      </fbc:geneProduct>
      <fbc:geneProduct fbc:id="G_b2947" fbc:label="b2947" metaid="G_b2947">
        <annotation>
          <rdf:RDF xmlns:rdf="http://www.w3.org/1999/02/22-rdf-syntax-ns#" xmlns:bqbiol="http://biomodels.net/biology-qualifiers/">
            <rdf:Description rdf:about="#G_b2947">
              <bqbiol:is>
                <rdf:Bag>
                  <rdf:li rdf:resource="http://identifiers.org/uniprot/P04425" />
                </rdf:Bag>
              </bqbiol:is>
              <bqbiol:isEncodedBy>
                <rdf:Bag>
                  <rdf:li rdf:resource="http://identifiers.org/asap/ABE-0009667" />
                  <rdf:li rdf:resource="http://identifiers.org/ecogene/EG10419" />
                  <rdf:li rdf:resource="http://identifiers.org/ncbigene/947445" />
                  <rdf:li rdf:resource="http://identifiers.org/ncbigi/gi:16130848" />
                </rdf:Bag>
              </bqbiol:isEncodedBy>
            </rdf:Description>
          </rdf:RDF>
        </annotation>
      </fbc:geneProduct>
      <fbc:geneProduct fbc:id="G_b2253" fbc:label="b2253" metaid="G_b2253">
        <annotation>
          <rdf:RDF xmlns:rdf="http://www.w3.org/1999/02/22-rdf-syntax-ns#" xmlns:bqbiol="http://biomodels.net/biology-qualifiers/">
            <rdf:Description rdf:about="#G_b2253">
              <bqbiol:is>
                <rdf:Bag>
                  <rdf:li rdf:resource="http://identifiers.org/uniprot/P77690" />
                </rdf:Bag>
              </bqbiol:is>
              <bqbiol:isEncodedBy>
                <rdf:Bag>
                  <rdf:li rdf:resource="http://identifiers.org/asap/ABE-0007456" />
                  <rdf:li rdf:resource="http://identifiers.org/ecogene/EG14089" />
                  <rdf:li rdf:resource="http://identifiers.org/ncbigene/947375" />
                  <rdf:li rdf:resource="http://identifiers.org/ncbigi/gi:145698288" />
                </rdf:Bag>
              </bqbiol:isEncodedBy>
            </rdf:Description>
          </rdf:RDF>
        </annotation>
      </fbc:geneProduct>
      <fbc:geneProduct fbc:id="G_b2254" fbc:label="b2254" metaid="G_b2254">
        <annotation>
          <rdf:RDF xmlns:rdf="http://www.w3.org/1999/02/22-rdf-syntax-ns#" xmlns:bqbiol="http://biomodels.net/biology-qualifiers/">
            <rdf:Description rdf:about="#G_b2254">
              <bqbiol:is>
                <rdf:Bag>
                  <rdf:li rdf:resource="http://identifiers.org/uniprot/P77757" />
                </rdf:Bag>
              </bqbiol:is>
              <bqbiol:isEncodedBy>
                <rdf:Bag>
                  <rdf:li rdf:resource="http://identifiers.org/asap/ABE-0007458" />
                  <rdf:li rdf:resource="http://identifiers.org/ecogene/EG14090" />
                  <rdf:li rdf:resource="http://identifiers.org/ncbigene/945275" />
                  <rdf:li rdf:resource="http://identifiers.org/ncbigi/gi:16130189" />
                </rdf:Bag>
              </bqbiol:isEncodedBy>
            </rdf:Description>
          </rdf:RDF>
        </annotation>
      </fbc:geneProduct>
      <fbc:geneProduct fbc:id="G_b2256" fbc:label="b2256" metaid="G_b2256">
        <annotation>
          <rdf:RDF xmlns:rdf="http://www.w3.org/1999/02/22-rdf-syntax-ns#" xmlns:bqbiol="http://biomodels.net/biology-qualifiers/">
            <rdf:Description rdf:about="#G_b2256">
              <bqbiol:is>
                <rdf:Bag>
                  <rdf:li rdf:resource="http://identifiers.org/uniprot/P76472" />
                </rdf:Bag>
              </bqbiol:is>
              <bqbiol:isEncodedBy>
                <rdf:Bag>
                  <rdf:li rdf:resource="http://identifiers.org/asap/ABE-0007462" />
                  <rdf:li rdf:resource="http://identifiers.org/ecogene/EG14092" />
                  <rdf:li rdf:resource="http://identifiers.org/ncbigene/945334" />
                  <rdf:li rdf:resource="http://identifiers.org/ncbigi/gi:16130191" />
                </rdf:Bag>
              </bqbiol:isEncodedBy>
            </rdf:Description>
          </rdf:RDF>
        </annotation>
      </fbc:geneProduct>
      <fbc:geneProduct fbc:id="G_b2258" fbc:label="b2258" metaid="G_b2258">
        <annotation>
          <rdf:RDF xmlns:rdf="http://www.w3.org/1999/02/22-rdf-syntax-ns#" xmlns:bqbiol="http://biomodels.net/biology-qualifiers/">
            <rdf:Description rdf:about="#G_b2258">
              <bqbiol:is>
                <rdf:Bag>
                  <rdf:li rdf:resource="http://identifiers.org/uniprot/P76474" />
                </rdf:Bag>
              </bqbiol:is>
              <bqbiol:isEncodedBy>
                <rdf:Bag>
                  <rdf:li rdf:resource="http://identifiers.org/asap/ABE-0007466" />
                  <rdf:li rdf:resource="http://identifiers.org/ecogene/EG14094" />
                  <rdf:li rdf:resource="http://identifiers.org/ncbigene/945344" />
                  <rdf:li rdf:resource="http://identifiers.org/ncbigi/gi:90111409" />
                </rdf:Bag>
              </bqbiol:isEncodedBy>
            </rdf:Description>
          </rdf:RDF>
        </annotation>
      </fbc:geneProduct>
      <fbc:geneProduct fbc:id="G_b4544" fbc:label="b4544" metaid="G_b4544">
        <annotation>
          <rdf:RDF xmlns:rdf="http://www.w3.org/1999/02/22-rdf-syntax-ns#" xmlns:bqbiol="http://biomodels.net/biology-qualifiers/">
            <rdf:Description rdf:about="#G_b4544">
              <bqbiol:is>
                <rdf:Bag>
                  <rdf:li rdf:resource="http://identifiers.org/uniprot/Q47377" />
                </rdf:Bag>
              </bqbiol:is>
              <bqbiol:isEncodedBy>
                <rdf:Bag>
                  <rdf:li rdf:resource="http://identifiers.org/asap/ABE-0285065" />
                  <rdf:li rdf:resource="http://identifiers.org/ecogene/EG14344" />
                  <rdf:li rdf:resource="http://identifiers.org/ncbigene/1450282" />
                  <rdf:li rdf:resource="http://identifiers.org/ncbigi/gi:94541119" />
                </rdf:Bag>
              </bqbiol:isEncodedBy>
            </rdf:Description>
          </rdf:RDF>
        </annotation>
      </fbc:geneProduct>
      <fbc:geneProduct fbc:id="G_b3621" fbc:label="b3621" metaid="G_b3621">
        <annotation>
          <rdf:RDF xmlns:rdf="http://www.w3.org/1999/02/22-rdf-syntax-ns#" xmlns:bqbiol="http://biomodels.net/biology-qualifiers/">
            <rdf:Description rdf:about="#G_b3621">
              <bqbiol:is>
                <rdf:Bag>
                  <rdf:li rdf:resource="http://identifiers.org/uniprot/P24173" />
                </rdf:Bag>
              </bqbiol:is>
              <bqbiol:isEncodedBy>
                <rdf:Bag>
                  <rdf:li rdf:resource="http://identifiers.org/asap/ABE-0011847" />
                  <rdf:li rdf:resource="http://identifiers.org/ecogene/EG11189" />
                  <rdf:li rdf:resource="http://identifiers.org/ncbigene/948136" />
                  <rdf:li rdf:resource="http://identifiers.org/ncbigi/gi:16131492" />
                </rdf:Bag>
              </bqbiol:isEncodedBy>
            </rdf:Description>
          </rdf:RDF>
        </annotation>
      </fbc:geneProduct>
      <fbc:geneProduct fbc:id="G_b1781" fbc:label="b1781" metaid="G_b1781">
        <annotation>
          <rdf:RDF xmlns:rdf="http://www.w3.org/1999/02/22-rdf-syntax-ns#" xmlns:bqbiol="http://biomodels.net/biology-qualifiers/">
            <rdf:Description rdf:about="#G_b1781">
              <bqbiol:is>
                <rdf:Bag>
                  <rdf:li rdf:resource="http://identifiers.org/uniprot/P76234" />
                </rdf:Bag>
              </bqbiol:is>
              <bqbiol:isEncodedBy>
                <rdf:Bag>
                  <rdf:li rdf:resource="http://identifiers.org/asap/ABE-0005925" />
                  <rdf:li rdf:resource="http://identifiers.org/ecogene/EG13491" />
                  <rdf:li rdf:resource="http://identifiers.org/ncbigene/946302" />
                  <rdf:li rdf:resource="http://identifiers.org/ncbigi/gi:16129735" />
                </rdf:Bag>
              </bqbiol:isEncodedBy>
            </rdf:Description>
          </rdf:RDF>
        </annotation>
      </fbc:geneProduct>
      <fbc:geneProduct fbc:id="G_b3001" fbc:label="b3001" metaid="G_b3001">
        <annotation>
          <rdf:RDF xmlns:rdf="http://www.w3.org/1999/02/22-rdf-syntax-ns#" xmlns:bqbiol="http://biomodels.net/biology-qualifiers/">
            <rdf:Description rdf:about="#G_b3001">
              <bqbiol:is>
                <rdf:Bag>
                  <rdf:li rdf:resource="http://identifiers.org/uniprot/Q46851" />
                </rdf:Bag>
              </bqbiol:is>
              <bqbiol:isEncodedBy>
                <rdf:Bag>
                  <rdf:li rdf:resource="http://identifiers.org/asap/ABE-0009848" />
                  <rdf:li rdf:resource="http://identifiers.org/ecogene/EG13010" />
                  <rdf:li rdf:resource="http://identifiers.org/ncbigene/947480" />
                  <rdf:li rdf:resource="http://identifiers.org/ncbigi/gi:16130899" />
                </rdf:Bag>
              </bqbiol:isEncodedBy>
            </rdf:Description>
          </rdf:RDF>
        </annotation>
      </fbc:geneProduct>
      <fbc:geneProduct fbc:id="G_b3620" fbc:label="b3620" metaid="G_b3620">
        <annotation>
          <rdf:RDF xmlns:rdf="http://www.w3.org/1999/02/22-rdf-syntax-ns#" xmlns:bqbiol="http://biomodels.net/biology-qualifiers/">
            <rdf:Description rdf:about="#G_b3620">
              <bqbiol:is>
                <rdf:Bag>
                  <rdf:li rdf:resource="http://identifiers.org/uniprot/P37692" />
                </rdf:Bag>
              </bqbiol:is>
              <bqbiol:isEncodedBy>
                <rdf:Bag>
                  <rdf:li rdf:resource="http://identifiers.org/asap/ABE-0011845" />
                  <rdf:li rdf:resource="http://identifiers.org/ecogene/EG12210" />
                  <rdf:li rdf:resource="http://identifiers.org/ncbigene/948135" />
                  <rdf:li rdf:resource="http://identifiers.org/ncbigi/gi:16131491" />
                </rdf:Bag>
              </bqbiol:isEncodedBy>
            </rdf:Description>
          </rdf:RDF>
        </annotation>
      </fbc:geneProduct>
      <fbc:geneProduct fbc:id="G_b3624" fbc:label="b3624" metaid="G_b3624">
        <annotation>
          <rdf:RDF xmlns:rdf="http://www.w3.org/1999/02/22-rdf-syntax-ns#" xmlns:bqbiol="http://biomodels.net/biology-qualifiers/">
            <rdf:Description rdf:about="#G_b3624">
              <bqbiol:is>
                <rdf:Bag>
                  <rdf:li rdf:resource="http://identifiers.org/uniprot/P27241" />
                </rdf:Bag>
              </bqbiol:is>
              <bqbiol:isEncodedBy>
                <rdf:Bag>
                  <rdf:li rdf:resource="http://identifiers.org/asap/ABE-0011854" />
                  <rdf:li rdf:resource="http://identifiers.org/ecogene/EG11426" />
                  <rdf:li rdf:resource="http://identifiers.org/ncbigene/948146" />
                  <rdf:li rdf:resource="http://identifiers.org/ncbigi/gi:16131495" />
                </rdf:Bag>
              </bqbiol:isEncodedBy>
            </rdf:Description>
          </rdf:RDF>
        </annotation>
      </fbc:geneProduct>
      <fbc:geneProduct fbc:id="G_b3629" fbc:label="b3629" metaid="G_b3629">
        <annotation>
          <rdf:RDF xmlns:rdf="http://www.w3.org/1999/02/22-rdf-syntax-ns#" xmlns:bqbiol="http://biomodels.net/biology-qualifiers/">
            <rdf:Description rdf:about="#G_b3629">
              <bqbiol:is>
                <rdf:Bag>
                  <rdf:li rdf:resource="http://identifiers.org/uniprot/P27126" />
                </rdf:Bag>
              </bqbiol:is>
              <bqbiol:isEncodedBy>
                <rdf:Bag>
                  <rdf:li rdf:resource="http://identifiers.org/asap/ABE-0011864" />
                  <rdf:li rdf:resource="http://identifiers.org/ecogene/EG11350" />
                  <rdf:li rdf:resource="http://identifiers.org/ncbigene/948151" />
                  <rdf:li rdf:resource="http://identifiers.org/ncbigi/gi:16131500" />
                </rdf:Bag>
              </bqbiol:isEncodedBy>
            </rdf:Description>
          </rdf:RDF>
        </annotation>
      </fbc:geneProduct>
      <fbc:geneProduct fbc:id="G_b3628" fbc:label="b3628" metaid="G_b3628">
        <annotation>
          <rdf:RDF xmlns:rdf="http://www.w3.org/1999/02/22-rdf-syntax-ns#" xmlns:bqbiol="http://biomodels.net/biology-qualifiers/">
            <rdf:Description rdf:about="#G_b3628">
              <bqbiol:is>
                <rdf:Bag>
                  <rdf:li rdf:resource="http://identifiers.org/uniprot/P27127" />
                </rdf:Bag>
              </bqbiol:is>
              <bqbiol:isEncodedBy>
                <rdf:Bag>
                  <rdf:li rdf:resource="http://identifiers.org/asap/ABE-0011862" />
                  <rdf:li rdf:resource="http://identifiers.org/ecogene/EG11351" />
                  <rdf:li rdf:resource="http://identifiers.org/ncbigene/948144" />
                  <rdf:li rdf:resource="http://identifiers.org/ncbigi/gi:226524757" />
                </rdf:Bag>
              </bqbiol:isEncodedBy>
            </rdf:Description>
          </rdf:RDF>
        </annotation>
      </fbc:geneProduct>
      <fbc:geneProduct fbc:id="G_b3627" fbc:label="b3627" metaid="G_b3627">
        <annotation>
          <rdf:RDF xmlns:rdf="http://www.w3.org/1999/02/22-rdf-syntax-ns#" xmlns:bqbiol="http://biomodels.net/biology-qualifiers/">
            <rdf:Description rdf:about="#G_b3627">
              <bqbiol:is>
                <rdf:Bag>
                  <rdf:li rdf:resource="http://identifiers.org/uniprot/P27128" />
                </rdf:Bag>
              </bqbiol:is>
              <bqbiol:isEncodedBy>
                <rdf:Bag>
                  <rdf:li rdf:resource="http://identifiers.org/asap/ABE-0011860" />
                  <rdf:li rdf:resource="http://identifiers.org/ecogene/EG11352" />
                  <rdf:li rdf:resource="http://identifiers.org/ncbigene/948143" />
                  <rdf:li rdf:resource="http://identifiers.org/ncbigi/gi:16131498" />
                </rdf:Bag>
              </bqbiol:isEncodedBy>
            </rdf:Description>
          </rdf:RDF>
        </annotation>
      </fbc:geneProduct>
      <fbc:geneProduct fbc:id="G_b3850" fbc:label="b3850" metaid="G_b3850">
        <annotation>
          <rdf:RDF xmlns:rdf="http://www.w3.org/1999/02/22-rdf-syntax-ns#" xmlns:bqbiol="http://biomodels.net/biology-qualifiers/">
            <rdf:Description rdf:about="#G_b3850">
              <bqbiol:is>
                <rdf:Bag>
                  <rdf:li rdf:resource="http://identifiers.org/uniprot/P0ACB4" />
                </rdf:Bag>
              </bqbiol:is>
              <bqbiol:isEncodedBy>
                <rdf:Bag>
                  <rdf:li rdf:resource="http://identifiers.org/asap/ABE-0012577" />
                  <rdf:li rdf:resource="http://identifiers.org/ecogene/EG11485" />
                  <rdf:li rdf:resource="http://identifiers.org/ncbigene/948331" />
                  <rdf:li rdf:resource="http://identifiers.org/ncbigi/gi:16131696" />
                </rdf:Bag>
              </bqbiol:isEncodedBy>
            </rdf:Description>
          </rdf:RDF>
        </annotation>
      </fbc:geneProduct>
      <fbc:geneProduct fbc:id="G_b3630" fbc:label="b3630" metaid="G_b3630">
        <annotation>
          <rdf:RDF xmlns:rdf="http://www.w3.org/1999/02/22-rdf-syntax-ns#" xmlns:bqbiol="http://biomodels.net/biology-qualifiers/">
            <rdf:Description rdf:about="#G_b3630">
              <bqbiol:is>
                <rdf:Bag>
                  <rdf:li rdf:resource="http://identifiers.org/uniprot/P25741" />
                </rdf:Bag>
              </bqbiol:is>
              <bqbiol:isEncodedBy>
                <rdf:Bag>
                  <rdf:li rdf:resource="http://identifiers.org/asap/ABE-0011866" />
                  <rdf:li rdf:resource="http://identifiers.org/ecogene/EG11340" />
                  <rdf:li rdf:resource="http://identifiers.org/ncbigene/948150" />
                  <rdf:li rdf:resource="http://identifiers.org/ncbigi/gi:16131501" />
                </rdf:Bag>
              </bqbiol:isEncodedBy>
            </rdf:Description>
          </rdf:RDF>
        </annotation>
      </fbc:geneProduct>
      <fbc:geneProduct fbc:id="G_b3632" fbc:label="b3632" metaid="G_b3632">
        <annotation>
          <rdf:RDF xmlns:rdf="http://www.w3.org/1999/02/22-rdf-syntax-ns#" xmlns:bqbiol="http://biomodels.net/biology-qualifiers/">
            <rdf:Description rdf:about="#G_b3632">
              <bqbiol:is>
                <rdf:Bag>
                  <rdf:li rdf:resource="http://identifiers.org/uniprot/P25742" />
                </rdf:Bag>
              </bqbiol:is>
              <bqbiol:isEncodedBy>
                <rdf:Bag>
                  <rdf:li rdf:resource="http://identifiers.org/asap/ABE-0011870" />
                  <rdf:li rdf:resource="http://identifiers.org/ecogene/EG11341" />
                  <rdf:li rdf:resource="http://identifiers.org/ncbigene/948155" />
                  <rdf:li rdf:resource="http://identifiers.org/ncbigi/gi:16131503" />
                </rdf:Bag>
              </bqbiol:isEncodedBy>
            </rdf:Description>
          </rdf:RDF>
        </annotation>
      </fbc:geneProduct>
      <fbc:geneProduct fbc:id="G_b3625" fbc:label="b3625" metaid="G_b3625">
        <annotation>
          <rdf:RDF xmlns:rdf="http://www.w3.org/1999/02/22-rdf-syntax-ns#" xmlns:bqbiol="http://biomodels.net/biology-qualifiers/">
            <rdf:Description rdf:about="#G_b3625">
              <bqbiol:is>
                <rdf:Bag>
                  <rdf:li rdf:resource="http://identifiers.org/uniprot/P27240" />
                </rdf:Bag>
              </bqbiol:is>
              <bqbiol:isEncodedBy>
                <rdf:Bag>
                  <rdf:li rdf:resource="http://identifiers.org/asap/ABE-0011856" />
                  <rdf:li rdf:resource="http://identifiers.org/ecogene/EG11425" />
                  <rdf:li rdf:resource="http://identifiers.org/ncbigene/948145" />
                  <rdf:li rdf:resource="http://identifiers.org/ncbigi/gi:16131496" />
                </rdf:Bag>
              </bqbiol:isEncodedBy>
            </rdf:Description>
          </rdf:RDF>
        </annotation>
      </fbc:geneProduct>
      <fbc:geneProduct fbc:id="G_b2810" fbc:label="b2810" metaid="G_b2810">
        <annotation>
          <rdf:RDF xmlns:rdf="http://www.w3.org/1999/02/22-rdf-syntax-ns#" xmlns:bqbiol="http://biomodels.net/biology-qualifiers/">
            <rdf:Description rdf:about="#G_b2810">
              <bqbiol:is>
                <rdf:Bag>
                  <rdf:li rdf:resource="http://identifiers.org/uniprot/Q46925" />
                </rdf:Bag>
              </bqbiol:is>
              <bqbiol:isEncodedBy>
                <rdf:Bag>
                  <rdf:li rdf:resource="http://identifiers.org/asap/ABE-0009218" />
                  <rdf:li rdf:resource="http://identifiers.org/ecogene/EG13082" />
                  <rdf:li rdf:resource="http://identifiers.org/ncbigene/947275" />
                  <rdf:li rdf:resource="http://identifiers.org/ncbigi/gi:16130717" />
                </rdf:Bag>
              </bqbiol:isEncodedBy>
            </rdf:Description>
          </rdf:RDF>
        </annotation>
      </fbc:geneProduct>
      <fbc:geneProduct fbc:id="G_b1680" fbc:label="b1680" metaid="G_b1680">
        <annotation>
          <rdf:RDF xmlns:rdf="http://www.w3.org/1999/02/22-rdf-syntax-ns#" xmlns:bqbiol="http://biomodels.net/biology-qualifiers/">
            <rdf:Description rdf:about="#G_b1680">
              <bqbiol:is>
                <rdf:Bag>
                  <rdf:li rdf:resource="http://identifiers.org/uniprot/P77444" />
                </rdf:Bag>
              </bqbiol:is>
              <bqbiol:isEncodedBy>
                <rdf:Bag>
                  <rdf:li rdf:resource="http://identifiers.org/asap/ABE-0005610" />
                  <rdf:li rdf:resource="http://identifiers.org/ecogene/EG13962" />
                  <rdf:li rdf:resource="http://identifiers.org/ncbigene/946185" />
                  <rdf:li rdf:resource="http://identifiers.org/ncbigi/gi:16129636" />
                </rdf:Bag>
              </bqbiol:isEncodedBy>
            </rdf:Description>
          </rdf:RDF>
        </annotation>
      </fbc:geneProduct>
      <fbc:geneProduct fbc:id="G_b3867" fbc:label="b3867" metaid="G_b3867">
        <annotation>
          <rdf:RDF xmlns:rdf="http://www.w3.org/1999/02/22-rdf-syntax-ns#" xmlns:bqbiol="http://biomodels.net/biology-qualifiers/">
            <rdf:Description rdf:about="#G_b3867">
              <bqbiol:is>
                <rdf:Bag>
                  <rdf:li rdf:resource="http://identifiers.org/uniprot/P32131" />
                </rdf:Bag>
              </bqbiol:is>
              <bqbiol:isEncodedBy>
                <rdf:Bag>
                  <rdf:li rdf:resource="http://identifiers.org/asap/ABE-0012629" />
                  <rdf:li rdf:resource="http://identifiers.org/ecogene/EG11836" />
                  <rdf:li rdf:resource="http://identifiers.org/ncbigene/948362" />
                  <rdf:li rdf:resource="http://identifiers.org/ncbigi/gi:90111657" />
                </rdf:Bag>
              </bqbiol:isEncodedBy>
            </rdf:Description>
          </rdf:RDF>
        </annotation>
      </fbc:geneProduct>
      <fbc:geneProduct fbc:id="G_b3824" fbc:label="b3824" metaid="G_b3824">
        <annotation>
          <rdf:RDF xmlns:rdf="http://www.w3.org/1999/02/22-rdf-syntax-ns#" xmlns:bqbiol="http://biomodels.net/biology-qualifiers/">
            <rdf:Description rdf:about="#G_b3824">
              <bqbiol:is>
                <rdf:Bag>
                  <rdf:li rdf:resource="http://identifiers.org/uniprot/P0AG34" />
                </rdf:Bag>
              </bqbiol:is>
              <bqbiol:isEncodedBy>
                <rdf:Bag>
                  <rdf:li rdf:resource="http://identifiers.org/asap/ABE-0012490" />
                  <rdf:li rdf:resource="http://identifiers.org/ecogene/EG11469" />
                  <rdf:li rdf:resource="http://identifiers.org/ncbigene/948316" />
                  <rdf:li rdf:resource="http://identifiers.org/ncbigi/gi:49176422" />
                </rdf:Bag>
              </bqbiol:isEncodedBy>
            </rdf:Description>
          </rdf:RDF>
        </annotation>
      </fbc:geneProduct>
      <fbc:geneProduct fbc:id="G_b2133" fbc:label="b2133" metaid="G_b2133">
        <annotation>
          <rdf:RDF xmlns:rdf="http://www.w3.org/1999/02/22-rdf-syntax-ns#" xmlns:bqbiol="http://biomodels.net/biology-qualifiers/">
            <rdf:Description rdf:about="#G_b2133">
              <bqbiol:is>
                <rdf:Bag>
                  <rdf:li rdf:resource="http://identifiers.org/uniprot/P06149" />
                </rdf:Bag>
              </bqbiol:is>
              <bqbiol:isEncodedBy>
                <rdf:Bag>
                  <rdf:li rdf:resource="http://identifiers.org/asap/ABE-0007048" />
                  <rdf:li rdf:resource="http://identifiers.org/ecogene/EG10231" />
                  <rdf:li rdf:resource="http://identifiers.org/ncbigene/946653" />
                  <rdf:li rdf:resource="http://identifiers.org/ncbigi/gi:16130071" />
                </rdf:Bag>
              </bqbiol:isEncodedBy>
            </rdf:Description>
          </rdf:RDF>
        </annotation>
      </fbc:geneProduct>
      <fbc:geneProduct fbc:id="G_b2260" fbc:label="b2260" metaid="G_b2260">
        <annotation>
          <rdf:RDF xmlns:rdf="http://www.w3.org/1999/02/22-rdf-syntax-ns#" xmlns:bqbiol="http://biomodels.net/biology-qualifiers/">
            <rdf:Description rdf:about="#G_b2260">
              <bqbiol:is>
                <rdf:Bag>
                  <rdf:li rdf:resource="http://identifiers.org/uniprot/P37353" />
                </rdf:Bag>
              </bqbiol:is>
              <bqbiol:isEncodedBy>
                <rdf:Bag>
                  <rdf:li rdf:resource="http://identifiers.org/asap/ABE-0007471" />
                  <rdf:li rdf:resource="http://identifiers.org/ecogene/EG12437" />
                  <rdf:li rdf:resource="http://identifiers.org/ncbigene/946741" />
                  <rdf:li rdf:resource="http://identifiers.org/ncbigi/gi:16130195" />
                </rdf:Bag>
              </bqbiol:isEncodedBy>
            </rdf:Description>
          </rdf:RDF>
        </annotation>
      </fbc:geneProduct>
      <fbc:geneProduct fbc:id="G_b1919" fbc:label="b1919" metaid="G_b1919">
        <annotation>
          <rdf:RDF xmlns:rdf="http://www.w3.org/1999/02/22-rdf-syntax-ns#" xmlns:bqbiol="http://biomodels.net/biology-qualifiers/">
            <rdf:Description rdf:about="#G_b1919">
              <bqbiol:is>
                <rdf:Bag>
                  <rdf:li rdf:resource="http://identifiers.org/uniprot/P76316" />
                </rdf:Bag>
              </bqbiol:is>
              <bqbiol:isEncodedBy>
                <rdf:Bag>
                  <rdf:li rdf:resource="http://identifiers.org/asap/ABE-0006389" />
                  <rdf:li rdf:resource="http://identifiers.org/ecogene/EG14038" />
                  <rdf:li rdf:resource="http://identifiers.org/ncbigene/946831" />
                  <rdf:li rdf:resource="http://identifiers.org/ncbigi/gi:90111355" />
                </rdf:Bag>
              </bqbiol:isEncodedBy>
            </rdf:Description>
          </rdf:RDF>
        </annotation>
      </fbc:geneProduct>
      <fbc:geneProduct fbc:id="G_b2578" fbc:label="b2578" metaid="G_b2578">
        <annotation>
          <rdf:RDF xmlns:rdf="http://www.w3.org/1999/02/22-rdf-syntax-ns#" xmlns:bqbiol="http://biomodels.net/biology-qualifiers/">
            <rdf:Description rdf:about="#G_b2578">
              <bqbiol:is>
                <rdf:Bag>
                  <rdf:li rdf:resource="http://identifiers.org/uniprot/P38101" />
                </rdf:Bag>
              </bqbiol:is>
              <bqbiol:isEncodedBy>
                <rdf:Bag>
                  <rdf:li rdf:resource="http://identifiers.org/asap/ABE-0008487" />
                  <rdf:li rdf:resource="http://identifiers.org/ecogene/EG12445" />
                  <rdf:li rdf:resource="http://identifiers.org/ncbigene/947065" />
                  <rdf:li rdf:resource="http://identifiers.org/ncbigi/gi:16130503" />
                </rdf:Bag>
              </bqbiol:isEncodedBy>
            </rdf:Description>
          </rdf:RDF>
        </annotation>
      </fbc:geneProduct>
      <fbc:geneProduct fbc:id="G_b1533" fbc:label="b1533" metaid="G_b1533">
        <annotation>
          <rdf:RDF xmlns:rdf="http://www.w3.org/1999/02/22-rdf-syntax-ns#" xmlns:bqbiol="http://biomodels.net/biology-qualifiers/">
            <rdf:Description rdf:about="#G_b1533">
              <bqbiol:is>
                <rdf:Bag>
                  <rdf:li rdf:resource="http://identifiers.org/uniprot/P31125" />
                </rdf:Bag>
              </bqbiol:is>
              <bqbiol:isEncodedBy>
                <rdf:Bag>
                  <rdf:li rdf:resource="http://identifiers.org/asap/ABE-0005116" />
                  <rdf:li rdf:resource="http://identifiers.org/ecogene/EG11639" />
                  <rdf:li rdf:resource="http://identifiers.org/ncbigene/946081" />
                  <rdf:li rdf:resource="http://identifiers.org/ncbigi/gi:90111291" />
                </rdf:Bag>
              </bqbiol:isEncodedBy>
            </rdf:Description>
          </rdf:RDF>
        </annotation>
      </fbc:geneProduct>
      <fbc:geneProduct fbc:id="G_b4394" fbc:label="b4394" metaid="G_b4394">
        <annotation>
          <rdf:RDF xmlns:rdf="http://www.w3.org/1999/02/22-rdf-syntax-ns#" xmlns:bqbiol="http://biomodels.net/biology-qualifiers/">
            <rdf:Description rdf:about="#G_b4394">
              <bqbiol:is>
                <rdf:Bag>
                  <rdf:li rdf:resource="http://identifiers.org/uniprot/P39411" />
                </rdf:Bag>
              </bqbiol:is>
              <bqbiol:isEncodedBy>
                <rdf:Bag>
                  <rdf:li rdf:resource="http://identifiers.org/asap/ABE-0014411" />
                  <rdf:li rdf:resource="http://identifiers.org/ecogene/EG12600" />
                  <rdf:li rdf:resource="http://identifiers.org/ncbigene/948919" />
                  <rdf:li rdf:resource="http://identifiers.org/ncbigi/gi:90111748" />
                </rdf:Bag>
              </bqbiol:isEncodedBy>
            </rdf:Description>
          </rdf:RDF>
        </annotation>
      </fbc:geneProduct>
      <fbc:geneProduct fbc:id="G_b2499" fbc:label="b2499" metaid="G_b2499">
        <annotation>
          <rdf:RDF xmlns:rdf="http://www.w3.org/1999/02/22-rdf-syntax-ns#" xmlns:bqbiol="http://biomodels.net/biology-qualifiers/">
            <rdf:Description rdf:about="#G_b2499">
              <bqbiol:is>
                <rdf:Bag>
                  <rdf:li rdf:resource="http://identifiers.org/uniprot/P08178" />
                </rdf:Bag>
              </bqbiol:is>
              <bqbiol:isEncodedBy>
                <rdf:Bag>
                  <rdf:li rdf:resource="http://identifiers.org/asap/ABE-0008230" />
                  <rdf:li rdf:resource="http://identifiers.org/ecogene/EG10798" />
                  <rdf:li rdf:resource="http://identifiers.org/ncbigene/946975" />
                  <rdf:li rdf:resource="http://identifiers.org/ncbigi/gi:16130424" />
                </rdf:Bag>
              </bqbiol:isEncodedBy>
            </rdf:Description>
          </rdf:RDF>
        </annotation>
      </fbc:geneProduct>
      <fbc:geneProduct fbc:id="G_b3825" fbc:label="b3825" metaid="G_b3825">
        <annotation>
          <rdf:RDF xmlns:rdf="http://www.w3.org/1999/02/22-rdf-syntax-ns#" xmlns:bqbiol="http://biomodels.net/biology-qualifiers/">
            <rdf:Description rdf:about="#G_b3825">
              <bqbiol:is>
                <rdf:Bag>
                  <rdf:li rdf:resource="http://identifiers.org/uniprot/P07000" />
                </rdf:Bag>
              </bqbiol:is>
              <bqbiol:isEncodedBy>
                <rdf:Bag>
                  <rdf:li rdf:resource="http://identifiers.org/asap/ABE-0012494" />
                  <rdf:li rdf:resource="http://identifiers.org/ecogene/EG10739" />
                  <rdf:li rdf:resource="http://identifiers.org/ncbigene/948314" />
                  <rdf:li rdf:resource="http://identifiers.org/ncbigi/gi:49176423" />
                </rdf:Bag>
              </bqbiol:isEncodedBy>
            </rdf:Description>
          </rdf:RDF>
        </annotation>
      </fbc:geneProduct>
      <fbc:geneProduct fbc:id="G_b2835" fbc:label="b2835" metaid="G_b2835">
        <annotation>
          <rdf:RDF xmlns:rdf="http://www.w3.org/1999/02/22-rdf-syntax-ns#" xmlns:bqbiol="http://biomodels.net/biology-qualifiers/">
            <rdf:Description rdf:about="#G_b2835">
              <bqbiol:is>
                <rdf:Bag>
                  <rdf:li rdf:resource="http://identifiers.org/uniprot/P39196" />
                </rdf:Bag>
              </bqbiol:is>
              <bqbiol:isEncodedBy>
                <rdf:Bag>
                  <rdf:li rdf:resource="http://identifiers.org/asap/ABE-0009300" />
                  <rdf:li rdf:resource="http://identifiers.org/ecogene/EG12455" />
                  <rdf:li rdf:resource="http://identifiers.org/ncbigene/947317" />
                  <rdf:li rdf:resource="http://identifiers.org/ncbigi/gi:16130739" />
                </rdf:Bag>
              </bqbiol:isEncodedBy>
            </rdf:Description>
          </rdf:RDF>
        </annotation>
      </fbc:geneProduct>
      <fbc:geneProduct fbc:id="G_b3029" fbc:label="b3029" metaid="G_b3029">
        <annotation>
          <rdf:RDF xmlns:rdf="http://www.w3.org/1999/02/22-rdf-syntax-ns#" xmlns:bqbiol="http://biomodels.net/biology-qualifiers/">
            <rdf:Description rdf:about="#G_b3029">
              <bqbiol:is>
                <rdf:Bag>
                  <rdf:li rdf:resource="http://identifiers.org/uniprot/P0ADU2" />
                </rdf:Bag>
              </bqbiol:is>
              <bqbiol:isEncodedBy>
                <rdf:Bag>
                  <rdf:li rdf:resource="http://identifiers.org/asap/ABE-0009948" />
                  <rdf:li rdf:resource="http://identifiers.org/ecogene/EG12657" />
                  <rdf:li rdf:resource="http://identifiers.org/ncbigene/947506" />
                  <rdf:li rdf:resource="http://identifiers.org/ncbigi/gi:16130925" />
                </rdf:Bag>
              </bqbiol:isEncodedBy>
            </rdf:Description>
          </rdf:RDF>
        </annotation>
      </fbc:geneProduct>
      <fbc:geneProduct fbc:id="G_b2889" fbc:label="b2889" metaid="G_b2889">
        <annotation>
          <rdf:RDF xmlns:rdf="http://www.w3.org/1999/02/22-rdf-syntax-ns#" xmlns:bqbiol="http://biomodels.net/biology-qualifiers/">
            <rdf:Description rdf:about="#G_b2889">
              <bqbiol:is>
                <rdf:Bag>
                  <rdf:li rdf:resource="http://identifiers.org/uniprot/Q46822" />
                </rdf:Bag>
              </bqbiol:is>
              <bqbiol:isEncodedBy>
                <rdf:Bag>
                  <rdf:li rdf:resource="http://identifiers.org/asap/ABE-0009484" />
                  <rdf:li rdf:resource="http://identifiers.org/ecogene/EG13072" />
                  <rdf:li rdf:resource="http://identifiers.org/ncbigene/949020" />
                  <rdf:li rdf:resource="http://identifiers.org/ncbigi/gi:16130791" />
                </rdf:Bag>
              </bqbiol:isEncodedBy>
            </rdf:Description>
          </rdf:RDF>
        </annotation>
      </fbc:geneProduct>
      <fbc:geneProduct fbc:id="G_b3821" fbc:label="b3821" metaid="G_b3821">
        <annotation>
          <rdf:RDF xmlns:rdf="http://www.w3.org/1999/02/22-rdf-syntax-ns#" xmlns:bqbiol="http://biomodels.net/biology-qualifiers/">
            <rdf:Description rdf:about="#G_b3821">
              <bqbiol:is>
                <rdf:Bag>
                  <rdf:li rdf:resource="http://identifiers.org/uniprot/P0A921" />
                </rdf:Bag>
              </bqbiol:is>
              <bqbiol:isEncodedBy>
                <rdf:Bag>
                  <rdf:li rdf:resource="http://identifiers.org/asap/ABE-0012479" />
                  <rdf:li rdf:resource="http://identifiers.org/ecogene/EG10738" />
                  <rdf:li rdf:resource="http://identifiers.org/ncbigene/948307" />
                  <rdf:li rdf:resource="http://identifiers.org/ncbigi/gi:16131671" />
                </rdf:Bag>
              </bqbiol:isEncodedBy>
            </rdf:Description>
          </rdf:RDF>
        </annotation>
      </fbc:geneProduct>
      <fbc:geneProduct fbc:id="G_b2146" fbc:label="b2146" metaid="G_b2146">
        <annotation>
          <rdf:RDF xmlns:rdf="http://www.w3.org/1999/02/22-rdf-syntax-ns#" xmlns:bqbiol="http://biomodels.net/biology-qualifiers/">
            <rdf:Description rdf:about="#G_b2146">
              <bqbiol:is>
                <rdf:Bag>
                  <rdf:li rdf:resource="http://identifiers.org/uniprot/P76440" />
                </rdf:Bag>
              </bqbiol:is>
              <bqbiol:isEncodedBy>
                <rdf:Bag>
                  <rdf:li rdf:resource="http://identifiers.org/asap/ABE-0007096" />
                  <rdf:li rdf:resource="http://identifiers.org/ecogene/EG14074" />
                  <rdf:li rdf:resource="http://identifiers.org/ncbigene/949049" />
                  <rdf:li rdf:resource="http://identifiers.org/ncbigi/gi:16130084" />
                </rdf:Bag>
              </bqbiol:isEncodedBy>
            </rdf:Description>
          </rdf:RDF>
        </annotation>
      </fbc:geneProduct>
      <fbc:geneProduct fbc:id="G_b2147" fbc:label="b2147" metaid="G_b2147">
        <annotation>
          <rdf:RDF xmlns:rdf="http://www.w3.org/1999/02/22-rdf-syntax-ns#" xmlns:bqbiol="http://biomodels.net/biology-qualifiers/">
            <rdf:Description rdf:about="#G_b2147">
              <bqbiol:is>
                <rdf:Bag>
                  <rdf:li rdf:resource="http://identifiers.org/uniprot/P25889" />
                </rdf:Bag>
              </bqbiol:is>
              <bqbiol:isEncodedBy>
                <rdf:Bag>
                  <rdf:li rdf:resource="http://identifiers.org/asap/ABE-0007098" />
                  <rdf:li rdf:resource="http://identifiers.org/ecogene/EG11289" />
                  <rdf:li rdf:resource="http://identifiers.org/ncbigene/949037" />
                  <rdf:li rdf:resource="http://identifiers.org/ncbigi/gi:90111398" />
                </rdf:Bag>
              </bqbiol:isEncodedBy>
            </rdf:Description>
          </rdf:RDF>
        </annotation>
      </fbc:geneProduct>
      <fbc:geneProduct fbc:id="G_b4478" fbc:label="b4478" metaid="G_b4478">
        <annotation>
          <rdf:RDF xmlns:rdf="http://www.w3.org/1999/02/22-rdf-syntax-ns#" xmlns:bqbiol="http://biomodels.net/biology-qualifiers/">
            <rdf:Description rdf:about="#G_b4478">
              <bqbiol:is>
                <rdf:Bag>
                  <rdf:li rdf:resource="http://identifiers.org/uniprot/Q6BF17" />
                </rdf:Bag>
              </bqbiol:is>
              <bqbiol:isEncodedBy>
                <rdf:Bag>
                  <rdf:li rdf:resource="http://identifiers.org/asap/ABE-0174106" />
                  <rdf:li rdf:resource="http://identifiers.org/ecogene/EG20050" />
                  <rdf:li rdf:resource="http://identifiers.org/ncbigene/2847765" />
                  <rdf:li rdf:resource="http://identifiers.org/ncbigi/gi:49176390" />
                </rdf:Bag>
              </bqbiol:isEncodedBy>
            </rdf:Description>
          </rdf:RDF>
        </annotation>
      </fbc:geneProduct>
      <fbc:geneProduct fbc:id="G_b1380" fbc:label="b1380" metaid="G_b1380">
        <annotation>
          <rdf:RDF xmlns:rdf="http://www.w3.org/1999/02/22-rdf-syntax-ns#" xmlns:bqbiol="http://biomodels.net/biology-qualifiers/">
            <rdf:Description rdf:about="#G_b1380">
              <bqbiol:is>
                <rdf:Bag>
                  <rdf:li rdf:resource="http://identifiers.org/uniprot/P52643" />
                </rdf:Bag>
              </bqbiol:is>
              <bqbiol:isEncodedBy>
                <rdf:Bag>
                  <rdf:li rdf:resource="http://identifiers.org/asap/ABE-0004619" />
                  <rdf:li rdf:resource="http://identifiers.org/ecogene/EG13186" />
                  <rdf:li rdf:resource="http://identifiers.org/ncbigene/946315" />
                  <rdf:li rdf:resource="http://identifiers.org/ncbigi/gi:16129341" />
                </rdf:Bag>
              </bqbiol:isEncodedBy>
            </rdf:Description>
          </rdf:RDF>
        </annotation>
      </fbc:geneProduct>
      <fbc:geneProduct fbc:id="G_b2965" fbc:label="b2965" metaid="G_b2965">
        <annotation>
          <rdf:RDF xmlns:rdf="http://www.w3.org/1999/02/22-rdf-syntax-ns#" xmlns:bqbiol="http://biomodels.net/biology-qualifiers/">
            <rdf:Description rdf:about="#G_b2965">
              <bqbiol:is>
                <rdf:Bag>
                  <rdf:li rdf:resource="http://identifiers.org/uniprot/P21169" />
                </rdf:Bag>
              </bqbiol:is>
              <bqbiol:isEncodedBy>
                <rdf:Bag>
                  <rdf:li rdf:resource="http://identifiers.org/asap/ABE-0009730" />
                  <rdf:li rdf:resource="http://identifiers.org/ecogene/EG10961" />
                  <rdf:li rdf:resource="http://identifiers.org/ncbigene/947457" />
                  <rdf:li rdf:resource="http://identifiers.org/ncbigi/gi:90111522" />
                </rdf:Bag>
              </bqbiol:isEncodedBy>
            </rdf:Description>
          </rdf:RDF>
        </annotation>
      </fbc:geneProduct>
      <fbc:geneProduct fbc:id="G_b0693" fbc:label="b0693" metaid="G_b0693">
        <annotation>
          <rdf:RDF xmlns:rdf="http://www.w3.org/1999/02/22-rdf-syntax-ns#" xmlns:bqbiol="http://biomodels.net/biology-qualifiers/">
            <rdf:Description rdf:about="#G_b0693">
              <bqbiol:is>
                <rdf:Bag>
                  <rdf:li rdf:resource="http://identifiers.org/uniprot/P24169" />
                </rdf:Bag>
              </bqbiol:is>
              <bqbiol:isEncodedBy>
                <rdf:Bag>
                  <rdf:li rdf:resource="http://identifiers.org/asap/ABE-0002362" />
                  <rdf:li rdf:resource="http://identifiers.org/ecogene/EG10964" />
                  <rdf:li rdf:resource="http://identifiers.org/ncbigene/945297" />
                  <rdf:li rdf:resource="http://identifiers.org/ncbigi/gi:16128669" />
                </rdf:Bag>
              </bqbiol:isEncodedBy>
            </rdf:Description>
          </rdf:RDF>
        </annotation>
      </fbc:geneProduct>
      <fbc:geneProduct fbc:id="G_b0954" fbc:label="b0954" metaid="G_b0954">
        <annotation>
          <rdf:RDF xmlns:rdf="http://www.w3.org/1999/02/22-rdf-syntax-ns#" xmlns:bqbiol="http://biomodels.net/biology-qualifiers/">
            <rdf:Description rdf:about="#G_b0954">
              <bqbiol:is>
                <rdf:Bag>
                  <rdf:li rdf:resource="http://identifiers.org/uniprot/P0A6Q3" />
                </rdf:Bag>
              </bqbiol:is>
              <bqbiol:isEncodedBy>
                <rdf:Bag>
                  <rdf:li rdf:resource="http://identifiers.org/asap/ABE-0003229" />
                  <rdf:li rdf:resource="http://identifiers.org/ecogene/EG10273" />
                  <rdf:li rdf:resource="http://identifiers.org/ncbigene/945568" />
                  <rdf:li rdf:resource="http://identifiers.org/ncbigi/gi:16128921" />
                </rdf:Bag>
              </bqbiol:isEncodedBy>
            </rdf:Description>
          </rdf:RDF>
        </annotation>
      </fbc:geneProduct>
      <fbc:geneProduct fbc:id="G_b1288" fbc:label="b1288" metaid="G_b1288">
        <annotation>
          <rdf:RDF xmlns:rdf="http://www.w3.org/1999/02/22-rdf-syntax-ns#" xmlns:bqbiol="http://biomodels.net/biology-qualifiers/">
            <rdf:Description rdf:about="#G_b1288">
              <bqbiol:is>
                <rdf:Bag>
                  <rdf:li rdf:resource="http://identifiers.org/uniprot/P0AEK4" />
                </rdf:Bag>
              </bqbiol:is>
              <bqbiol:isEncodedBy>
                <rdf:Bag>
                  <rdf:li rdf:resource="http://identifiers.org/asap/ABE-0004327" />
                  <rdf:li rdf:resource="http://identifiers.org/ecogene/EG11528" />
                  <rdf:li rdf:resource="http://identifiers.org/ncbigene/945870" />
                  <rdf:li rdf:resource="http://identifiers.org/ncbigi/gi:16129249" />
                </rdf:Bag>
              </bqbiol:isEncodedBy>
            </rdf:Description>
          </rdf:RDF>
        </annotation>
      </fbc:geneProduct>
      <fbc:geneProduct fbc:id="G_b0175" fbc:label="b0175" metaid="G_b0175">
        <annotation>
          <rdf:RDF xmlns:rdf="http://www.w3.org/1999/02/22-rdf-syntax-ns#" xmlns:bqbiol="http://biomodels.net/biology-qualifiers/">
            <rdf:Description rdf:about="#G_b0175">
              <bqbiol:is>
                <rdf:Bag>
                  <rdf:li rdf:resource="http://identifiers.org/uniprot/P0ABG1" />
                </rdf:Bag>
              </bqbiol:is>
              <bqbiol:isEncodedBy>
                <rdf:Bag>
                  <rdf:li rdf:resource="http://identifiers.org/asap/ABE-0000600" />
                  <rdf:li rdf:resource="http://identifiers.org/ecogene/EG10139" />
                  <rdf:li rdf:resource="http://identifiers.org/ncbigene/944876" />
                  <rdf:li rdf:resource="http://identifiers.org/ncbigi/gi:90111095" />
                </rdf:Bag>
              </bqbiol:isEncodedBy>
            </rdf:Description>
          </rdf:RDF>
        </annotation>
      </fbc:geneProduct>
      <fbc:geneProduct fbc:id="G_b3918" fbc:label="b3918" metaid="G_b3918">
        <annotation>
          <rdf:RDF xmlns:rdf="http://www.w3.org/1999/02/22-rdf-syntax-ns#" xmlns:bqbiol="http://biomodels.net/biology-qualifiers/">
            <rdf:Description rdf:about="#G_b3918">
              <bqbiol:is>
                <rdf:Bag>
                  <rdf:li rdf:resource="http://identifiers.org/uniprot/P06282" />
                </rdf:Bag>
              </bqbiol:is>
              <bqbiol:isEncodedBy>
                <rdf:Bag>
                  <rdf:li rdf:resource="http://identifiers.org/asap/ABE-0012797" />
                  <rdf:li rdf:resource="http://identifiers.org/ecogene/EG10138" />
                  <rdf:li rdf:resource="http://identifiers.org/ncbigene/948410" />
                  <rdf:li rdf:resource="http://identifiers.org/ncbigi/gi:16131756" />
                </rdf:Bag>
              </bqbiol:isEncodedBy>
            </rdf:Description>
          </rdf:RDF>
        </annotation>
      </fbc:geneProduct>
      <fbc:geneProduct fbc:id="G_b1912" fbc:label="b1912" metaid="G_b1912">
        <annotation>
          <rdf:RDF xmlns:rdf="http://www.w3.org/1999/02/22-rdf-syntax-ns#" xmlns:bqbiol="http://biomodels.net/biology-qualifiers/">
            <rdf:Description rdf:about="#G_b1912">
              <bqbiol:is>
                <rdf:Bag>
                  <rdf:li rdf:resource="http://identifiers.org/uniprot/P0ABF8" />
                </rdf:Bag>
              </bqbiol:is>
              <bqbiol:isEncodedBy>
                <rdf:Bag>
                  <rdf:li rdf:resource="http://identifiers.org/asap/ABE-0006367" />
                  <rdf:li rdf:resource="http://identifiers.org/ecogene/EG10706" />
                  <rdf:li rdf:resource="http://identifiers.org/ncbigene/945791" />
                  <rdf:li rdf:resource="http://identifiers.org/ncbigi/gi:16129859" />
                </rdf:Bag>
              </bqbiol:isEncodedBy>
            </rdf:Description>
          </rdf:RDF>
        </annotation>
      </fbc:geneProduct>
      <fbc:geneProduct fbc:id="G_b2585" fbc:label="b2585" metaid="G_b2585">
        <annotation>
          <rdf:RDF xmlns:rdf="http://www.w3.org/1999/02/22-rdf-syntax-ns#" xmlns:bqbiol="http://biomodels.net/biology-qualifiers/">
            <rdf:Description rdf:about="#G_b2585">
              <bqbiol:is>
                <rdf:Bag>
                  <rdf:li rdf:resource="http://identifiers.org/uniprot/P23830" />
                </rdf:Bag>
              </bqbiol:is>
              <bqbiol:isEncodedBy>
                <rdf:Bag>
                  <rdf:li rdf:resource="http://identifiers.org/asap/ABE-0008510" />
                  <rdf:li rdf:resource="http://identifiers.org/ecogene/EG10781" />
                  <rdf:li rdf:resource="http://identifiers.org/ncbigene/947059" />
                  <rdf:li rdf:resource="http://identifiers.org/ncbigi/gi:90111464" />
                </rdf:Bag>
              </bqbiol:isEncodedBy>
            </rdf:Description>
          </rdf:RDF>
        </annotation>
      </fbc:geneProduct>
      <fbc:geneProduct fbc:id="G_b1093" fbc:label="b1093" metaid="G_b1093">
        <annotation>
          <rdf:RDF xmlns:rdf="http://www.w3.org/1999/02/22-rdf-syntax-ns#" xmlns:bqbiol="http://biomodels.net/biology-qualifiers/">
            <rdf:Description rdf:about="#G_b1093">
              <bqbiol:is>
                <rdf:Bag>
                  <rdf:li rdf:resource="http://identifiers.org/uniprot/P0AEK2" />
                </rdf:Bag>
              </bqbiol:is>
              <bqbiol:isEncodedBy>
                <rdf:Bag>
                  <rdf:li rdf:resource="http://identifiers.org/asap/ABE-0003700" />
                  <rdf:li rdf:resource="http://identifiers.org/ecogene/EG11318" />
                  <rdf:li rdf:resource="http://identifiers.org/ncbigene/945645" />
                  <rdf:li rdf:resource="http://identifiers.org/ncbigi/gi:16129056" />
                </rdf:Bag>
              </bqbiol:isEncodedBy>
            </rdf:Description>
          </rdf:RDF>
        </annotation>
      </fbc:geneProduct>
      <fbc:geneProduct fbc:id="G_b1661" fbc:label="b1661" metaid="G_b1661">
        <annotation>
          <rdf:RDF xmlns:rdf="http://www.w3.org/1999/02/22-rdf-syntax-ns#" xmlns:bqbiol="http://biomodels.net/biology-qualifiers/">
            <rdf:Description rdf:about="#G_b1661">
              <bqbiol:is>
                <rdf:Bag>
                  <rdf:li rdf:resource="http://identifiers.org/uniprot/P0A9H7" />
                </rdf:Bag>
              </bqbiol:is>
              <bqbiol:isEncodedBy>
                <rdf:Bag>
                  <rdf:li rdf:resource="http://identifiers.org/asap/ABE-0005555" />
                  <rdf:li rdf:resource="http://identifiers.org/ecogene/EG11531" />
                  <rdf:li rdf:resource="http://identifiers.org/ncbigene/944811" />
                  <rdf:li rdf:resource="http://identifiers.org/ncbigi/gi:16129619" />
                </rdf:Bag>
              </bqbiol:isEncodedBy>
            </rdf:Description>
          </rdf:RDF>
        </annotation>
      </fbc:geneProduct>
      <fbc:geneProduct fbc:id="G_b1006" fbc:label="b1006" metaid="G_b1006">
        <annotation>
          <rdf:RDF xmlns:rdf="http://www.w3.org/1999/02/22-rdf-syntax-ns#" xmlns:bqbiol="http://biomodels.net/biology-qualifiers/">
            <rdf:Description rdf:about="#G_b1006">
              <bqbiol:is>
                <rdf:Bag>
                  <rdf:li rdf:resource="http://identifiers.org/uniprot/P75892" />
                </rdf:Bag>
              </bqbiol:is>
              <bqbiol:isEncodedBy>
                <rdf:Bag>
                  <rdf:li rdf:resource="http://identifiers.org/asap/ABE-0003401" />
                  <rdf:li rdf:resource="http://identifiers.org/ecogene/EG13853" />
                  <rdf:li rdf:resource="http://identifiers.org/ncbigene/946589" />
                  <rdf:li rdf:resource="http://identifiers.org/ncbigi/gi:90111201" />
                </rdf:Bag>
              </bqbiol:isEncodedBy>
            </rdf:Description>
          </rdf:RDF>
        </annotation>
      </fbc:geneProduct>
      <fbc:geneProduct fbc:id="G_b2497" fbc:label="b2497" metaid="G_b2497">
        <annotation>
          <rdf:RDF xmlns:rdf="http://www.w3.org/1999/02/22-rdf-syntax-ns#" xmlns:bqbiol="http://biomodels.net/biology-qualifiers/">
            <rdf:Description rdf:about="#G_b2497">
              <bqbiol:is>
                <rdf:Bag>
                  <rdf:li rdf:resource="http://identifiers.org/uniprot/P0AGM7" />
                </rdf:Bag>
              </bqbiol:is>
              <bqbiol:isEncodedBy>
                <rdf:Bag>
                  <rdf:li rdf:resource="http://identifiers.org/asap/ABE-0008219" />
                  <rdf:li rdf:resource="http://identifiers.org/ecogene/EG12129" />
                  <rdf:li rdf:resource="http://identifiers.org/ncbigene/946978" />
                  <rdf:li rdf:resource="http://identifiers.org/ncbigi/gi:16130422" />
                </rdf:Bag>
              </bqbiol:isEncodedBy>
            </rdf:Description>
          </rdf:RDF>
        </annotation>
      </fbc:geneProduct>
      <fbc:geneProduct fbc:id="G_b1488" fbc:label="b1488" metaid="G_b1488">
        <annotation>
          <rdf:RDF xmlns:rdf="http://www.w3.org/1999/02/22-rdf-syntax-ns#" xmlns:bqbiol="http://biomodels.net/biology-qualifiers/">
            <rdf:Description rdf:about="#G_b1488">
              <bqbiol:is>
                <rdf:Bag>
                  <rdf:li rdf:resource="http://identifiers.org/uniprot/P77790" />
                </rdf:Bag>
              </bqbiol:is>
              <bqbiol:isEncodedBy>
                <rdf:Bag>
                  <rdf:li rdf:resource="http://identifiers.org/asap/ABE-0004960" />
                  <rdf:li rdf:resource="http://identifiers.org/ecogene/EG13791" />
                  <rdf:li rdf:resource="http://identifiers.org/ncbigene/945532" />
                  <rdf:li rdf:resource="http://identifiers.org/ncbigi/gi:16129447" />
                </rdf:Bag>
              </bqbiol:isEncodedBy>
            </rdf:Description>
          </rdf:RDF>
        </annotation>
      </fbc:geneProduct>
      <fbc:geneProduct fbc:id="G_b3541" fbc:label="b3541" metaid="G_b3541">
        <annotation>
          <rdf:RDF xmlns:rdf="http://www.w3.org/1999/02/22-rdf-syntax-ns#" xmlns:bqbiol="http://biomodels.net/biology-qualifiers/">
            <rdf:Description rdf:about="#G_b3541">
              <bqbiol:is>
                <rdf:Bag>
                  <rdf:li rdf:resource="http://identifiers.org/uniprot/P0AAG0" />
                </rdf:Bag>
              </bqbiol:is>
              <bqbiol:isEncodedBy>
                <rdf:Bag>
                  <rdf:li rdf:resource="http://identifiers.org/asap/ABE-0011566" />
                  <rdf:li rdf:resource="http://identifiers.org/ecogene/EG12627" />
                  <rdf:li rdf:resource="http://identifiers.org/ncbigene/948065" />
                  <rdf:li rdf:resource="http://identifiers.org/ncbigi/gi:16131413" />
                </rdf:Bag>
              </bqbiol:isEncodedBy>
            </rdf:Description>
          </rdf:RDF>
        </annotation>
      </fbc:geneProduct>
      <fbc:geneProduct fbc:id="G_b3543" fbc:label="b3543" metaid="G_b3543">
        <annotation>
          <rdf:RDF xmlns:rdf="http://www.w3.org/1999/02/22-rdf-syntax-ns#" xmlns:bqbiol="http://biomodels.net/biology-qualifiers/">
            <rdf:Description rdf:about="#G_b3543">
              <bqbiol:is>
                <rdf:Bag>
                  <rdf:li rdf:resource="http://identifiers.org/uniprot/P0AEF8" />
                </rdf:Bag>
              </bqbiol:is>
              <bqbiol:isEncodedBy>
                <rdf:Bag>
                  <rdf:li rdf:resource="http://identifiers.org/asap/ABE-0011572" />
                  <rdf:li rdf:resource="http://identifiers.org/ecogene/EG12625" />
                  <rdf:li rdf:resource="http://identifiers.org/ncbigene/948063" />
                  <rdf:li rdf:resource="http://identifiers.org/ncbigi/gi:16131415" />
                </rdf:Bag>
              </bqbiol:isEncodedBy>
            </rdf:Description>
          </rdf:RDF>
        </annotation>
      </fbc:geneProduct>
      <fbc:geneProduct fbc:id="G_b3540" fbc:label="b3540" metaid="G_b3540">
        <annotation>
          <rdf:RDF xmlns:rdf="http://www.w3.org/1999/02/22-rdf-syntax-ns#" xmlns:bqbiol="http://biomodels.net/biology-qualifiers/">
            <rdf:Description rdf:about="#G_b3540">
              <bqbiol:is>
                <rdf:Bag>
                  <rdf:li rdf:resource="http://identifiers.org/uniprot/P37313" />
                </rdf:Bag>
              </bqbiol:is>
              <bqbiol:isEncodedBy>
                <rdf:Bag>
                  <rdf:li rdf:resource="http://identifiers.org/asap/ABE-0011564" />
                  <rdf:li rdf:resource="http://identifiers.org/ecogene/EG12628" />
                  <rdf:li rdf:resource="http://identifiers.org/ncbigene/948056" />
                  <rdf:li rdf:resource="http://identifiers.org/ncbigi/gi:16131412" />
                </rdf:Bag>
              </bqbiol:isEncodedBy>
            </rdf:Description>
          </rdf:RDF>
        </annotation>
      </fbc:geneProduct>
      <fbc:geneProduct fbc:id="G_b1487" fbc:label="b1487" metaid="G_b1487">
        <annotation>
          <rdf:RDF xmlns:rdf="http://www.w3.org/1999/02/22-rdf-syntax-ns#" xmlns:bqbiol="http://biomodels.net/biology-qualifiers/">
            <rdf:Description rdf:about="#G_b1487">
              <bqbiol:is>
                <rdf:Bag>
                  <rdf:li rdf:resource="http://identifiers.org/uniprot/P76128" />
                </rdf:Bag>
              </bqbiol:is>
              <bqbiol:isEncodedBy>
                <rdf:Bag>
                  <rdf:li rdf:resource="http://identifiers.org/asap/ABE-0004958" />
                  <rdf:li rdf:resource="http://identifiers.org/ecogene/EG13790" />
                  <rdf:li rdf:resource="http://identifiers.org/ncbigene/946052" />
                  <rdf:li rdf:resource="http://identifiers.org/ncbigi/gi:16129446" />
                </rdf:Bag>
              </bqbiol:isEncodedBy>
            </rdf:Description>
          </rdf:RDF>
        </annotation>
      </fbc:geneProduct>
      <fbc:geneProduct fbc:id="G_b3544" fbc:label="b3544" metaid="G_b3544">
        <annotation>
          <rdf:RDF xmlns:rdf="http://www.w3.org/1999/02/22-rdf-syntax-ns#" xmlns:bqbiol="http://biomodels.net/biology-qualifiers/">
            <rdf:Description rdf:about="#G_b3544">
              <bqbiol:is>
                <rdf:Bag>
                  <rdf:li rdf:resource="http://identifiers.org/uniprot/P23847" />
                </rdf:Bag>
              </bqbiol:is>
              <bqbiol:isEncodedBy>
                <rdf:Bag>
                  <rdf:li rdf:resource="http://identifiers.org/asap/ABE-0011576" />
                  <rdf:li rdf:resource="http://identifiers.org/ecogene/EG10248" />
                  <rdf:li rdf:resource="http://identifiers.org/ncbigene/948062" />
                  <rdf:li rdf:resource="http://identifiers.org/ncbigi/gi:16131416" />
                </rdf:Bag>
              </bqbiol:isEncodedBy>
            </rdf:Description>
          </rdf:RDF>
        </annotation>
      </fbc:geneProduct>
      <fbc:geneProduct fbc:id="G_b1486" fbc:label="b1486" metaid="G_b1486">
        <annotation>
          <rdf:RDF xmlns:rdf="http://www.w3.org/1999/02/22-rdf-syntax-ns#" xmlns:bqbiol="http://biomodels.net/biology-qualifiers/">
            <rdf:Description rdf:about="#G_b1486">
              <bqbiol:is>
                <rdf:Bag>
                  <rdf:li rdf:resource="http://identifiers.org/uniprot/P77308" />
                </rdf:Bag>
              </bqbiol:is>
              <bqbiol:isEncodedBy>
                <rdf:Bag>
                  <rdf:li rdf:resource="http://identifiers.org/asap/ABE-0004955" />
                  <rdf:li rdf:resource="http://identifiers.org/ecogene/EG13789" />
                  <rdf:li rdf:resource="http://identifiers.org/ncbigene/946044" />
                  <rdf:li rdf:resource="http://identifiers.org/ncbigi/gi:16129445" />
                </rdf:Bag>
              </bqbiol:isEncodedBy>
            </rdf:Description>
          </rdf:RDF>
        </annotation>
      </fbc:geneProduct>
      <fbc:geneProduct fbc:id="G_b1483" fbc:label="b1483" metaid="G_b1483">
        <annotation>
          <rdf:RDF xmlns:rdf="http://www.w3.org/1999/02/22-rdf-syntax-ns#" xmlns:bqbiol="http://biomodels.net/biology-qualifiers/">
            <rdf:Description rdf:about="#G_b1483">
              <bqbiol:is>
                <rdf:Bag>
                  <rdf:li rdf:resource="http://identifiers.org/uniprot/P77622" />
                </rdf:Bag>
              </bqbiol:is>
              <bqbiol:isEncodedBy>
                <rdf:Bag>
                  <rdf:li rdf:resource="http://identifiers.org/asap/ABE-0004947" />
                  <rdf:li rdf:resource="http://identifiers.org/ecogene/EG13786" />
                  <rdf:li rdf:resource="http://identifiers.org/ncbigene/946020" />
                  <rdf:li rdf:resource="http://identifiers.org/ncbigi/gi:16129442" />
                </rdf:Bag>
              </bqbiol:isEncodedBy>
            </rdf:Description>
          </rdf:RDF>
        </annotation>
      </fbc:geneProduct>
      <fbc:geneProduct fbc:id="G_b1484" fbc:label="b1484" metaid="G_b1484">
        <annotation>
          <rdf:RDF xmlns:rdf="http://www.w3.org/1999/02/22-rdf-syntax-ns#" xmlns:bqbiol="http://biomodels.net/biology-qualifiers/">
            <rdf:Description rdf:about="#G_b1484">
              <bqbiol:is>
                <rdf:Bag>
                  <rdf:li rdf:resource="http://identifiers.org/uniprot/P77268" />
                </rdf:Bag>
              </bqbiol:is>
              <bqbiol:isEncodedBy>
                <rdf:Bag>
                  <rdf:li rdf:resource="http://identifiers.org/asap/ABE-0004949" />
                  <rdf:li rdf:resource="http://identifiers.org/ecogene/EG13787" />
                  <rdf:li rdf:resource="http://identifiers.org/ncbigene/946002" />
                  <rdf:li rdf:resource="http://identifiers.org/ncbigi/gi:16129443" />
                </rdf:Bag>
              </bqbiol:isEncodedBy>
            </rdf:Description>
          </rdf:RDF>
        </annotation>
      </fbc:geneProduct>
      <fbc:geneProduct fbc:id="G_b1485" fbc:label="b1485" metaid="G_b1485">
        <annotation>
          <rdf:RDF xmlns:rdf="http://www.w3.org/1999/02/22-rdf-syntax-ns#" xmlns:bqbiol="http://biomodels.net/biology-qualifiers/">
            <rdf:Description rdf:about="#G_b1485">
              <bqbiol:is>
                <rdf:Bag>
                  <rdf:li rdf:resource="http://identifiers.org/uniprot/P77463" />
                </rdf:Bag>
              </bqbiol:is>
              <bqbiol:isEncodedBy>
                <rdf:Bag>
                  <rdf:li rdf:resource="http://identifiers.org/asap/ABE-0004953" />
                  <rdf:li rdf:resource="http://identifiers.org/ecogene/EG13788" />
                  <rdf:li rdf:resource="http://identifiers.org/ncbigene/946028" />
                  <rdf:li rdf:resource="http://identifiers.org/ncbigi/gi:16129444" />
                </rdf:Bag>
              </bqbiol:isEncodedBy>
            </rdf:Description>
          </rdf:RDF>
        </annotation>
      </fbc:geneProduct>
      <fbc:geneProduct fbc:id="G_b3542" fbc:label="b3542" metaid="G_b3542">
        <annotation>
          <rdf:RDF xmlns:rdf="http://www.w3.org/1999/02/22-rdf-syntax-ns#" xmlns:bqbiol="http://biomodels.net/biology-qualifiers/">
            <rdf:Description rdf:about="#G_b3542">
              <bqbiol:is>
                <rdf:Bag>
                  <rdf:li rdf:resource="http://identifiers.org/uniprot/P0AEG1" />
                </rdf:Bag>
              </bqbiol:is>
              <bqbiol:isEncodedBy>
                <rdf:Bag>
                  <rdf:li rdf:resource="http://identifiers.org/asap/ABE-0011570" />
                  <rdf:li rdf:resource="http://identifiers.org/ecogene/EG12626" />
                  <rdf:li rdf:resource="http://identifiers.org/ncbigene/948064" />
                  <rdf:li rdf:resource="http://identifiers.org/ncbigi/gi:16131414" />
                </rdf:Bag>
              </bqbiol:isEncodedBy>
            </rdf:Description>
          </rdf:RDF>
        </annotation>
      </fbc:geneProduct>
      <fbc:geneProduct fbc:id="G_b0832" fbc:label="b0832" metaid="G_b0832">
        <annotation>
          <rdf:RDF xmlns:rdf="http://www.w3.org/1999/02/22-rdf-syntax-ns#" xmlns:bqbiol="http://biomodels.net/biology-qualifiers/">
            <rdf:Description rdf:about="#G_b0832">
              <bqbiol:is>
                <rdf:Bag>
                  <rdf:li rdf:resource="http://identifiers.org/uniprot/P75799" />
                </rdf:Bag>
              </bqbiol:is>
              <bqbiol:isEncodedBy>
                <rdf:Bag>
                  <rdf:li rdf:resource="http://identifiers.org/asap/ABE-0002836" />
                  <rdf:li rdf:resource="http://identifiers.org/ecogene/EG13475" />
                  <rdf:li rdf:resource="http://identifiers.org/ncbigene/945461" />
                  <rdf:li rdf:resource="http://identifiers.org/ncbigi/gi:16128800" />
                </rdf:Bag>
              </bqbiol:isEncodedBy>
            </rdf:Description>
          </rdf:RDF>
        </annotation>
      </fbc:geneProduct>
      <fbc:geneProduct fbc:id="G_b0831" fbc:label="b0831" metaid="G_b0831">
        <annotation>
          <rdf:RDF xmlns:rdf="http://www.w3.org/1999/02/22-rdf-syntax-ns#" xmlns:bqbiol="http://biomodels.net/biology-qualifiers/">
            <rdf:Description rdf:about="#G_b0831">
              <bqbiol:is>
                <rdf:Bag>
                  <rdf:li rdf:resource="http://identifiers.org/uniprot/P75798" />
                </rdf:Bag>
              </bqbiol:is>
              <bqbiol:isEncodedBy>
                <rdf:Bag>
                  <rdf:li rdf:resource="http://identifiers.org/asap/ABE-0002834" />
                  <rdf:li rdf:resource="http://identifiers.org/ecogene/EG13474" />
                  <rdf:li rdf:resource="http://identifiers.org/ncbigene/945460" />
                  <rdf:li rdf:resource="http://identifiers.org/ncbigi/gi:16128799" />
                </rdf:Bag>
              </bqbiol:isEncodedBy>
            </rdf:Description>
          </rdf:RDF>
        </annotation>
      </fbc:geneProduct>
      <fbc:geneProduct fbc:id="G_b0829" fbc:label="b0829" metaid="G_b0829">
        <annotation>
          <rdf:RDF xmlns:rdf="http://www.w3.org/1999/02/22-rdf-syntax-ns#" xmlns:bqbiol="http://biomodels.net/biology-qualifiers/">
            <rdf:Description rdf:about="#G_b0829">
              <bqbiol:is>
                <rdf:Bag>
                  <rdf:li rdf:resource="http://identifiers.org/uniprot/P75796" />
                </rdf:Bag>
              </bqbiol:is>
              <bqbiol:isEncodedBy>
                <rdf:Bag>
                  <rdf:li rdf:resource="http://identifiers.org/asap/ABE-0002830" />
                  <rdf:li rdf:resource="http://identifiers.org/ecogene/EG13472" />
                  <rdf:li rdf:resource="http://identifiers.org/ncbigene/945457" />
                  <rdf:li rdf:resource="http://identifiers.org/ncbigi/gi:145698235" />
                </rdf:Bag>
              </bqbiol:isEncodedBy>
            </rdf:Description>
          </rdf:RDF>
        </annotation>
      </fbc:geneProduct>
      <fbc:geneProduct fbc:id="G_b0830" fbc:label="b0830" metaid="G_b0830">
        <annotation>
          <rdf:RDF xmlns:rdf="http://www.w3.org/1999/02/22-rdf-syntax-ns#" xmlns:bqbiol="http://biomodels.net/biology-qualifiers/">
            <rdf:Description rdf:about="#G_b0830">
              <bqbiol:is>
                <rdf:Bag>
                  <rdf:li rdf:resource="http://identifiers.org/uniprot/P75797" />
                </rdf:Bag>
              </bqbiol:is>
              <bqbiol:isEncodedBy>
                <rdf:Bag>
                  <rdf:li rdf:resource="http://identifiers.org/asap/ABE-0002832" />
                  <rdf:li rdf:resource="http://identifiers.org/ecogene/EG13473" />
                  <rdf:li rdf:resource="http://identifiers.org/ncbigene/945459" />
                  <rdf:li rdf:resource="http://identifiers.org/ncbigi/gi:16128798" />
                </rdf:Bag>
              </bqbiol:isEncodedBy>
            </rdf:Description>
          </rdf:RDF>
        </annotation>
      </fbc:geneProduct>
      <fbc:geneProduct fbc:id="G_b0789" fbc:label="b0789" metaid="G_b0789">
        <annotation>
          <rdf:RDF xmlns:rdf="http://www.w3.org/1999/02/22-rdf-syntax-ns#" xmlns:bqbiol="http://biomodels.net/biology-qualifiers/">
            <rdf:Description rdf:about="#G_b0789">
              <bqbiol:is>
                <rdf:Bag>
                  <rdf:li rdf:resource="http://identifiers.org/uniprot/P0AA84" />
                </rdf:Bag>
              </bqbiol:is>
              <bqbiol:isEncodedBy>
                <rdf:Bag>
                  <rdf:li rdf:resource="http://identifiers.org/asap/ABE-0002692" />
                  <rdf:li rdf:resource="http://identifiers.org/ecogene/EG13671" />
                  <rdf:li rdf:resource="http://identifiers.org/ncbigene/945409" />
                  <rdf:li rdf:resource="http://identifiers.org/ncbigi/gi:16128757" />
                </rdf:Bag>
              </bqbiol:isEncodedBy>
            </rdf:Description>
          </rdf:RDF>
        </annotation>
      </fbc:geneProduct>
      <fbc:geneProduct fbc:id="G_b1249" fbc:label="b1249" metaid="G_b1249">
        <annotation>
          <rdf:RDF xmlns:rdf="http://www.w3.org/1999/02/22-rdf-syntax-ns#" xmlns:bqbiol="http://biomodels.net/biology-qualifiers/">
            <rdf:Description rdf:about="#G_b1249">
              <bqbiol:is>
                <rdf:Bag>
                  <rdf:li rdf:resource="http://identifiers.org/uniprot/P0A6H8" />
                </rdf:Bag>
              </bqbiol:is>
              <bqbiol:isEncodedBy>
                <rdf:Bag>
                  <rdf:li rdf:resource="http://identifiers.org/asap/ABE-0004186" />
                  <rdf:li rdf:resource="http://identifiers.org/ecogene/EG11608" />
                  <rdf:li rdf:resource="http://identifiers.org/ncbigene/945821" />
                  <rdf:li rdf:resource="http://identifiers.org/ncbigi/gi:16129210" />
                </rdf:Bag>
              </bqbiol:isEncodedBy>
            </rdf:Description>
          </rdf:RDF>
        </annotation>
      </fbc:geneProduct>
      <fbc:geneProduct fbc:id="G_b0657" fbc:label="b0657" metaid="G_b0657">
        <annotation>
          <rdf:RDF xmlns:rdf="http://www.w3.org/1999/02/22-rdf-syntax-ns#" xmlns:bqbiol="http://biomodels.net/biology-qualifiers/">
            <rdf:Description rdf:about="#G_b0657">
              <bqbiol:is>
                <rdf:Bag>
                  <rdf:li rdf:resource="http://identifiers.org/uniprot/P23930" />
                </rdf:Bag>
              </bqbiol:is>
              <bqbiol:isEncodedBy>
                <rdf:Bag>
                  <rdf:li rdf:resource="http://identifiers.org/asap/ABE-0002250" />
                  <rdf:li rdf:resource="http://identifiers.org/ecogene/EG10168" />
                  <rdf:li rdf:resource="http://identifiers.org/ncbigene/946201" />
                  <rdf:li rdf:resource="http://identifiers.org/ncbigi/gi:16128640" />
                </rdf:Bag>
              </bqbiol:isEncodedBy>
            </rdf:Description>
          </rdf:RDF>
        </annotation>
      </fbc:geneProduct>
      <fbc:geneProduct fbc:id="G_b1677" fbc:label="b1677" metaid="G_b1677">
        <annotation>
          <rdf:RDF xmlns:rdf="http://www.w3.org/1999/02/22-rdf-syntax-ns#" xmlns:bqbiol="http://biomodels.net/biology-qualifiers/">
            <rdf:Description rdf:about="#G_b1677">
              <bqbiol:is>
                <rdf:Bag>
                  <rdf:li rdf:resource="http://identifiers.org/uniprot/P69776" />
                </rdf:Bag>
              </bqbiol:is>
              <bqbiol:isEncodedBy>
                <rdf:Bag>
                  <rdf:li rdf:resource="http://identifiers.org/asap/ABE-0005603" />
                  <rdf:li rdf:resource="http://identifiers.org/ecogene/EG10544" />
                  <rdf:li rdf:resource="http://identifiers.org/ncbigene/946175" />
                  <rdf:li rdf:resource="http://identifiers.org/ncbigi/gi:16129633" />
                </rdf:Bag>
              </bqbiol:isEncodedBy>
            </rdf:Description>
          </rdf:RDF>
        </annotation>
      </fbc:geneProduct>
      <fbc:geneProduct fbc:id="G_b0418" fbc:label="b0418" metaid="G_b0418">
        <annotation>
          <rdf:RDF xmlns:rdf="http://www.w3.org/1999/02/22-rdf-syntax-ns#" xmlns:bqbiol="http://biomodels.net/biology-qualifiers/">
            <rdf:Description rdf:about="#G_b0418">
              <bqbiol:is>
                <rdf:Bag>
                  <rdf:li rdf:resource="http://identifiers.org/uniprot/P18200" />
                </rdf:Bag>
              </bqbiol:is>
              <bqbiol:isEncodedBy>
                <rdf:Bag>
                  <rdf:li rdf:resource="http://identifiers.org/asap/ABE-0001454" />
                  <rdf:li rdf:resource="http://identifiers.org/ecogene/EG10704" />
                  <rdf:li rdf:resource="http://identifiers.org/ncbigene/947542" />
                  <rdf:li rdf:resource="http://identifiers.org/ncbigi/gi:16128403" />
                </rdf:Bag>
              </bqbiol:isEncodedBy>
            </rdf:Description>
          </rdf:RDF>
        </annotation>
      </fbc:geneProduct>
      <fbc:geneProduct fbc:id="G_b0508" fbc:label="b0508" metaid="G_b0508">
        <annotation>
          <rdf:RDF xmlns:rdf="http://www.w3.org/1999/02/22-rdf-syntax-ns#" xmlns:bqbiol="http://biomodels.net/biology-qualifiers/">
            <rdf:Description rdf:about="#G_b0508">
              <bqbiol:is>
                <rdf:Bag>
                  <rdf:li rdf:resource="http://identifiers.org/uniprot/P30147" />
                </rdf:Bag>
              </bqbiol:is>
              <bqbiol:isEncodedBy>
                <rdf:Bag>
                  <rdf:li rdf:resource="http://identifiers.org/asap/ABE-0001756" />
                  <rdf:li rdf:resource="http://identifiers.org/ecogene/EG11584" />
                  <rdf:li rdf:resource="http://identifiers.org/ncbigene/946186" />
                  <rdf:li rdf:resource="http://identifiers.org/ncbigi/gi:16128492" />
                </rdf:Bag>
              </bqbiol:isEncodedBy>
            </rdf:Description>
          </rdf:RDF>
        </annotation>
      </fbc:geneProduct>
      <fbc:geneProduct fbc:id="G_b0613" fbc:label="b0613" metaid="G_b0613">
        <annotation>
          <rdf:RDF xmlns:rdf="http://www.w3.org/1999/02/22-rdf-syntax-ns#" xmlns:bqbiol="http://biomodels.net/biology-qualifiers/">
            <rdf:Description rdf:about="#G_b0613">
              <bqbiol:is>
                <rdf:Bag>
                  <rdf:li rdf:resource="http://identifiers.org/uniprot/P77231" />
                </rdf:Bag>
              </bqbiol:is>
              <bqbiol:isEncodedBy>
                <rdf:Bag>
                  <rdf:li rdf:resource="http://identifiers.org/asap/ABE-0002114" />
                  <rdf:li rdf:resource="http://identifiers.org/ecogene/EG13539" />
                  <rdf:li rdf:resource="http://identifiers.org/ncbigene/946395" />
                  <rdf:li rdf:resource="http://identifiers.org/ncbigi/gi:16128596" />
                </rdf:Bag>
              </bqbiol:isEncodedBy>
            </rdf:Description>
          </rdf:RDF>
        </annotation>
      </fbc:geneProduct>
      <fbc:geneProduct fbc:id="G_b1301" fbc:label="b1301" metaid="G_b1301">
        <annotation>
          <rdf:RDF xmlns:rdf="http://www.w3.org/1999/02/22-rdf-syntax-ns#" xmlns:bqbiol="http://biomodels.net/biology-qualifiers/">
            <rdf:Description rdf:about="#G_b1301">
              <bqbiol:is>
                <rdf:Bag>
                  <rdf:li rdf:resource="http://identifiers.org/uniprot/P37906" />
                </rdf:Bag>
              </bqbiol:is>
              <bqbiol:isEncodedBy>
                <rdf:Bag>
                  <rdf:li rdf:resource="http://identifiers.org/asap/ABE-0004378" />
                  <rdf:li rdf:resource="http://identifiers.org/ecogene/EG11822" />
                  <rdf:li rdf:resource="http://identifiers.org/ncbigene/945072" />
                  <rdf:li rdf:resource="http://identifiers.org/ncbigi/gi:16129262" />
                </rdf:Bag>
              </bqbiol:isEncodedBy>
            </rdf:Description>
          </rdf:RDF>
        </annotation>
      </fbc:geneProduct>
      <fbc:geneProduct fbc:id="G_b0805" fbc:label="b0805" metaid="G_b0805">
        <annotation>
          <rdf:RDF xmlns:rdf="http://www.w3.org/1999/02/22-rdf-syntax-ns#" xmlns:bqbiol="http://biomodels.net/biology-qualifiers/">
            <rdf:Description rdf:about="#G_b0805">
              <bqbiol:is>
                <rdf:Bag>
                  <rdf:li rdf:resource="http://identifiers.org/uniprot/P75780" />
                </rdf:Bag>
              </bqbiol:is>
              <bqbiol:isEncodedBy>
                <rdf:Bag>
                  <rdf:li rdf:resource="http://identifiers.org/asap/ABE-0002749" />
                  <rdf:li rdf:resource="http://identifiers.org/ecogene/EG13317" />
                  <rdf:li rdf:resource="http://identifiers.org/ncbigene/946246" />
                  <rdf:li rdf:resource="http://identifiers.org/ncbigi/gi:16128773" />
                </rdf:Bag>
              </bqbiol:isEncodedBy>
            </rdf:Description>
          </rdf:RDF>
        </annotation>
      </fbc:geneProduct>
      <fbc:geneProduct fbc:id="G_b2155" fbc:label="b2155" metaid="G_b2155">
        <annotation>
          <rdf:RDF xmlns:rdf="http://www.w3.org/1999/02/22-rdf-syntax-ns#" xmlns:bqbiol="http://biomodels.net/biology-qualifiers/">
            <rdf:Description rdf:about="#G_b2155">
              <bqbiol:is>
                <rdf:Bag>
                  <rdf:li rdf:resource="http://identifiers.org/uniprot/P17315" />
                </rdf:Bag>
              </bqbiol:is>
              <bqbiol:isEncodedBy>
                <rdf:Bag>
                  <rdf:li rdf:resource="http://identifiers.org/asap/ABE-0007126" />
                  <rdf:li rdf:resource="http://identifiers.org/ecogene/EG10155" />
                  <rdf:li rdf:resource="http://identifiers.org/ncbigene/949042" />
                  <rdf:li rdf:resource="http://identifiers.org/ncbigi/gi:16130093" />
                </rdf:Bag>
              </bqbiol:isEncodedBy>
            </rdf:Description>
          </rdf:RDF>
        </annotation>
      </fbc:geneProduct>
      <fbc:geneProduct fbc:id="G_b0576" fbc:label="b0576" metaid="G_b0576">
        <annotation>
          <rdf:RDF xmlns:rdf="http://www.w3.org/1999/02/22-rdf-syntax-ns#" xmlns:bqbiol="http://biomodels.net/biology-qualifiers/">
            <rdf:Description rdf:about="#G_b0576">
              <bqbiol:is>
                <rdf:Bag>
                  <rdf:li rdf:resource="http://identifiers.org/uniprot/P24207" />
                </rdf:Bag>
              </bqbiol:is>
              <bqbiol:isEncodedBy>
                <rdf:Bag>
                  <rdf:li rdf:resource="http://identifiers.org/asap/ABE-0001976" />
                  <rdf:li rdf:resource="http://identifiers.org/ecogene/EG10708" />
                  <rdf:li rdf:resource="http://identifiers.org/ncbigene/945199" />
                  <rdf:li rdf:resource="http://identifiers.org/ncbigi/gi:16128559" />
                </rdf:Bag>
              </bqbiol:isEncodedBy>
            </rdf:Description>
          </rdf:RDF>
        </annotation>
      </fbc:geneProduct>
      <fbc:geneProduct fbc:id="G_b0594" fbc:label="b0594" metaid="G_b0594">
        <annotation>
          <rdf:RDF xmlns:rdf="http://www.w3.org/1999/02/22-rdf-syntax-ns#" xmlns:bqbiol="http://biomodels.net/biology-qualifiers/">
            <rdf:Description rdf:about="#G_b0594">
              <bqbiol:is>
                <rdf:Bag>
                  <rdf:li rdf:resource="http://identifiers.org/uniprot/P10378" />
                </rdf:Bag>
              </bqbiol:is>
              <bqbiol:isEncodedBy>
                <rdf:Bag>
                  <rdf:li rdf:resource="http://identifiers.org/asap/ABE-0002049" />
                  <rdf:li rdf:resource="http://identifiers.org/ecogene/EG10263" />
                  <rdf:li rdf:resource="http://identifiers.org/ncbigene/947426" />
                  <rdf:li rdf:resource="http://identifiers.org/ncbigi/gi:16128577" />
                </rdf:Bag>
              </bqbiol:isEncodedBy>
            </rdf:Description>
          </rdf:RDF>
        </annotation>
      </fbc:geneProduct>
      <fbc:geneProduct fbc:id="G_b0376" fbc:label="b0376" metaid="G_b0376">
        <annotation>
          <rdf:RDF xmlns:rdf="http://www.w3.org/1999/02/22-rdf-syntax-ns#" xmlns:bqbiol="http://biomodels.net/biology-qualifiers/">
            <rdf:Description rdf:about="#G_b0376">
              <bqbiol:is>
                <rdf:Bag>
                  <rdf:li rdf:resource="http://identifiers.org/uniprot/P0AD70" />
                </rdf:Bag>
              </bqbiol:is>
              <bqbiol:isEncodedBy>
                <rdf:Bag>
                  <rdf:li rdf:resource="http://identifiers.org/asap/ABE-0001292" />
                  <rdf:li rdf:resource="http://identifiers.org/ecogene/EG12867" />
                  <rdf:li rdf:resource="http://identifiers.org/ncbigene/946904" />
                  <rdf:li rdf:resource="http://identifiers.org/ncbigi/gi:16128361" />
                </rdf:Bag>
              </bqbiol:isEncodedBy>
            </rdf:Description>
          </rdf:RDF>
        </annotation>
      </fbc:geneProduct>
      <fbc:geneProduct fbc:id="G_b0632" fbc:label="b0632" metaid="G_b0632">
        <annotation>
          <rdf:RDF xmlns:rdf="http://www.w3.org/1999/02/22-rdf-syntax-ns#" xmlns:bqbiol="http://biomodels.net/biology-qualifiers/">
            <rdf:Description rdf:about="#G_b0632">
              <bqbiol:is>
                <rdf:Bag>
                  <rdf:li rdf:resource="http://identifiers.org/uniprot/P0AEB2" />
                </rdf:Bag>
              </bqbiol:is>
              <bqbiol:isEncodedBy>
                <rdf:Bag>
                  <rdf:li rdf:resource="http://identifiers.org/asap/ABE-0002168" />
                  <rdf:li rdf:resource="http://identifiers.org/ecogene/EG10201" />
                  <rdf:li rdf:resource="http://identifiers.org/ncbigene/945222" />
                  <rdf:li rdf:resource="http://identifiers.org/ncbigi/gi:16128615" />
                </rdf:Bag>
              </bqbiol:isEncodedBy>
            </rdf:Description>
          </rdf:RDF>
        </annotation>
      </fbc:geneProduct>
      <fbc:geneProduct fbc:id="G_b0839" fbc:label="b0839" metaid="G_b0839">
        <annotation>
          <rdf:RDF xmlns:rdf="http://www.w3.org/1999/02/22-rdf-syntax-ns#" xmlns:bqbiol="http://biomodels.net/biology-qualifiers/">
            <rdf:Description rdf:about="#G_b0839">
              <bqbiol:is>
                <rdf:Bag>
                  <rdf:li rdf:resource="http://identifiers.org/uniprot/P08506" />
                </rdf:Bag>
              </bqbiol:is>
              <bqbiol:isEncodedBy>
                <rdf:Bag>
                  <rdf:li rdf:resource="http://identifiers.org/asap/ABE-0002860" />
                  <rdf:li rdf:resource="http://identifiers.org/ecogene/EG10203" />
                  <rdf:li rdf:resource="http://identifiers.org/ncbigene/945455" />
                  <rdf:li rdf:resource="http://identifiers.org/ncbigi/gi:16128807" />
                </rdf:Bag>
              </bqbiol:isEncodedBy>
            </rdf:Description>
          </rdf:RDF>
        </annotation>
      </fbc:geneProduct>
      <fbc:geneProduct fbc:id="G_b2010" fbc:label="b2010" metaid="G_b2010">
        <annotation>
          <rdf:RDF xmlns:rdf="http://www.w3.org/1999/02/22-rdf-syntax-ns#" xmlns:bqbiol="http://biomodels.net/biology-qualifiers/">
            <rdf:Description rdf:about="#G_b2010">
              <bqbiol:is>
                <rdf:Bag>
                  <rdf:li rdf:resource="http://identifiers.org/uniprot/P33013" />
                </rdf:Bag>
              </bqbiol:is>
              <bqbiol:isEncodedBy>
                <rdf:Bag>
                  <rdf:li rdf:resource="http://identifiers.org/asap/ABE-0006680" />
                  <rdf:li rdf:resource="http://identifiers.org/ecogene/EG11893" />
                  <rdf:li rdf:resource="http://identifiers.org/ncbigene/946518" />
                  <rdf:li rdf:resource="http://identifiers.org/ncbigi/gi:162135904" />
                </rdf:Bag>
              </bqbiol:isEncodedBy>
            </rdf:Description>
          </rdf:RDF>
        </annotation>
      </fbc:geneProduct>
      <fbc:geneProduct fbc:id="G_b2430" fbc:label="b2430" metaid="G_b2430">
        <annotation>
          <rdf:RDF xmlns:rdf="http://www.w3.org/1999/02/22-rdf-syntax-ns#" xmlns:bqbiol="http://biomodels.net/biology-qualifiers/">
            <rdf:Description rdf:about="#G_b2430">
              <bqbiol:is>
                <rdf:Bag>
                  <rdf:li rdf:resource="http://identifiers.org/uniprot/P77619" />
                </rdf:Bag>
              </bqbiol:is>
              <bqbiol:isEncodedBy>
                <rdf:Bag>
                  <rdf:li rdf:resource="http://identifiers.org/asap/ABE-0008012" />
                  <rdf:li rdf:resource="http://identifiers.org/ecogene/EG14164" />
                  <rdf:li rdf:resource="http://identifiers.org/ncbigene/946907" />
                  <rdf:li rdf:resource="http://identifiers.org/ncbigi/gi:90111432" />
                </rdf:Bag>
              </bqbiol:isEncodedBy>
            </rdf:Description>
          </rdf:RDF>
        </annotation>
      </fbc:geneProduct>
      <fbc:geneProduct fbc:id="G_b3182" fbc:label="b3182" metaid="G_b3182">
        <annotation>
          <rdf:RDF xmlns:rdf="http://www.w3.org/1999/02/22-rdf-syntax-ns#" xmlns:bqbiol="http://biomodels.net/biology-qualifiers/">
            <rdf:Description rdf:about="#G_b3182">
              <bqbiol:is>
                <rdf:Bag>
                  <rdf:li rdf:resource="http://identifiers.org/uniprot/P24228" />
                </rdf:Bag>
              </bqbiol:is>
              <bqbiol:isEncodedBy>
                <rdf:Bag>
                  <rdf:li rdf:resource="http://identifiers.org/asap/ABE-0010458" />
                  <rdf:li rdf:resource="http://identifiers.org/ecogene/EG10202" />
                  <rdf:li rdf:resource="http://identifiers.org/ncbigene/947693" />
                  <rdf:li rdf:resource="http://identifiers.org/ncbigi/gi:16131072" />
                </rdf:Bag>
              </bqbiol:isEncodedBy>
            </rdf:Description>
          </rdf:RDF>
        </annotation>
      </fbc:geneProduct>
      <fbc:geneProduct fbc:id="G_b3833" fbc:label="b3833" metaid="G_b3833">
        <annotation>
          <rdf:RDF xmlns:rdf="http://www.w3.org/1999/02/22-rdf-syntax-ns#" xmlns:bqbiol="http://biomodels.net/biology-qualifiers/">
            <rdf:Description rdf:about="#G_b3833">
              <bqbiol:is>
                <rdf:Bag>
                  <rdf:li rdf:resource="http://identifiers.org/uniprot/P0A887" />
                </rdf:Bag>
              </bqbiol:is>
              <bqbiol:isEncodedBy>
                <rdf:Bag>
                  <rdf:li rdf:resource="http://identifiers.org/asap/ABE-0012534" />
                  <rdf:li rdf:resource="http://identifiers.org/ecogene/EG11473" />
                  <rdf:li rdf:resource="http://identifiers.org/ncbigene/948926" />
                  <rdf:li rdf:resource="http://identifiers.org/ncbigi/gi:49176426" />
                </rdf:Bag>
              </bqbiol:isEncodedBy>
            </rdf:Description>
          </rdf:RDF>
        </annotation>
      </fbc:geneProduct>
      <fbc:geneProduct fbc:id="G_b0514" fbc:label="b0514" metaid="G_b0514">
        <annotation>
          <rdf:RDF xmlns:rdf="http://www.w3.org/1999/02/22-rdf-syntax-ns#" xmlns:bqbiol="http://biomodels.net/biology-qualifiers/">
            <rdf:Description rdf:about="#G_b0514">
              <bqbiol:is>
                <rdf:Bag>
                  <rdf:li rdf:resource="http://identifiers.org/uniprot/P77364" />
                </rdf:Bag>
              </bqbiol:is>
              <bqbiol:isEncodedBy>
                <rdf:Bag>
                  <rdf:li rdf:resource="http://identifiers.org/asap/ABE-0001773" />
                  <rdf:li rdf:resource="http://identifiers.org/ecogene/EG13621" />
                  <rdf:li rdf:resource="http://identifiers.org/ncbigene/945129" />
                  <rdf:li rdf:resource="http://identifiers.org/ncbigi/gi:16128498" />
                </rdf:Bag>
              </bqbiol:isEncodedBy>
            </rdf:Description>
          </rdf:RDF>
        </annotation>
      </fbc:geneProduct>
      <fbc:geneProduct fbc:id="G_b0089" fbc:label="b0089" metaid="G_b0089">
        <annotation>
          <rdf:RDF xmlns:rdf="http://www.w3.org/1999/02/22-rdf-syntax-ns#" xmlns:bqbiol="http://biomodels.net/biology-qualifiers/">
            <rdf:Description rdf:about="#G_b0089">
              <bqbiol:is>
                <rdf:Bag>
                  <rdf:li rdf:resource="http://identifiers.org/uniprot/P0ABG4" />
                </rdf:Bag>
              </bqbiol:is>
              <bqbiol:isEncodedBy>
                <rdf:Bag>
                  <rdf:li rdf:resource="http://identifiers.org/asap/ABE-0000320" />
                  <rdf:li rdf:resource="http://identifiers.org/ecogene/EG10344" />
                  <rdf:li rdf:resource="http://identifiers.org/ncbigene/946322" />
                  <rdf:li rdf:resource="http://identifiers.org/ncbigi/gi:16128082" />
                </rdf:Bag>
              </bqbiol:isEncodedBy>
            </rdf:Description>
          </rdf:RDF>
        </annotation>
      </fbc:geneProduct>
      <fbc:geneProduct fbc:id="G_b3396" fbc:label="b3396" metaid="G_b3396">
        <annotation>
          <rdf:RDF xmlns:rdf="http://www.w3.org/1999/02/22-rdf-syntax-ns#" xmlns:bqbiol="http://biomodels.net/biology-qualifiers/">
            <rdf:Description rdf:about="#G_b3396">
              <bqbiol:is>
                <rdf:Bag>
                  <rdf:li rdf:resource="http://identifiers.org/uniprot/P02918" />
                </rdf:Bag>
              </bqbiol:is>
              <bqbiol:isEncodedBy>
                <rdf:Bag>
                  <rdf:li rdf:resource="http://identifiers.org/asap/ABE-0011082" />
                  <rdf:li rdf:resource="http://identifiers.org/ecogene/EG10748" />
                  <rdf:li rdf:resource="http://identifiers.org/ncbigene/947907" />
                  <rdf:li rdf:resource="http://identifiers.org/ncbigi/gi:162135911" />
                </rdf:Bag>
              </bqbiol:isEncodedBy>
            </rdf:Description>
          </rdf:RDF>
        </annotation>
      </fbc:geneProduct>
      <fbc:geneProduct fbc:id="G_b2519" fbc:label="b2519" metaid="G_b2519">
        <annotation>
          <rdf:RDF xmlns:rdf="http://www.w3.org/1999/02/22-rdf-syntax-ns#" xmlns:bqbiol="http://biomodels.net/biology-qualifiers/">
            <rdf:Description rdf:about="#G_b2519">
              <bqbiol:is>
                <rdf:Bag>
                  <rdf:li rdf:resource="http://identifiers.org/uniprot/P76577" />
                </rdf:Bag>
              </bqbiol:is>
              <bqbiol:isEncodedBy>
                <rdf:Bag>
                  <rdf:li rdf:resource="http://identifiers.org/asap/ABE-0008294" />
                  <rdf:li rdf:resource="http://identifiers.org/ecogene/EG14210" />
                  <rdf:li rdf:resource="http://identifiers.org/ncbigene/947152" />
                  <rdf:li rdf:resource="http://identifiers.org/ncbigi/gi:16130444" />
                </rdf:Bag>
              </bqbiol:isEncodedBy>
            </rdf:Description>
          </rdf:RDF>
        </annotation>
      </fbc:geneProduct>
      <fbc:geneProduct fbc:id="G_b1069" fbc:label="b1069" metaid="G_b1069">
        <annotation>
          <rdf:RDF xmlns:rdf="http://www.w3.org/1999/02/22-rdf-syntax-ns#" xmlns:bqbiol="http://biomodels.net/biology-qualifiers/">
            <rdf:Description rdf:about="#G_b1069">
              <bqbiol:is>
                <rdf:Bag>
                  <rdf:li rdf:resource="http://identifiers.org/uniprot/P0AF16" />
                </rdf:Bag>
              </bqbiol:is>
              <bqbiol:isEncodedBy>
                <rdf:Bag>
                  <rdf:li rdf:resource="http://identifiers.org/asap/ABE-0003630" />
                  <rdf:li rdf:resource="http://identifiers.org/ecogene/EG13880" />
                  <rdf:li rdf:resource="http://identifiers.org/ncbigene/945487" />
                  <rdf:li rdf:resource="http://identifiers.org/ncbigi/gi:16129032" />
                </rdf:Bag>
              </bqbiol:isEncodedBy>
            </rdf:Description>
          </rdf:RDF>
        </annotation>
      </fbc:geneProduct>
      <fbc:geneProduct fbc:id="G_b3208" fbc:label="b3208" metaid="G_b3208">
        <annotation>
          <rdf:RDF xmlns:rdf="http://www.w3.org/1999/02/22-rdf-syntax-ns#" xmlns:bqbiol="http://biomodels.net/biology-qualifiers/">
            <rdf:Description rdf:about="#G_b3208">
              <bqbiol:is>
                <rdf:Bag>
                  <rdf:li rdf:resource="http://identifiers.org/uniprot/P46022" />
                </rdf:Bag>
              </bqbiol:is>
              <bqbiol:isEncodedBy>
                <rdf:Bag>
                  <rdf:li rdf:resource="http://identifiers.org/asap/ABE-0010530" />
                  <rdf:li rdf:resource="http://identifiers.org/ecogene/EG12808" />
                  <rdf:li rdf:resource="http://identifiers.org/ncbigene/947728" />
                  <rdf:li rdf:resource="http://identifiers.org/ncbigi/gi:16131098" />
                </rdf:Bag>
              </bqbiol:isEncodedBy>
            </rdf:Description>
          </rdf:RDF>
        </annotation>
      </fbc:geneProduct>
      <fbc:geneProduct fbc:id="G_b0149" fbc:label="b0149" metaid="G_b0149">
        <annotation>
          <rdf:RDF xmlns:rdf="http://www.w3.org/1999/02/22-rdf-syntax-ns#" xmlns:bqbiol="http://biomodels.net/biology-qualifiers/">
            <rdf:Description rdf:about="#G_b0149">
              <bqbiol:is>
                <rdf:Bag>
                  <rdf:li rdf:resource="http://identifiers.org/uniprot/P02919" />
                </rdf:Bag>
              </bqbiol:is>
              <bqbiol:isEncodedBy>
                <rdf:Bag>
                  <rdf:li rdf:resource="http://identifiers.org/asap/ABE-0000516" />
                  <rdf:li rdf:resource="http://identifiers.org/ecogene/EG10605" />
                  <rdf:li rdf:resource="http://identifiers.org/ncbigene/944843" />
                  <rdf:li rdf:resource="http://identifiers.org/ncbigi/gi:16128142" />
                </rdf:Bag>
              </bqbiol:isEncodedBy>
            </rdf:Description>
          </rdf:RDF>
        </annotation>
      </fbc:geneProduct>
      <fbc:geneProduct fbc:id="G_b0635" fbc:label="b0635" metaid="G_b0635">
        <annotation>
          <rdf:RDF xmlns:rdf="http://www.w3.org/1999/02/22-rdf-syntax-ns#" xmlns:bqbiol="http://biomodels.net/biology-qualifiers/">
            <rdf:Description rdf:about="#G_b0635">
              <bqbiol:is>
                <rdf:Bag>
                  <rdf:li rdf:resource="http://identifiers.org/uniprot/P0AD65" />
                </rdf:Bag>
              </bqbiol:is>
              <bqbiol:isEncodedBy>
                <rdf:Bag>
                  <rdf:li rdf:resource="http://identifiers.org/asap/ABE-0002178" />
                  <rdf:li rdf:resource="http://identifiers.org/ecogene/EG10606" />
                  <rdf:li rdf:resource="http://identifiers.org/ncbigene/945240" />
                  <rdf:li rdf:resource="http://identifiers.org/ncbigi/gi:16128618" />
                </rdf:Bag>
              </bqbiol:isEncodedBy>
            </rdf:Description>
          </rdf:RDF>
        </annotation>
      </fbc:geneProduct>
      <fbc:geneProduct fbc:id="G_b0084" fbc:label="b0084" metaid="G_b0084">
        <annotation>
          <rdf:RDF xmlns:rdf="http://www.w3.org/1999/02/22-rdf-syntax-ns#" xmlns:bqbiol="http://biomodels.net/biology-qualifiers/">
            <rdf:Description rdf:about="#G_b0084">
              <bqbiol:is>
                <rdf:Bag>
                  <rdf:li rdf:resource="http://identifiers.org/uniprot/P0AD68" />
                </rdf:Bag>
              </bqbiol:is>
              <bqbiol:isEncodedBy>
                <rdf:Bag>
                  <rdf:li rdf:resource="http://identifiers.org/asap/ABE-0000309" />
                  <rdf:li rdf:resource="http://identifiers.org/ecogene/EG10341" />
                  <rdf:li rdf:resource="http://identifiers.org/ncbigene/944799" />
                  <rdf:li rdf:resource="http://identifiers.org/ncbigi/gi:16128077" />
                </rdf:Bag>
              </bqbiol:isEncodedBy>
            </rdf:Description>
          </rdf:RDF>
        </annotation>
      </fbc:geneProduct>
      <fbc:geneProduct fbc:id="G_b0925" fbc:label="b0925" metaid="G_b0925">
        <annotation>
          <rdf:RDF xmlns:rdf="http://www.w3.org/1999/02/22-rdf-syntax-ns#" xmlns:bqbiol="http://biomodels.net/biology-qualifiers/">
            <rdf:Description rdf:about="#G_b0925">
              <bqbiol:is>
                <rdf:Bag>
                  <rdf:li rdf:resource="http://identifiers.org/uniprot/P22525" />
                </rdf:Bag>
              </bqbiol:is>
              <bqbiol:isEncodedBy>
                <rdf:Bag>
                  <rdf:li rdf:resource="http://identifiers.org/asap/ABE-0003142" />
                  <rdf:li rdf:resource="http://identifiers.org/ecogene/EG11253" />
                  <rdf:li rdf:resource="http://identifiers.org/ncbigene/945541" />
                  <rdf:li rdf:resource="http://identifiers.org/ncbigi/gi:16128892" />
                </rdf:Bag>
              </bqbiol:isEncodedBy>
            </rdf:Description>
          </rdf:RDF>
        </annotation>
      </fbc:geneProduct>
      <fbc:geneProduct fbc:id="G_b1678" fbc:label="b1678" metaid="G_b1678">
        <annotation>
          <rdf:RDF xmlns:rdf="http://www.w3.org/1999/02/22-rdf-syntax-ns#" xmlns:bqbiol="http://biomodels.net/biology-qualifiers/">
            <rdf:Description rdf:about="#G_b1678">
              <bqbiol:is>
                <rdf:Bag>
                  <rdf:li rdf:resource="http://identifiers.org/uniprot/P76193" />
                </rdf:Bag>
              </bqbiol:is>
              <bqbiol:isEncodedBy>
                <rdf:Bag>
                  <rdf:li rdf:resource="http://identifiers.org/asap/ABE-0005605" />
                  <rdf:li rdf:resource="http://identifiers.org/ecogene/EG14015" />
                  <rdf:li rdf:resource="http://identifiers.org/ncbigene/946174" />
                  <rdf:li rdf:resource="http://identifiers.org/ncbigi/gi:16129634" />
                </rdf:Bag>
              </bqbiol:isEncodedBy>
            </rdf:Description>
          </rdf:RDF>
        </annotation>
      </fbc:geneProduct>
      <fbc:geneProduct fbc:id="G_b0355" fbc:label="b0355" metaid="G_b0355">
        <annotation>
          <rdf:RDF xmlns:rdf="http://www.w3.org/1999/02/22-rdf-syntax-ns#" xmlns:bqbiol="http://biomodels.net/biology-qualifiers/">
            <rdf:Description rdf:about="#G_b0355">
              <bqbiol:is>
                <rdf:Bag>
                  <rdf:li rdf:resource="http://identifiers.org/uniprot/P51025" />
                </rdf:Bag>
              </bqbiol:is>
              <bqbiol:isEncodedBy>
                <rdf:Bag>
                  <rdf:li rdf:resource="http://identifiers.org/asap/ABE-0001219" />
                  <rdf:li rdf:resource="http://identifiers.org/ecogene/EG13295" />
                  <rdf:li rdf:resource="http://identifiers.org/ncbigene/944991" />
                  <rdf:li rdf:resource="http://identifiers.org/ncbigi/gi:16128340" />
                </rdf:Bag>
              </bqbiol:isEncodedBy>
            </rdf:Description>
          </rdf:RDF>
        </annotation>
      </fbc:geneProduct>
      <fbc:geneProduct fbc:id="G_b2154" fbc:label="b2154" metaid="G_b2154">
        <annotation>
          <rdf:RDF xmlns:rdf="http://www.w3.org/1999/02/22-rdf-syntax-ns#" xmlns:bqbiol="http://biomodels.net/biology-qualifiers/">
            <rdf:Description rdf:about="#G_b2154">
              <bqbiol:is>
                <rdf:Bag>
                  <rdf:li rdf:resource="http://identifiers.org/uniprot/P33018" />
                </rdf:Bag>
              </bqbiol:is>
              <bqbiol:isEncodedBy>
                <rdf:Bag>
                  <rdf:li rdf:resource="http://identifiers.org/asap/ABE-0007124" />
                  <rdf:li rdf:resource="http://identifiers.org/ecogene/EG12026" />
                  <rdf:li rdf:resource="http://identifiers.org/ncbigene/949045" />
                  <rdf:li rdf:resource="http://identifiers.org/ncbigi/gi:16130092" />
                </rdf:Bag>
              </bqbiol:isEncodedBy>
            </rdf:Description>
          </rdf:RDF>
        </annotation>
      </fbc:geneProduct>
      <fbc:geneProduct fbc:id="G_b2893" fbc:label="b2893" metaid="G_b2893">
        <annotation>
          <rdf:RDF xmlns:rdf="http://www.w3.org/1999/02/22-rdf-syntax-ns#" xmlns:bqbiol="http://biomodels.net/biology-qualifiers/">
            <rdf:Description rdf:about="#G_b2893">
              <bqbiol:is>
                <rdf:Bag>
                  <rdf:li rdf:resource="http://identifiers.org/uniprot/P0AEG6" />
                </rdf:Bag>
              </bqbiol:is>
              <bqbiol:isEncodedBy>
                <rdf:Bag>
                  <rdf:li rdf:resource="http://identifiers.org/asap/ABE-0009494" />
                  <rdf:li rdf:resource="http://identifiers.org/ecogene/EG11070" />
                  <rdf:li rdf:resource="http://identifiers.org/ncbigene/947363" />
                  <rdf:li rdf:resource="http://identifiers.org/ncbigi/gi:16130795" />
                </rdf:Bag>
              </bqbiol:isEncodedBy>
            </rdf:Description>
          </rdf:RDF>
        </annotation>
      </fbc:geneProduct>
      <fbc:geneProduct fbc:id="G_b0604" fbc:label="b0604" metaid="G_b0604">
        <annotation>
          <rdf:RDF xmlns:rdf="http://www.w3.org/1999/02/22-rdf-syntax-ns#" xmlns:bqbiol="http://biomodels.net/biology-qualifiers/">
            <rdf:Description rdf:about="#G_b0604">
              <bqbiol:is>
                <rdf:Bag>
                  <rdf:li rdf:resource="http://identifiers.org/uniprot/P77202" />
                </rdf:Bag>
              </bqbiol:is>
              <bqbiol:isEncodedBy>
                <rdf:Bag>
                  <rdf:li rdf:resource="http://identifiers.org/asap/ABE-0002084" />
                  <rdf:li rdf:resource="http://identifiers.org/ecogene/EG13535" />
                  <rdf:li rdf:resource="http://identifiers.org/ncbigene/945224" />
                  <rdf:li rdf:resource="http://identifiers.org/ncbigi/gi:90111151" />
                </rdf:Bag>
              </bqbiol:isEncodedBy>
            </rdf:Description>
          </rdf:RDF>
        </annotation>
      </fbc:geneProduct>
      <fbc:geneProduct fbc:id="G_b3930" fbc:label="b3930" metaid="G_b3930">
        <annotation>
          <rdf:RDF xmlns:rdf="http://www.w3.org/1999/02/22-rdf-syntax-ns#" xmlns:bqbiol="http://biomodels.net/biology-qualifiers/">
            <rdf:Description rdf:about="#G_b3930">
              <bqbiol:is>
                <rdf:Bag>
                  <rdf:li rdf:resource="http://identifiers.org/uniprot/P32166" />
                </rdf:Bag>
              </bqbiol:is>
              <bqbiol:isEncodedBy>
                <rdf:Bag>
                  <rdf:li rdf:resource="http://identifiers.org/asap/ABE-0012841" />
                  <rdf:li rdf:resource="http://identifiers.org/ecogene/EG11880" />
                  <rdf:li rdf:resource="http://identifiers.org/ncbigene/948418" />
                  <rdf:li rdf:resource="http://identifiers.org/ncbigi/gi:16131768" />
                </rdf:Bag>
              </bqbiol:isEncodedBy>
            </rdf:Description>
          </rdf:RDF>
        </annotation>
      </fbc:geneProduct>
      <fbc:geneProduct fbc:id="G_b3994" fbc:label="b3994" metaid="G_b3994">
        <annotation>
          <rdf:RDF xmlns:rdf="http://www.w3.org/1999/02/22-rdf-syntax-ns#" xmlns:bqbiol="http://biomodels.net/biology-qualifiers/">
            <rdf:Description rdf:about="#G_b3994">
              <bqbiol:is>
                <rdf:Bag>
                  <rdf:li rdf:resource="http://identifiers.org/uniprot/P30136" />
                </rdf:Bag>
              </bqbiol:is>
              <bqbiol:isEncodedBy>
                <rdf:Bag>
                  <rdf:li rdf:resource="http://identifiers.org/asap/ABE-0013057" />
                  <rdf:li rdf:resource="http://identifiers.org/ecogene/EG11585" />
                  <rdf:li rdf:resource="http://identifiers.org/ncbigene/948492" />
                  <rdf:li rdf:resource="http://identifiers.org/ncbigi/gi:16131824" />
                </rdf:Bag>
              </bqbiol:isEncodedBy>
            </rdf:Description>
          </rdf:RDF>
        </annotation>
      </fbc:geneProduct>
      <fbc:geneProduct fbc:id="G_b1710" fbc:label="b1710" metaid="G_b1710">
        <annotation>
          <rdf:RDF xmlns:rdf="http://www.w3.org/1999/02/22-rdf-syntax-ns#" xmlns:bqbiol="http://biomodels.net/biology-qualifiers/">
            <rdf:Description rdf:about="#G_b1710">
              <bqbiol:is>
                <rdf:Bag>
                  <rdf:li rdf:resource="http://identifiers.org/uniprot/P06610" />
                </rdf:Bag>
              </bqbiol:is>
              <bqbiol:isEncodedBy>
                <rdf:Bag>
                  <rdf:li rdf:resource="http://identifiers.org/asap/ABE-0005709" />
                  <rdf:li rdf:resource="http://identifiers.org/ecogene/EG10129" />
                  <rdf:li rdf:resource="http://identifiers.org/ncbigene/945915" />
                  <rdf:li rdf:resource="http://identifiers.org/ncbigi/gi:16129666" />
                </rdf:Bag>
              </bqbiol:isEncodedBy>
            </rdf:Description>
          </rdf:RDF>
        </annotation>
      </fbc:geneProduct>
      <fbc:geneProduct fbc:id="G_b2480" fbc:label="b2480" metaid="G_b2480">
        <annotation>
          <rdf:RDF xmlns:rdf="http://www.w3.org/1999/02/22-rdf-syntax-ns#" xmlns:bqbiol="http://biomodels.net/biology-qualifiers/">
            <rdf:Description rdf:about="#G_b2480">
              <bqbiol:is>
                <rdf:Bag>
                  <rdf:li rdf:resource="http://identifiers.org/uniprot/P0AE52" />
                </rdf:Bag>
              </bqbiol:is>
              <bqbiol:isEncodedBy>
                <rdf:Bag>
                  <rdf:li rdf:resource="http://identifiers.org/asap/ABE-0008171" />
                  <rdf:li rdf:resource="http://identifiers.org/ecogene/EG10108" />
                  <rdf:li rdf:resource="http://identifiers.org/ncbigene/946949" />
                  <rdf:li rdf:resource="http://identifiers.org/ncbigi/gi:16130405" />
                </rdf:Bag>
              </bqbiol:isEncodedBy>
            </rdf:Description>
          </rdf:RDF>
        </annotation>
      </fbc:geneProduct>
      <fbc:geneProduct fbc:id="G_b0429" fbc:label="b0429" metaid="G_b0429">
        <annotation>
          <rdf:RDF xmlns:rdf="http://www.w3.org/1999/02/22-rdf-syntax-ns#" xmlns:bqbiol="http://biomodels.net/biology-qualifiers/">
            <rdf:Description rdf:about="#G_b0429">
              <bqbiol:is>
                <rdf:Bag>
                  <rdf:li rdf:resource="http://identifiers.org/uniprot/P0ABJ6" />
                </rdf:Bag>
              </bqbiol:is>
              <bqbiol:isEncodedBy>
                <rdf:Bag>
                  <rdf:li rdf:resource="http://identifiers.org/asap/ABE-0001487" />
                  <rdf:li rdf:resource="http://identifiers.org/ecogene/EG10181" />
                  <rdf:li rdf:resource="http://identifiers.org/ncbigene/944918" />
                  <rdf:li rdf:resource="http://identifiers.org/ncbigi/gi:16128414" />
                </rdf:Bag>
              </bqbiol:isEncodedBy>
            </rdf:Description>
          </rdf:RDF>
        </annotation>
      </fbc:geneProduct>
      <fbc:geneProduct fbc:id="G_b0432" fbc:label="b0432" metaid="G_b0432">
        <annotation>
          <rdf:RDF xmlns:rdf="http://www.w3.org/1999/02/22-rdf-syntax-ns#" xmlns:bqbiol="http://biomodels.net/biology-qualifiers/">
            <rdf:Description rdf:about="#G_b0432">
              <bqbiol:is>
                <rdf:Bag>
                  <rdf:li rdf:resource="http://identifiers.org/uniprot/P0ABJ1" />
                </rdf:Bag>
              </bqbiol:is>
              <bqbiol:isEncodedBy>
                <rdf:Bag>
                  <rdf:li rdf:resource="http://identifiers.org/asap/ABE-0001495" />
                  <rdf:li rdf:resource="http://identifiers.org/ecogene/EG10178" />
                  <rdf:li rdf:resource="http://identifiers.org/ncbigene/945080" />
                  <rdf:li rdf:resource="http://identifiers.org/ncbigi/gi:16128417" />
                </rdf:Bag>
              </bqbiol:isEncodedBy>
            </rdf:Description>
          </rdf:RDF>
        </annotation>
      </fbc:geneProduct>
      <fbc:geneProduct fbc:id="G_b0431" fbc:label="b0431" metaid="G_b0431">
        <annotation>
          <rdf:RDF xmlns:rdf="http://www.w3.org/1999/02/22-rdf-syntax-ns#" xmlns:bqbiol="http://biomodels.net/biology-qualifiers/">
            <rdf:Description rdf:about="#G_b0431">
              <bqbiol:is>
                <rdf:Bag>
                  <rdf:li rdf:resource="http://identifiers.org/uniprot/P0ABI8" />
                </rdf:Bag>
              </bqbiol:is>
              <bqbiol:isEncodedBy>
                <rdf:Bag>
                  <rdf:li rdf:resource="http://identifiers.org/asap/ABE-0001493" />
                  <rdf:li rdf:resource="http://identifiers.org/ecogene/EG10179" />
                  <rdf:li rdf:resource="http://identifiers.org/ncbigene/945615" />
                  <rdf:li rdf:resource="http://identifiers.org/ncbigi/gi:16128416" />
                </rdf:Bag>
              </bqbiol:isEncodedBy>
            </rdf:Description>
          </rdf:RDF>
        </annotation>
      </fbc:geneProduct>
      <fbc:geneProduct fbc:id="G_b0430" fbc:label="b0430" metaid="G_b0430">
        <annotation>
          <rdf:RDF xmlns:rdf="http://www.w3.org/1999/02/22-rdf-syntax-ns#" xmlns:bqbiol="http://biomodels.net/biology-qualifiers/">
            <rdf:Description rdf:about="#G_b0430">
              <bqbiol:is>
                <rdf:Bag>
                  <rdf:li rdf:resource="http://identifiers.org/uniprot/P0ABJ3" />
                </rdf:Bag>
              </bqbiol:is>
              <bqbiol:isEncodedBy>
                <rdf:Bag>
                  <rdf:li rdf:resource="http://identifiers.org/asap/ABE-0001491" />
                  <rdf:li rdf:resource="http://identifiers.org/ecogene/EG10180" />
                  <rdf:li rdf:resource="http://identifiers.org/ncbigene/946897" />
                  <rdf:li rdf:resource="http://identifiers.org/ncbigi/gi:16128415" />
                </rdf:Bag>
              </bqbiol:isEncodedBy>
            </rdf:Description>
          </rdf:RDF>
        </annotation>
      </fbc:geneProduct>
      <fbc:geneProduct fbc:id="G_b4041" fbc:label="b4041" metaid="G_b4041">
        <annotation>
          <rdf:RDF xmlns:rdf="http://www.w3.org/1999/02/22-rdf-syntax-ns#" xmlns:bqbiol="http://biomodels.net/biology-qualifiers/">
            <rdf:Description rdf:about="#G_b4041">
              <bqbiol:is>
                <rdf:Bag>
                  <rdf:li rdf:resource="http://identifiers.org/uniprot/P0A7A7" />
                </rdf:Bag>
              </bqbiol:is>
              <bqbiol:isEncodedBy>
                <rdf:Bag>
                  <rdf:li rdf:resource="http://identifiers.org/asap/ABE-0013232" />
                  <rdf:li rdf:resource="http://identifiers.org/ecogene/EG10740" />
                  <rdf:li rdf:resource="http://identifiers.org/ncbigene/948541" />
                  <rdf:li rdf:resource="http://identifiers.org/ncbigi/gi:90111678" />
                </rdf:Bag>
              </bqbiol:isEncodedBy>
            </rdf:Description>
          </rdf:RDF>
        </annotation>
      </fbc:geneProduct>
      <fbc:geneProduct fbc:id="G_b0180" fbc:label="b0180" metaid="G_b0180">
        <annotation>
          <rdf:RDF xmlns:rdf="http://www.w3.org/1999/02/22-rdf-syntax-ns#" xmlns:bqbiol="http://biomodels.net/biology-qualifiers/">
            <rdf:Description rdf:about="#G_b0180">
              <bqbiol:is>
                <rdf:Bag>
                  <rdf:li rdf:resource="http://identifiers.org/uniprot/P0A6Q6" />
                </rdf:Bag>
              </bqbiol:is>
              <bqbiol:isEncodedBy>
                <rdf:Bag>
                  <rdf:li rdf:resource="http://identifiers.org/asap/ABE-0000613" />
                  <rdf:li rdf:resource="http://identifiers.org/ecogene/EG11284" />
                  <rdf:li rdf:resource="http://identifiers.org/ncbigene/944888" />
                  <rdf:li rdf:resource="http://identifiers.org/ncbigi/gi:16128173" />
                </rdf:Bag>
              </bqbiol:isEncodedBy>
            </rdf:Description>
          </rdf:RDF>
        </annotation>
      </fbc:geneProduct>
      <fbc:geneProduct fbc:id="G_b2413" fbc:label="b2413" metaid="G_b2413">
        <annotation>
          <rdf:RDF xmlns:rdf="http://www.w3.org/1999/02/22-rdf-syntax-ns#" xmlns:bqbiol="http://biomodels.net/biology-qualifiers/">
            <rdf:Description rdf:about="#G_b2413">
              <bqbiol:is>
                <rdf:Bag>
                  <rdf:li rdf:resource="http://identifiers.org/uniprot/P0A6J3" />
                </rdf:Bag>
              </bqbiol:is>
              <bqbiol:isEncodedBy>
                <rdf:Bag>
                  <rdf:li rdf:resource="http://identifiers.org/asap/ABE-0007953" />
                  <rdf:li rdf:resource="http://identifiers.org/ecogene/EG10003" />
                  <rdf:li rdf:resource="http://identifiers.org/ncbigene/946875" />
                  <rdf:li rdf:resource="http://identifiers.org/ncbigi/gi:16130339" />
                </rdf:Bag>
              </bqbiol:isEncodedBy>
            </rdf:Description>
          </rdf:RDF>
        </annotation>
      </fbc:geneProduct>
      <fbc:geneProduct fbc:id="G_b3018" fbc:label="b3018" metaid="G_b3018">
        <annotation>
          <rdf:RDF xmlns:rdf="http://www.w3.org/1999/02/22-rdf-syntax-ns#" xmlns:bqbiol="http://biomodels.net/biology-qualifiers/">
            <rdf:Description rdf:about="#G_b3018">
              <bqbiol:is>
                <rdf:Bag>
                  <rdf:li rdf:resource="http://identifiers.org/uniprot/P26647" />
                </rdf:Bag>
              </bqbiol:is>
              <bqbiol:isEncodedBy>
                <rdf:Bag>
                  <rdf:li rdf:resource="http://identifiers.org/asap/ABE-0009910" />
                  <rdf:li rdf:resource="http://identifiers.org/ecogene/EG11377" />
                  <rdf:li rdf:resource="http://identifiers.org/ncbigene/947496" />
                  <rdf:li rdf:resource="http://identifiers.org/ncbigi/gi:16130914" />
                </rdf:Bag>
              </bqbiol:isEncodedBy>
            </rdf:Description>
          </rdf:RDF>
        </annotation>
      </fbc:geneProduct>
      <fbc:geneProduct fbc:id="G_b4042" fbc:label="b4042" metaid="G_b4042">
        <annotation>
          <rdf:RDF xmlns:rdf="http://www.w3.org/1999/02/22-rdf-syntax-ns#" xmlns:bqbiol="http://biomodels.net/biology-qualifiers/">
            <rdf:Description rdf:about="#G_b4042">
              <bqbiol:is>
                <rdf:Bag>
                  <rdf:li rdf:resource="http://identifiers.org/uniprot/P0ABN1" />
                </rdf:Bag>
              </bqbiol:is>
              <bqbiol:isEncodedBy>
                <rdf:Bag>
                  <rdf:li rdf:resource="http://identifiers.org/asap/ABE-0013235" />
                  <rdf:li rdf:resource="http://identifiers.org/ecogene/EG10224" />
                  <rdf:li rdf:resource="http://identifiers.org/ncbigene/948543" />
                  <rdf:li rdf:resource="http://identifiers.org/ncbigi/gi:16131868" />
                </rdf:Bag>
              </bqbiol:isEncodedBy>
            </rdf:Description>
          </rdf:RDF>
        </annotation>
      </fbc:geneProduct>
      <fbc:geneProduct fbc:id="G_b4160" fbc:label="b4160" metaid="G_b4160">
        <annotation>
          <rdf:RDF xmlns:rdf="http://www.w3.org/1999/02/22-rdf-syntax-ns#" xmlns:bqbiol="http://biomodels.net/biology-qualifiers/">
            <rdf:Description rdf:about="#G_b4160">
              <bqbiol:is>
                <rdf:Bag>
                  <rdf:li rdf:resource="http://identifiers.org/uniprot/P0A8K1" />
                </rdf:Bag>
              </bqbiol:is>
              <bqbiol:isEncodedBy>
                <rdf:Bag>
                  <rdf:li rdf:resource="http://identifiers.org/asap/ABE-0013623" />
                  <rdf:li rdf:resource="http://identifiers.org/ecogene/EG10775" />
                  <rdf:li rdf:resource="http://identifiers.org/ncbigene/948673" />
                  <rdf:li rdf:resource="http://identifiers.org/ncbigi/gi:16131985" />
                </rdf:Bag>
              </bqbiol:isEncodedBy>
            </rdf:Description>
          </rdf:RDF>
        </annotation>
      </fbc:geneProduct>
      <fbc:geneProduct fbc:id="G_b0723" fbc:label="b0723" metaid="G_b0723">
        <annotation>
          <rdf:RDF xmlns:rdf="http://www.w3.org/1999/02/22-rdf-syntax-ns#" xmlns:bqbiol="http://biomodels.net/biology-qualifiers/">
            <rdf:Description rdf:about="#G_b0723">
              <bqbiol:is>
                <rdf:Bag>
                  <rdf:li rdf:resource="http://identifiers.org/uniprot/P0AC41" />
                </rdf:Bag>
              </bqbiol:is>
              <bqbiol:isEncodedBy>
                <rdf:Bag>
                  <rdf:li rdf:resource="http://identifiers.org/asap/ABE-0002466" />
                  <rdf:li rdf:resource="http://identifiers.org/ecogene/EG10931" />
                  <rdf:li rdf:resource="http://identifiers.org/ncbigene/945402" />
                  <rdf:li rdf:resource="http://identifiers.org/ncbigi/gi:16128698" />
                </rdf:Bag>
              </bqbiol:isEncodedBy>
            </rdf:Description>
          </rdf:RDF>
        </annotation>
      </fbc:geneProduct>
      <fbc:geneProduct fbc:id="G_b0722" fbc:label="b0722" metaid="G_b0722">
        <annotation>
          <rdf:RDF xmlns:rdf="http://www.w3.org/1999/02/22-rdf-syntax-ns#" xmlns:bqbiol="http://biomodels.net/biology-qualifiers/">
            <rdf:Description rdf:about="#G_b0722">
              <bqbiol:is>
                <rdf:Bag>
                  <rdf:li rdf:resource="http://identifiers.org/uniprot/P0AC44" />
                </rdf:Bag>
              </bqbiol:is>
              <bqbiol:isEncodedBy>
                <rdf:Bag>
                  <rdf:li rdf:resource="http://identifiers.org/asap/ABE-0002464" />
                  <rdf:li rdf:resource="http://identifiers.org/ecogene/EG10934" />
                  <rdf:li rdf:resource="http://identifiers.org/ncbigene/945322" />
                  <rdf:li rdf:resource="http://identifiers.org/ncbigi/gi:16128697" />
                </rdf:Bag>
              </bqbiol:isEncodedBy>
            </rdf:Description>
          </rdf:RDF>
        </annotation>
      </fbc:geneProduct>
      <fbc:geneProduct fbc:id="G_b0724" fbc:label="b0724" metaid="G_b0724">
        <annotation>
          <rdf:RDF xmlns:rdf="http://www.w3.org/1999/02/22-rdf-syntax-ns#" xmlns:bqbiol="http://biomodels.net/biology-qualifiers/">
            <rdf:Description rdf:about="#G_b0724">
              <bqbiol:is>
                <rdf:Bag>
                  <rdf:li rdf:resource="http://identifiers.org/uniprot/P07014" />
                </rdf:Bag>
              </bqbiol:is>
              <bqbiol:isEncodedBy>
                <rdf:Bag>
                  <rdf:li rdf:resource="http://identifiers.org/asap/ABE-0002468" />
                  <rdf:li rdf:resource="http://identifiers.org/ecogene/EG10932" />
                  <rdf:li rdf:resource="http://identifiers.org/ncbigene/945300" />
                  <rdf:li rdf:resource="http://identifiers.org/ncbigi/gi:16128699" />
                </rdf:Bag>
              </bqbiol:isEncodedBy>
            </rdf:Description>
          </rdf:RDF>
        </annotation>
      </fbc:geneProduct>
      <fbc:geneProduct fbc:id="G_b0721" fbc:label="b0721" metaid="G_b0721">
        <annotation>
          <rdf:RDF xmlns:rdf="http://www.w3.org/1999/02/22-rdf-syntax-ns#" xmlns:bqbiol="http://biomodels.net/biology-qualifiers/">
            <rdf:Description rdf:about="#G_b0721">
              <bqbiol:is>
                <rdf:Bag>
                  <rdf:li rdf:resource="http://identifiers.org/uniprot/P69054" />
                </rdf:Bag>
              </bqbiol:is>
              <bqbiol:isEncodedBy>
                <rdf:Bag>
                  <rdf:li rdf:resource="http://identifiers.org/asap/ABE-0002460" />
                  <rdf:li rdf:resource="http://identifiers.org/ecogene/EG10933" />
                  <rdf:li rdf:resource="http://identifiers.org/ncbigene/945316" />
                  <rdf:li rdf:resource="http://identifiers.org/ncbigi/gi:16128696" />
                </rdf:Bag>
              </bqbiol:isEncodedBy>
            </rdf:Description>
          </rdf:RDF>
        </annotation>
      </fbc:geneProduct>
      <fbc:geneProduct fbc:id="G_b0494" fbc:label="b0494" metaid="G_b0494">
        <annotation>
          <rdf:RDF xmlns:rdf="http://www.w3.org/1999/02/22-rdf-syntax-ns#" xmlns:bqbiol="http://biomodels.net/biology-qualifiers/">
            <rdf:Description rdf:about="#G_b0494">
              <bqbiol:is>
                <rdf:Bag>
                  <rdf:li rdf:resource="http://identifiers.org/uniprot/P0ADA1" />
                </rdf:Bag>
              </bqbiol:is>
              <bqbiol:isEncodedBy>
                <rdf:Bag>
                  <rdf:li rdf:resource="http://identifiers.org/asap/ABE-0001713" />
                  <rdf:li rdf:resource="http://identifiers.org/ecogene/EG11542" />
                  <rdf:li rdf:resource="http://identifiers.org/ncbigene/945127" />
                  <rdf:li rdf:resource="http://identifiers.org/ncbigi/gi:16128478" />
                </rdf:Bag>
              </bqbiol:isEncodedBy>
            </rdf:Description>
          </rdf:RDF>
        </annotation>
      </fbc:geneProduct>
      <fbc:geneProduct fbc:id="G_b1276" fbc:label="b1276" metaid="G_b1276">
        <annotation>
          <rdf:RDF xmlns:rdf="http://www.w3.org/1999/02/22-rdf-syntax-ns#" xmlns:bqbiol="http://biomodels.net/biology-qualifiers/">
            <rdf:Description rdf:about="#G_b1276">
              <bqbiol:is>
                <rdf:Bag>
                  <rdf:li rdf:resource="http://identifiers.org/uniprot/P25516" />
                </rdf:Bag>
              </bqbiol:is>
              <bqbiol:isEncodedBy>
                <rdf:Bag>
                  <rdf:li rdf:resource="http://identifiers.org/asap/ABE-0004283" />
                  <rdf:li rdf:resource="http://identifiers.org/ecogene/EG11325" />
                  <rdf:li rdf:resource="http://identifiers.org/ncbigene/946724" />
                  <rdf:li rdf:resource="http://identifiers.org/ncbigi/gi:16129237" />
                </rdf:Bag>
              </bqbiol:isEncodedBy>
            </rdf:Description>
          </rdf:RDF>
        </annotation>
      </fbc:geneProduct>
      <fbc:geneProduct fbc:id="G_b0118" fbc:label="b0118" metaid="G_b0118">
        <annotation>
          <rdf:RDF xmlns:rdf="http://www.w3.org/1999/02/22-rdf-syntax-ns#" xmlns:bqbiol="http://biomodels.net/biology-qualifiers/">
            <rdf:Description rdf:about="#G_b0118">
              <bqbiol:is>
                <rdf:Bag>
                  <rdf:li rdf:resource="http://identifiers.org/uniprot/P36683" />
                </rdf:Bag>
              </bqbiol:is>
              <bqbiol:isEncodedBy>
                <rdf:Bag>
                  <rdf:li rdf:resource="http://identifiers.org/asap/ABE-0000411" />
                  <rdf:li rdf:resource="http://identifiers.org/ecogene/EG12316" />
                  <rdf:li rdf:resource="http://identifiers.org/ncbigene/944864" />
                  <rdf:li rdf:resource="http://identifiers.org/ncbigi/gi:16128111" />
                </rdf:Bag>
              </bqbiol:isEncodedBy>
            </rdf:Description>
          </rdf:RDF>
        </annotation>
      </fbc:geneProduct>
      <fbc:geneProduct fbc:id="G_b3447" fbc:label="b3447" metaid="G_b3447">
        <annotation>
          <rdf:RDF xmlns:rdf="http://www.w3.org/1999/02/22-rdf-syntax-ns#" xmlns:bqbiol="http://biomodels.net/biology-qualifiers/">
            <rdf:Description rdf:about="#G_b3447">
              <bqbiol:is>
                <rdf:Bag>
                  <rdf:li rdf:resource="http://identifiers.org/uniprot/P18956" />
                </rdf:Bag>
              </bqbiol:is>
              <bqbiol:isEncodedBy>
                <rdf:Bag>
                  <rdf:li rdf:resource="http://identifiers.org/asap/ABE-0011257" />
                  <rdf:li rdf:resource="http://identifiers.org/ecogene/EG10374" />
                  <rdf:li rdf:resource="http://identifiers.org/ncbigene/947947" />
                  <rdf:li rdf:resource="http://identifiers.org/ncbigi/gi:16131319" />
                </rdf:Bag>
              </bqbiol:isEncodedBy>
            </rdf:Description>
          </rdf:RDF>
        </annotation>
      </fbc:geneProduct>
      <fbc:geneProduct fbc:id="G_b1990" fbc:label="b1990" metaid="G_b1990">
        <annotation>
          <rdf:RDF xmlns:rdf="http://www.w3.org/1999/02/22-rdf-syntax-ns#" xmlns:bqbiol="http://biomodels.net/biology-qualifiers/">
            <rdf:Description rdf:about="#G_b1990">
              <bqbiol:is>
                <rdf:Bag>
                  <rdf:li rdf:resource="http://identifiers.org/uniprot/P39176" />
                </rdf:Bag>
              </bqbiol:is>
              <bqbiol:isEncodedBy>
                <rdf:Bag>
                  <rdf:li rdf:resource="http://identifiers.org/asap/ABE-0006607" />
                  <rdf:li rdf:resource="http://identifiers.org/ecogene/EG12682" />
                  <rdf:li rdf:resource="http://identifiers.org/ncbigene/945273" />
                  <rdf:li rdf:resource="http://identifiers.org/ncbigi/gi:16129931" />
                </rdf:Bag>
              </bqbiol:isEncodedBy>
            </rdf:Description>
          </rdf:RDF>
        </annotation>
      </fbc:geneProduct>
      <fbc:geneProduct fbc:id="G_b1113" fbc:label="b1113" metaid="G_b1113">
        <annotation>
          <rdf:RDF xmlns:rdf="http://www.w3.org/1999/02/22-rdf-syntax-ns#" xmlns:bqbiol="http://biomodels.net/biology-qualifiers/">
            <rdf:Description rdf:about="#G_b1113">
              <bqbiol:is>
                <rdf:Bag>
                  <rdf:li rdf:resource="http://identifiers.org/uniprot/P75954" />
                </rdf:Bag>
              </bqbiol:is>
              <bqbiol:isEncodedBy>
                <rdf:Bag>
                  <rdf:li rdf:resource="http://identifiers.org/asap/ABE-0003760" />
                  <rdf:li rdf:resource="http://identifiers.org/ecogene/EG13437" />
                  <rdf:li rdf:resource="http://identifiers.org/ncbigene/945666" />
                  <rdf:li rdf:resource="http://identifiers.org/ncbigi/gi:16129076" />
                </rdf:Bag>
              </bqbiol:isEncodedBy>
            </rdf:Description>
          </rdf:RDF>
        </annotation>
      </fbc:geneProduct>
      <fbc:geneProduct fbc:id="G_b0819" fbc:label="b0819" metaid="G_b0819">
        <annotation>
          <rdf:RDF xmlns:rdf="http://www.w3.org/1999/02/22-rdf-syntax-ns#" xmlns:bqbiol="http://biomodels.net/biology-qualifiers/">
            <rdf:Description rdf:about="#G_b0819">
              <bqbiol:is>
                <rdf:Bag>
                  <rdf:li rdf:resource="http://identifiers.org/uniprot/P0AAX8" />
                </rdf:Bag>
              </bqbiol:is>
              <bqbiol:isEncodedBy>
                <rdf:Bag>
                  <rdf:li rdf:resource="http://identifiers.org/asap/ABE-0002797" />
                  <rdf:li rdf:resource="http://identifiers.org/ecogene/EG13324" />
                  <rdf:li rdf:resource="http://identifiers.org/ncbigene/945441" />
                  <rdf:li rdf:resource="http://identifiers.org/ncbigi/gi:16128787" />
                </rdf:Bag>
              </bqbiol:isEncodedBy>
            </rdf:Description>
          </rdf:RDF>
        </annotation>
      </fbc:geneProduct>
      <fbc:geneProduct fbc:id="G_b2813" fbc:label="b2813" metaid="G_b2813">
        <annotation>
          <rdf:RDF xmlns:rdf="http://www.w3.org/1999/02/22-rdf-syntax-ns#" xmlns:bqbiol="http://biomodels.net/biology-qualifiers/">
            <rdf:Description rdf:about="#G_b2813">
              <bqbiol:is>
                <rdf:Bag>
                  <rdf:li rdf:resource="http://identifiers.org/uniprot/P0A935" />
                </rdf:Bag>
              </bqbiol:is>
              <bqbiol:isEncodedBy>
                <rdf:Bag>
                  <rdf:li rdf:resource="http://identifiers.org/asap/ABE-0009228" />
                  <rdf:li rdf:resource="http://identifiers.org/ecogene/EG13085" />
                  <rdf:li rdf:resource="http://identifiers.org/ncbigene/944964" />
                  <rdf:li rdf:resource="http://identifiers.org/ncbigi/gi:16130720" />
                </rdf:Bag>
              </bqbiol:isEncodedBy>
            </rdf:Description>
          </rdf:RDF>
        </annotation>
      </fbc:geneProduct>
      <fbc:geneProduct fbc:id="G_b0211" fbc:label="b0211" metaid="G_b0211">
        <annotation>
          <rdf:RDF xmlns:rdf="http://www.w3.org/1999/02/22-rdf-syntax-ns#" xmlns:bqbiol="http://biomodels.net/biology-qualifiers/">
            <rdf:Description rdf:about="#G_b0211">
              <bqbiol:is>
                <rdf:Bag>
                  <rdf:li rdf:resource="http://identifiers.org/uniprot/P0AEZ7" />
                </rdf:Bag>
              </bqbiol:is>
              <bqbiol:isEncodedBy>
                <rdf:Bag>
                  <rdf:li rdf:resource="http://identifiers.org/asap/ABE-0000704" />
                  <rdf:li rdf:resource="http://identifiers.org/ecogene/EG10246" />
                  <rdf:li rdf:resource="http://identifiers.org/ncbigene/945694" />
                  <rdf:li rdf:resource="http://identifiers.org/ncbigi/gi:16128198" />
                </rdf:Bag>
              </bqbiol:isEncodedBy>
            </rdf:Description>
          </rdf:RDF>
        </annotation>
      </fbc:geneProduct>
      <fbc:geneProduct fbc:id="G_b1097" fbc:label="b1097" metaid="G_b1097">
        <annotation>
          <rdf:RDF xmlns:rdf="http://www.w3.org/1999/02/22-rdf-syntax-ns#" xmlns:bqbiol="http://biomodels.net/biology-qualifiers/">
            <rdf:Description rdf:about="#G_b1097">
              <bqbiol:is>
                <rdf:Bag>
                  <rdf:li rdf:resource="http://identifiers.org/uniprot/P28306" />
                </rdf:Bag>
              </bqbiol:is>
              <bqbiol:isEncodedBy>
                <rdf:Bag>
                  <rdf:li rdf:resource="http://identifiers.org/asap/ABE-0003712" />
                  <rdf:li rdf:resource="http://identifiers.org/ecogene/EG11494" />
                  <rdf:li rdf:resource="http://identifiers.org/ncbigene/945660" />
                  <rdf:li rdf:resource="http://identifiers.org/ncbigi/gi:16129060" />
                </rdf:Bag>
              </bqbiol:isEncodedBy>
            </rdf:Description>
          </rdf:RDF>
        </annotation>
      </fbc:geneProduct>
      <fbc:geneProduct fbc:id="G_b1193" fbc:label="b1193" metaid="G_b1193">
        <annotation>
          <rdf:RDF xmlns:rdf="http://www.w3.org/1999/02/22-rdf-syntax-ns#" xmlns:bqbiol="http://biomodels.net/biology-qualifiers/">
            <rdf:Description rdf:about="#G_b1193">
              <bqbiol:is>
                <rdf:Bag>
                  <rdf:li rdf:resource="http://identifiers.org/uniprot/P0C960" />
                </rdf:Bag>
              </bqbiol:is>
              <bqbiol:isEncodedBy>
                <rdf:Bag>
                  <rdf:li rdf:resource="http://identifiers.org/asap/ABE-0004006" />
                  <rdf:li rdf:resource="http://identifiers.org/ecogene/EG13897" />
                  <rdf:li rdf:resource="http://identifiers.org/ncbigene/945655" />
                  <rdf:li rdf:resource="http://identifiers.org/ncbigi/gi:90111231" />
                </rdf:Bag>
              </bqbiol:isEncodedBy>
            </rdf:Description>
          </rdf:RDF>
        </annotation>
      </fbc:geneProduct>
      <fbc:geneProduct fbc:id="G_b2701" fbc:label="b2701" metaid="G_b2701">
        <annotation>
          <rdf:RDF xmlns:rdf="http://www.w3.org/1999/02/22-rdf-syntax-ns#" xmlns:bqbiol="http://biomodels.net/biology-qualifiers/">
            <rdf:Description rdf:about="#G_b2701">
              <bqbiol:is>
                <rdf:Bag>
                  <rdf:li rdf:resource="http://identifiers.org/uniprot/P41052" />
                </rdf:Bag>
              </bqbiol:is>
              <bqbiol:isEncodedBy>
                <rdf:Bag>
                  <rdf:li rdf:resource="http://identifiers.org/asap/ABE-0008885" />
                  <rdf:li rdf:resource="http://identifiers.org/ecogene/EG12699" />
                  <rdf:li rdf:resource="http://identifiers.org/ncbigene/947184" />
                  <rdf:li rdf:resource="http://identifiers.org/ncbigi/gi:16130608" />
                </rdf:Bag>
              </bqbiol:isEncodedBy>
            </rdf:Description>
          </rdf:RDF>
        </annotation>
      </fbc:geneProduct>
      <fbc:geneProduct fbc:id="G_b4392" fbc:label="b4392" metaid="G_b4392">
        <annotation>
          <rdf:RDF xmlns:rdf="http://www.w3.org/1999/02/22-rdf-syntax-ns#" xmlns:bqbiol="http://biomodels.net/biology-qualifiers/">
            <rdf:Description rdf:about="#G_b4392">
              <bqbiol:is>
                <rdf:Bag>
                  <rdf:li rdf:resource="http://identifiers.org/uniprot/P0AGC3" />
                </rdf:Bag>
              </bqbiol:is>
              <bqbiol:isEncodedBy>
                <rdf:Bag>
                  <rdf:li rdf:resource="http://identifiers.org/asap/ABE-0014404" />
                  <rdf:li rdf:resource="http://identifiers.org/ecogene/EG10950" />
                  <rdf:li rdf:resource="http://identifiers.org/ncbigene/948908" />
                  <rdf:li rdf:resource="http://identifiers.org/ncbigi/gi:90111747" />
                </rdf:Bag>
              </bqbiol:isEncodedBy>
            </rdf:Description>
          </rdf:RDF>
        </annotation>
      </fbc:geneProduct>
      <fbc:geneProduct fbc:id="G_b2963" fbc:label="b2963" metaid="G_b2963">
        <annotation>
          <rdf:RDF xmlns:rdf="http://www.w3.org/1999/02/22-rdf-syntax-ns#" xmlns:bqbiol="http://biomodels.net/biology-qualifiers/">
            <rdf:Description rdf:about="#G_b2963">
              <bqbiol:is>
                <rdf:Bag>
                  <rdf:li rdf:resource="http://identifiers.org/uniprot/P0C066" />
                </rdf:Bag>
              </bqbiol:is>
              <bqbiol:isEncodedBy>
                <rdf:Bag>
                  <rdf:li rdf:resource="http://identifiers.org/asap/ABE-0009725" />
                  <rdf:li rdf:resource="http://identifiers.org/ecogene/EG12986" />
                  <rdf:li rdf:resource="http://identifiers.org/ncbigene/945428" />
                  <rdf:li rdf:resource="http://identifiers.org/ncbigi/gi:90111520" />
                </rdf:Bag>
              </bqbiol:isEncodedBy>
            </rdf:Description>
          </rdf:RDF>
        </annotation>
      </fbc:geneProduct>
      <fbc:geneProduct fbc:id="G_b2558" fbc:label="b2558" metaid="G_b2558">
        <annotation>
          <rdf:RDF xmlns:rdf="http://www.w3.org/1999/02/22-rdf-syntax-ns#" xmlns:bqbiol="http://biomodels.net/biology-qualifiers/">
            <rdf:Description rdf:about="#G_b2558">
              <bqbiol:is>
                <rdf:Bag>
                  <rdf:li rdf:resource="http://identifiers.org/uniprot/P0AGC5" />
                </rdf:Bag>
              </bqbiol:is>
              <bqbiol:isEncodedBy>
                <rdf:Bag>
                  <rdf:li rdf:resource="http://identifiers.org/asap/ABE-0008417" />
                  <rdf:li rdf:resource="http://identifiers.org/ecogene/EG11373" />
                  <rdf:li rdf:resource="http://identifiers.org/ncbigene/947028" />
                  <rdf:li rdf:resource="http://identifiers.org/ncbigi/gi:171701683" />
                </rdf:Bag>
              </bqbiol:isEncodedBy>
            </rdf:Description>
          </rdf:RDF>
        </annotation>
      </fbc:geneProduct>
      <fbc:geneProduct fbc:id="G_b3546" fbc:label="b3546" metaid="G_b3546">
        <annotation>
          <rdf:RDF xmlns:rdf="http://www.w3.org/1999/02/22-rdf-syntax-ns#" xmlns:bqbiol="http://biomodels.net/biology-qualifiers/">
            <rdf:Description rdf:about="#G_b3546">
              <bqbiol:is>
                <rdf:Bag>
                  <rdf:li rdf:resource="http://identifiers.org/uniprot/P37661" />
                </rdf:Bag>
              </bqbiol:is>
              <bqbiol:isEncodedBy>
                <rdf:Bag>
                  <rdf:li rdf:resource="http://identifiers.org/asap/ABE-0011581" />
                  <rdf:li rdf:resource="http://identifiers.org/ecogene/EG12267" />
                  <rdf:li rdf:resource="http://identifiers.org/ncbigene/948068" />
                  <rdf:li rdf:resource="http://identifiers.org/ncbigi/gi:90111611" />
                </rdf:Bag>
              </bqbiol:isEncodedBy>
            </rdf:Description>
          </rdf:RDF>
        </annotation>
      </fbc:geneProduct>
      <fbc:geneProduct fbc:id="G_b1655" fbc:label="b1655" metaid="G_b1655">
        <annotation>
          <rdf:RDF xmlns:rdf="http://www.w3.org/1999/02/22-rdf-syntax-ns#" xmlns:bqbiol="http://biomodels.net/biology-qualifiers/">
            <rdf:Description rdf:about="#G_b1655">
              <bqbiol:is>
                <rdf:Bag>
                  <rdf:li rdf:resource="http://identifiers.org/uniprot/P76190" />
                </rdf:Bag>
              </bqbiol:is>
              <bqbiol:isEncodedBy>
                <rdf:Bag>
                  <rdf:li rdf:resource="http://identifiers.org/asap/ABE-0005533" />
                  <rdf:li rdf:resource="http://identifiers.org/ecogene/EG13949" />
                  <rdf:li rdf:resource="http://identifiers.org/ncbigene/945210" />
                  <rdf:li rdf:resource="http://identifiers.org/ncbigi/gi:16129613" />
                </rdf:Bag>
              </bqbiol:isEncodedBy>
            </rdf:Description>
          </rdf:RDF>
        </annotation>
      </fbc:geneProduct>
      <fbc:geneProduct fbc:id="G_b2328" fbc:label="b2328" metaid="G_b2328">
        <annotation>
          <rdf:RDF xmlns:rdf="http://www.w3.org/1999/02/22-rdf-syntax-ns#" xmlns:bqbiol="http://biomodels.net/biology-qualifiers/">
            <rdf:Description rdf:about="#G_b2328">
              <bqbiol:is>
                <rdf:Bag>
                  <rdf:li rdf:resource="http://identifiers.org/uniprot/P0C0T5" />
                </rdf:Bag>
              </bqbiol:is>
              <bqbiol:isEncodedBy>
                <rdf:Bag>
                  <rdf:li rdf:resource="http://identifiers.org/asap/ABE-0007691" />
                  <rdf:li rdf:resource="http://identifiers.org/ecogene/EG10580" />
                  <rdf:li rdf:resource="http://identifiers.org/ncbigene/946812" />
                  <rdf:li rdf:resource="http://identifiers.org/ncbigi/gi:16130263" />
                </rdf:Bag>
              </bqbiol:isEncodedBy>
            </rdf:Description>
          </rdf:RDF>
        </annotation>
      </fbc:geneProduct>
      <fbc:geneProduct fbc:id="G_b2134" fbc:label="b2134" metaid="G_b2134">
        <annotation>
          <rdf:RDF xmlns:rdf="http://www.w3.org/1999/02/22-rdf-syntax-ns#" xmlns:bqbiol="http://biomodels.net/biology-qualifiers/">
            <rdf:Description rdf:about="#G_b2134">
              <bqbiol:is>
                <rdf:Bag>
                  <rdf:li rdf:resource="http://identifiers.org/uniprot/P0AFI5" />
                </rdf:Bag>
              </bqbiol:is>
              <bqbiol:isEncodedBy>
                <rdf:Bag>
                  <rdf:li rdf:resource="http://identifiers.org/asap/ABE-0007050" />
                  <rdf:li rdf:resource="http://identifiers.org/ecogene/EG12015" />
                  <rdf:li rdf:resource="http://identifiers.org/ncbigene/946662" />
                  <rdf:li rdf:resource="http://identifiers.org/ncbigi/gi:162135905" />
                </rdf:Bag>
              </bqbiol:isEncodedBy>
            </rdf:Description>
          </rdf:RDF>
        </annotation>
      </fbc:geneProduct>
      <fbc:geneProduct fbc:id="G_b1856" fbc:label="b1856" metaid="G_b1856">
        <annotation>
          <rdf:RDF xmlns:rdf="http://www.w3.org/1999/02/22-rdf-syntax-ns#" xmlns:bqbiol="http://biomodels.net/biology-qualifiers/">
            <rdf:Description rdf:about="#G_b1856">
              <bqbiol:is>
                <rdf:Bag>
                  <rdf:li rdf:resource="http://identifiers.org/uniprot/P0AFS9" />
                </rdf:Bag>
              </bqbiol:is>
              <bqbiol:isEncodedBy>
                <rdf:Bag>
                  <rdf:li rdf:resource="http://identifiers.org/asap/ABE-0006189" />
                  <rdf:li rdf:resource="http://identifiers.org/ecogene/EG10013" />
                  <rdf:li rdf:resource="http://identifiers.org/ncbigene/946376" />
                  <rdf:li rdf:resource="http://identifiers.org/ncbigi/gi:90111345" />
                </rdf:Bag>
              </bqbiol:isEncodedBy>
            </rdf:Description>
          </rdf:RDF>
        </annotation>
      </fbc:geneProduct>
      <fbc:geneProduct fbc:id="G_b1185" fbc:label="b1185" metaid="G_b1185">
        <annotation>
          <rdf:RDF xmlns:rdf="http://www.w3.org/1999/02/22-rdf-syntax-ns#" xmlns:bqbiol="http://biomodels.net/biology-qualifiers/">
            <rdf:Description rdf:about="#G_b1185">
              <bqbiol:is>
                <rdf:Bag>
                  <rdf:li rdf:resource="http://identifiers.org/uniprot/P0A6M2" />
                </rdf:Bag>
              </bqbiol:is>
              <bqbiol:isEncodedBy>
                <rdf:Bag>
                  <rdf:li rdf:resource="http://identifiers.org/asap/ABE-0003979" />
                  <rdf:li rdf:resource="http://identifiers.org/ecogene/EG11393" />
                  <rdf:li rdf:resource="http://identifiers.org/ncbigene/946344" />
                  <rdf:li rdf:resource="http://identifiers.org/ncbigi/gi:49176085" />
                </rdf:Bag>
              </bqbiol:isEncodedBy>
            </rdf:Description>
          </rdf:RDF>
        </annotation>
      </fbc:geneProduct>
      <fbc:geneProduct fbc:id="G_b3860" fbc:label="b3860" metaid="G_b3860">
        <annotation>
          <rdf:RDF xmlns:rdf="http://www.w3.org/1999/02/22-rdf-syntax-ns#" xmlns:bqbiol="http://biomodels.net/biology-qualifiers/">
            <rdf:Description rdf:about="#G_b3860">
              <bqbiol:is>
                <rdf:Bag>
                  <rdf:li rdf:resource="http://identifiers.org/uniprot/P0AEG4" />
                </rdf:Bag>
              </bqbiol:is>
              <bqbiol:isEncodedBy>
                <rdf:Bag>
                  <rdf:li rdf:resource="http://identifiers.org/asap/ABE-0012606" />
                  <rdf:li rdf:resource="http://identifiers.org/ecogene/EG11297" />
                  <rdf:li rdf:resource="http://identifiers.org/ncbigene/948353" />
                  <rdf:li rdf:resource="http://identifiers.org/ncbigi/gi:16131701" />
                </rdf:Bag>
              </bqbiol:isEncodedBy>
            </rdf:Description>
          </rdf:RDF>
        </annotation>
      </fbc:geneProduct>
      <fbc:geneProduct fbc:id="G_b4136" fbc:label="b4136" metaid="G_b4136">
        <annotation>
          <rdf:RDF xmlns:rdf="http://www.w3.org/1999/02/22-rdf-syntax-ns#" xmlns:bqbiol="http://biomodels.net/biology-qualifiers/">
            <rdf:Description rdf:about="#G_b4136">
              <bqbiol:is>
                <rdf:Bag>
                  <rdf:li rdf:resource="http://identifiers.org/uniprot/P36655" />
                </rdf:Bag>
              </bqbiol:is>
              <bqbiol:isEncodedBy>
                <rdf:Bag>
                  <rdf:li rdf:resource="http://identifiers.org/asap/ABE-0013539" />
                  <rdf:li rdf:resource="http://identifiers.org/ecogene/EG12178" />
                  <rdf:li rdf:resource="http://identifiers.org/ncbigene/948649" />
                  <rdf:li rdf:resource="http://identifiers.org/ncbigi/gi:16131961" />
                </rdf:Bag>
              </bqbiol:isEncodedBy>
            </rdf:Description>
          </rdf:RDF>
        </annotation>
      </fbc:geneProduct>
      <fbc:geneProduct fbc:id="G_b0606" fbc:label="b0606" metaid="G_b0606">
        <annotation>
          <rdf:RDF xmlns:rdf="http://www.w3.org/1999/02/22-rdf-syntax-ns#" xmlns:bqbiol="http://biomodels.net/biology-qualifiers/">
            <rdf:Description rdf:about="#G_b0606">
              <bqbiol:is>
                <rdf:Bag>
                  <rdf:li rdf:resource="http://identifiers.org/uniprot/P35340" />
                </rdf:Bag>
              </bqbiol:is>
              <bqbiol:isEncodedBy>
                <rdf:Bag>
                  <rdf:li rdf:resource="http://identifiers.org/asap/ABE-0002093" />
                  <rdf:li rdf:resource="http://identifiers.org/ecogene/EG11385" />
                  <rdf:li rdf:resource="http://identifiers.org/ncbigene/947540" />
                  <rdf:li rdf:resource="http://identifiers.org/ncbigi/gi:90111152" />
                </rdf:Bag>
              </bqbiol:isEncodedBy>
            </rdf:Description>
          </rdf:RDF>
        </annotation>
      </fbc:geneProduct>
      <fbc:geneProduct fbc:id="G_b0605" fbc:label="b0605" metaid="G_b0605">
        <annotation>
          <rdf:RDF xmlns:rdf="http://www.w3.org/1999/02/22-rdf-syntax-ns#" xmlns:bqbiol="http://biomodels.net/biology-qualifiers/">
            <rdf:Description rdf:about="#G_b0605">
              <bqbiol:is>
                <rdf:Bag>
                  <rdf:li rdf:resource="http://identifiers.org/uniprot/P0AE08" />
                </rdf:Bag>
              </bqbiol:is>
              <bqbiol:isEncodedBy>
                <rdf:Bag>
                  <rdf:li rdf:resource="http://identifiers.org/asap/ABE-0002090" />
                  <rdf:li rdf:resource="http://identifiers.org/ecogene/EG11384" />
                  <rdf:li rdf:resource="http://identifiers.org/ncbigene/945225" />
                  <rdf:li rdf:resource="http://identifiers.org/ncbigi/gi:16128588" />
                </rdf:Bag>
              </bqbiol:isEncodedBy>
            </rdf:Description>
          </rdf:RDF>
        </annotation>
      </fbc:geneProduct>
      <fbc:geneProduct fbc:id="G_b0221" fbc:label="b0221" metaid="G_b0221">
        <annotation>
          <rdf:RDF xmlns:rdf="http://www.w3.org/1999/02/22-rdf-syntax-ns#" xmlns:bqbiol="http://biomodels.net/biology-qualifiers/">
            <rdf:Description rdf:about="#G_b0221">
              <bqbiol:is>
                <rdf:Bag>
                  <rdf:li rdf:resource="http://identifiers.org/uniprot/Q47146" />
                </rdf:Bag>
              </bqbiol:is>
              <bqbiol:isEncodedBy>
                <rdf:Bag>
                  <rdf:li rdf:resource="http://identifiers.org/asap/ABE-0000743" />
                  <rdf:li rdf:resource="http://identifiers.org/ecogene/EG13145" />
                  <rdf:li rdf:resource="http://identifiers.org/ncbigene/949007" />
                  <rdf:li rdf:resource="http://identifiers.org/ncbigi/gi:90111100" />
                </rdf:Bag>
              </bqbiol:isEncodedBy>
            </rdf:Description>
          </rdf:RDF>
        </annotation>
      </fbc:geneProduct>
      <fbc:geneProduct fbc:id="G_b2285" fbc:label="b2285" metaid="G_b2285">
        <annotation>
          <rdf:RDF xmlns:rdf="http://www.w3.org/1999/02/22-rdf-syntax-ns#" xmlns:bqbiol="http://biomodels.net/biology-qualifiers/">
            <rdf:Description rdf:about="#G_b2285">
              <bqbiol:is>
                <rdf:Bag>
                  <rdf:li rdf:resource="http://identifiers.org/uniprot/P0AFD1" />
                </rdf:Bag>
              </bqbiol:is>
              <bqbiol:isEncodedBy>
                <rdf:Bag>
                  <rdf:li rdf:resource="http://identifiers.org/asap/ABE-0007547" />
                  <rdf:li rdf:resource="http://identifiers.org/ecogene/EG12086" />
                  <rdf:li rdf:resource="http://identifiers.org/ncbigene/946746" />
                  <rdf:li rdf:resource="http://identifiers.org/ncbigi/gi:16130220" />
                </rdf:Bag>
              </bqbiol:isEncodedBy>
            </rdf:Description>
          </rdf:RDF>
        </annotation>
      </fbc:geneProduct>
      <fbc:geneProduct fbc:id="G_b2286" fbc:label="b2286" metaid="G_b2286">
        <annotation>
          <rdf:RDF xmlns:rdf="http://www.w3.org/1999/02/22-rdf-syntax-ns#" xmlns:bqbiol="http://biomodels.net/biology-qualifiers/">
            <rdf:Description rdf:about="#G_b2286">
              <bqbiol:is>
                <rdf:Bag>
                  <rdf:li rdf:resource="http://identifiers.org/uniprot/P33599" />
                </rdf:Bag>
              </bqbiol:is>
              <bqbiol:isEncodedBy>
                <rdf:Bag>
                  <rdf:li rdf:resource="http://identifiers.org/asap/ABE-0007549" />
                  <rdf:li rdf:resource="http://identifiers.org/ecogene/EG12084" />
                  <rdf:li rdf:resource="http://identifiers.org/ncbigene/946759" />
                  <rdf:li rdf:resource="http://identifiers.org/ncbigi/gi:145698291" />
                </rdf:Bag>
              </bqbiol:isEncodedBy>
            </rdf:Description>
          </rdf:RDF>
        </annotation>
      </fbc:geneProduct>
      <fbc:geneProduct fbc:id="G_b2288" fbc:label="b2288" metaid="G_b2288">
        <annotation>
          <rdf:RDF xmlns:rdf="http://www.w3.org/1999/02/22-rdf-syntax-ns#" xmlns:bqbiol="http://biomodels.net/biology-qualifiers/">
            <rdf:Description rdf:about="#G_b2288">
              <bqbiol:is>
                <rdf:Bag>
                  <rdf:li rdf:resource="http://identifiers.org/uniprot/P0AFC3" />
                </rdf:Bag>
              </bqbiol:is>
              <bqbiol:isEncodedBy>
                <rdf:Bag>
                  <rdf:li rdf:resource="http://identifiers.org/asap/ABE-0007553" />
                  <rdf:li rdf:resource="http://identifiers.org/ecogene/EG12082" />
                  <rdf:li rdf:resource="http://identifiers.org/ncbigene/946764" />
                  <rdf:li rdf:resource="http://identifiers.org/ncbigi/gi:49176207" />
                </rdf:Bag>
              </bqbiol:isEncodedBy>
            </rdf:Description>
          </rdf:RDF>
        </annotation>
      </fbc:geneProduct>
      <fbc:geneProduct fbc:id="G_b2283" fbc:label="b2283" metaid="G_b2283">
        <annotation>
          <rdf:RDF xmlns:rdf="http://www.w3.org/1999/02/22-rdf-syntax-ns#" xmlns:bqbiol="http://biomodels.net/biology-qualifiers/">
            <rdf:Description rdf:about="#G_b2283">
              <bqbiol:is>
                <rdf:Bag>
                  <rdf:li rdf:resource="http://identifiers.org/uniprot/P33602" />
                </rdf:Bag>
              </bqbiol:is>
              <bqbiol:isEncodedBy>
                <rdf:Bag>
                  <rdf:li rdf:resource="http://identifiers.org/asap/ABE-0007543" />
                  <rdf:li rdf:resource="http://identifiers.org/ecogene/EG12087" />
                  <rdf:li rdf:resource="http://identifiers.org/ncbigene/946762" />
                  <rdf:li rdf:resource="http://identifiers.org/ncbigi/gi:145698290" />
                </rdf:Bag>
              </bqbiol:isEncodedBy>
            </rdf:Description>
          </rdf:RDF>
        </annotation>
      </fbc:geneProduct>
      <fbc:geneProduct fbc:id="G_b2279" fbc:label="b2279" metaid="G_b2279">
        <annotation>
          <rdf:RDF xmlns:rdf="http://www.w3.org/1999/02/22-rdf-syntax-ns#" xmlns:bqbiol="http://biomodels.net/biology-qualifiers/">
            <rdf:Description rdf:about="#G_b2279">
              <bqbiol:is>
                <rdf:Bag>
                  <rdf:li rdf:resource="http://identifiers.org/uniprot/P0AFE4" />
                </rdf:Bag>
              </bqbiol:is>
              <bqbiol:isEncodedBy>
                <rdf:Bag>
                  <rdf:li rdf:resource="http://identifiers.org/asap/ABE-0007534" />
                  <rdf:li rdf:resource="http://identifiers.org/ecogene/EG12091" />
                  <rdf:li rdf:resource="http://identifiers.org/ncbigene/947580" />
                  <rdf:li rdf:resource="http://identifiers.org/ncbigi/gi:16130214" />
                </rdf:Bag>
              </bqbiol:isEncodedBy>
            </rdf:Description>
          </rdf:RDF>
        </annotation>
      </fbc:geneProduct>
      <fbc:geneProduct fbc:id="G_b2278" fbc:label="b2278" metaid="G_b2278">
        <annotation>
          <rdf:RDF xmlns:rdf="http://www.w3.org/1999/02/22-rdf-syntax-ns#" xmlns:bqbiol="http://biomodels.net/biology-qualifiers/">
            <rdf:Description rdf:about="#G_b2278">
              <bqbiol:is>
                <rdf:Bag>
                  <rdf:li rdf:resource="http://identifiers.org/uniprot/P33607" />
                </rdf:Bag>
              </bqbiol:is>
              <bqbiol:isEncodedBy>
                <rdf:Bag>
                  <rdf:li rdf:resource="http://identifiers.org/asap/ABE-0007532" />
                  <rdf:li rdf:resource="http://identifiers.org/ecogene/EG12092" />
                  <rdf:li rdf:resource="http://identifiers.org/ncbigene/945540" />
                  <rdf:li rdf:resource="http://identifiers.org/ncbigi/gi:16130213" />
                </rdf:Bag>
              </bqbiol:isEncodedBy>
            </rdf:Description>
          </rdf:RDF>
        </annotation>
      </fbc:geneProduct>
      <fbc:geneProduct fbc:id="G_b2276" fbc:label="b2276" metaid="G_b2276">
        <annotation>
          <rdf:RDF xmlns:rdf="http://www.w3.org/1999/02/22-rdf-syntax-ns#" xmlns:bqbiol="http://biomodels.net/biology-qualifiers/">
            <rdf:Description rdf:about="#G_b2276">
              <bqbiol:is>
                <rdf:Bag>
                  <rdf:li rdf:resource="http://identifiers.org/uniprot/P0AFF0" />
                </rdf:Bag>
              </bqbiol:is>
              <bqbiol:isEncodedBy>
                <rdf:Bag>
                  <rdf:li rdf:resource="http://identifiers.org/asap/ABE-0007526" />
                  <rdf:li rdf:resource="http://identifiers.org/ecogene/EG12093" />
                  <rdf:li rdf:resource="http://identifiers.org/ncbigene/945136" />
                  <rdf:li rdf:resource="http://identifiers.org/ncbigi/gi:145698289" />
                </rdf:Bag>
              </bqbiol:isEncodedBy>
            </rdf:Description>
          </rdf:RDF>
        </annotation>
      </fbc:geneProduct>
      <fbc:geneProduct fbc:id="G_b2284" fbc:label="b2284" metaid="G_b2284">
        <annotation>
          <rdf:RDF xmlns:rdf="http://www.w3.org/1999/02/22-rdf-syntax-ns#" xmlns:bqbiol="http://biomodels.net/biology-qualifiers/">
            <rdf:Description rdf:about="#G_b2284">
              <bqbiol:is>
                <rdf:Bag>
                  <rdf:li rdf:resource="http://identifiers.org/uniprot/P31979" />
                </rdf:Bag>
              </bqbiol:is>
              <bqbiol:isEncodedBy>
                <rdf:Bag>
                  <rdf:li rdf:resource="http://identifiers.org/asap/ABE-0007545" />
                  <rdf:li rdf:resource="http://identifiers.org/ecogene/EG11774" />
                  <rdf:li rdf:resource="http://identifiers.org/ncbigene/946753" />
                  <rdf:li rdf:resource="http://identifiers.org/ncbigi/gi:16130219" />
                </rdf:Bag>
              </bqbiol:isEncodedBy>
            </rdf:Description>
          </rdf:RDF>
        </annotation>
      </fbc:geneProduct>
      <fbc:geneProduct fbc:id="G_b2282" fbc:label="b2282" metaid="G_b2282">
        <annotation>
          <rdf:RDF xmlns:rdf="http://www.w3.org/1999/02/22-rdf-syntax-ns#" xmlns:bqbiol="http://biomodels.net/biology-qualifiers/">
            <rdf:Description rdf:about="#G_b2282">
              <bqbiol:is>
                <rdf:Bag>
                  <rdf:li rdf:resource="http://identifiers.org/uniprot/P0AFD4" />
                </rdf:Bag>
              </bqbiol:is>
              <bqbiol:isEncodedBy>
                <rdf:Bag>
                  <rdf:li rdf:resource="http://identifiers.org/asap/ABE-0007541" />
                  <rdf:li rdf:resource="http://identifiers.org/ecogene/EG12088" />
                  <rdf:li rdf:resource="http://identifiers.org/ncbigene/946761" />
                  <rdf:li rdf:resource="http://identifiers.org/ncbigi/gi:16130217" />
                </rdf:Bag>
              </bqbiol:isEncodedBy>
            </rdf:Description>
          </rdf:RDF>
        </annotation>
      </fbc:geneProduct>
      <fbc:geneProduct fbc:id="G_b2281" fbc:label="b2281" metaid="G_b2281">
        <annotation>
          <rdf:RDF xmlns:rdf="http://www.w3.org/1999/02/22-rdf-syntax-ns#" xmlns:bqbiol="http://biomodels.net/biology-qualifiers/">
            <rdf:Description rdf:about="#G_b2281">
              <bqbiol:is>
                <rdf:Bag>
                  <rdf:li rdf:resource="http://identifiers.org/uniprot/P0AFD6" />
                </rdf:Bag>
              </bqbiol:is>
              <bqbiol:isEncodedBy>
                <rdf:Bag>
                  <rdf:li rdf:resource="http://identifiers.org/asap/ABE-0007539" />
                  <rdf:li rdf:resource="http://identifiers.org/ecogene/EG12089" />
                  <rdf:li rdf:resource="http://identifiers.org/ncbigene/946757" />
                  <rdf:li rdf:resource="http://identifiers.org/ncbigi/gi:16130216" />
                </rdf:Bag>
              </bqbiol:isEncodedBy>
            </rdf:Description>
          </rdf:RDF>
        </annotation>
      </fbc:geneProduct>
      <fbc:geneProduct fbc:id="G_b2277" fbc:label="b2277" metaid="G_b2277">
        <annotation>
          <rdf:RDF xmlns:rdf="http://www.w3.org/1999/02/22-rdf-syntax-ns#" xmlns:bqbiol="http://biomodels.net/biology-qualifiers/">
            <rdf:Description rdf:about="#G_b2277">
              <bqbiol:is>
                <rdf:Bag>
                  <rdf:li rdf:resource="http://identifiers.org/uniprot/P0AFE8" />
                </rdf:Bag>
              </bqbiol:is>
              <bqbiol:isEncodedBy>
                <rdf:Bag>
                  <rdf:li rdf:resource="http://identifiers.org/asap/ABE-0007529" />
                  <rdf:li rdf:resource="http://identifiers.org/ecogene/EG11773" />
                  <rdf:li rdf:resource="http://identifiers.org/ncbigene/947731" />
                  <rdf:li rdf:resource="http://identifiers.org/ncbigi/gi:16130212" />
                </rdf:Bag>
              </bqbiol:isEncodedBy>
            </rdf:Description>
          </rdf:RDF>
        </annotation>
      </fbc:geneProduct>
      <fbc:geneProduct fbc:id="G_b2287" fbc:label="b2287" metaid="G_b2287">
        <annotation>
          <rdf:RDF xmlns:rdf="http://www.w3.org/1999/02/22-rdf-syntax-ns#" xmlns:bqbiol="http://biomodels.net/biology-qualifiers/">
            <rdf:Description rdf:about="#G_b2287">
              <bqbiol:is>
                <rdf:Bag>
                  <rdf:li rdf:resource="http://identifiers.org/uniprot/P0AFC7" />
                </rdf:Bag>
              </bqbiol:is>
              <bqbiol:isEncodedBy>
                <rdf:Bag>
                  <rdf:li rdf:resource="http://identifiers.org/asap/ABE-0007551" />
                  <rdf:li rdf:resource="http://identifiers.org/ecogene/EG12083" />
                  <rdf:li rdf:resource="http://identifiers.org/ncbigene/946738" />
                  <rdf:li rdf:resource="http://identifiers.org/ncbigi/gi:16130222" />
                </rdf:Bag>
              </bqbiol:isEncodedBy>
            </rdf:Description>
          </rdf:RDF>
        </annotation>
      </fbc:geneProduct>
      <fbc:geneProduct fbc:id="G_b2280" fbc:label="b2280" metaid="G_b2280">
        <annotation>
          <rdf:RDF xmlns:rdf="http://www.w3.org/1999/02/22-rdf-syntax-ns#" xmlns:bqbiol="http://biomodels.net/biology-qualifiers/">
            <rdf:Description rdf:about="#G_b2280">
              <bqbiol:is>
                <rdf:Bag>
                  <rdf:li rdf:resource="http://identifiers.org/uniprot/P0AFE0" />
                </rdf:Bag>
              </bqbiol:is>
              <bqbiol:isEncodedBy>
                <rdf:Bag>
                  <rdf:li rdf:resource="http://identifiers.org/asap/ABE-0007536" />
                  <rdf:li rdf:resource="http://identifiers.org/ecogene/EG12090" />
                  <rdf:li rdf:resource="http://identifiers.org/ncbigene/946756" />
                  <rdf:li rdf:resource="http://identifiers.org/ncbigi/gi:16130215" />
                </rdf:Bag>
              </bqbiol:isEncodedBy>
            </rdf:Description>
          </rdf:RDF>
        </annotation>
      </fbc:geneProduct>
      <fbc:geneProduct fbc:id="G_b1801" fbc:label="b1801" metaid="G_b1801">
        <annotation>
          <rdf:RDF xmlns:rdf="http://www.w3.org/1999/02/22-rdf-syntax-ns#" xmlns:bqbiol="http://biomodels.net/biology-qualifiers/">
            <rdf:Description rdf:about="#G_b1801">
              <bqbiol:is>
                <rdf:Bag>
                  <rdf:li rdf:resource="http://identifiers.org/uniprot/P0ABD1" />
                </rdf:Bag>
              </bqbiol:is>
              <bqbiol:isEncodedBy>
                <rdf:Bag>
                  <rdf:li rdf:resource="http://identifiers.org/asap/ABE-0005995" />
                  <rdf:li rdf:resource="http://identifiers.org/ecogene/EG13508" />
                  <rdf:li rdf:resource="http://identifiers.org/ncbigene/947326" />
                  <rdf:li rdf:resource="http://identifiers.org/ncbigi/gi:16129755" />
                </rdf:Bag>
              </bqbiol:isEncodedBy>
            </rdf:Description>
          </rdf:RDF>
        </annotation>
      </fbc:geneProduct>
      <fbc:geneProduct fbc:id="G_b4208" fbc:label="b4208" metaid="G_b4208">
        <annotation>
          <rdf:RDF xmlns:rdf="http://www.w3.org/1999/02/22-rdf-syntax-ns#" xmlns:bqbiol="http://biomodels.net/biology-qualifiers/">
            <rdf:Description rdf:about="#G_b4208">
              <bqbiol:is>
                <rdf:Bag>
                  <rdf:li rdf:resource="http://identifiers.org/uniprot/P0AAE0" />
                </rdf:Bag>
              </bqbiol:is>
              <bqbiol:isEncodedBy>
                <rdf:Bag>
                  <rdf:li rdf:resource="http://identifiers.org/asap/ABE-0013764" />
                  <rdf:li rdf:resource="http://identifiers.org/ecogene/EG12504" />
                  <rdf:li rdf:resource="http://identifiers.org/ncbigene/948725" />
                  <rdf:li rdf:resource="http://identifiers.org/ncbigi/gi:16132030" />
                </rdf:Bag>
              </bqbiol:isEncodedBy>
            </rdf:Description>
          </rdf:RDF>
        </annotation>
      </fbc:geneProduct>
      <fbc:geneProduct fbc:id="G_b0007" fbc:label="b0007" metaid="G_b0007">
        <annotation>
          <rdf:RDF xmlns:rdf="http://www.w3.org/1999/02/22-rdf-syntax-ns#" xmlns:bqbiol="http://biomodels.net/biology-qualifiers/">
            <rdf:Description rdf:about="#G_b0007">
              <bqbiol:is>
                <rdf:Bag>
                  <rdf:li rdf:resource="http://identifiers.org/uniprot/P30143" />
                </rdf:Bag>
              </bqbiol:is>
              <bqbiol:isEncodedBy>
                <rdf:Bag>
                  <rdf:li rdf:resource="http://identifiers.org/asap/ABE-0000020" />
                  <rdf:li rdf:resource="http://identifiers.org/ecogene/EG11555" />
                  <rdf:li rdf:resource="http://identifiers.org/ncbigene/944745" />
                  <rdf:li rdf:resource="http://identifiers.org/ncbigi/gi:16128001" />
                </rdf:Bag>
              </bqbiol:isEncodedBy>
            </rdf:Description>
          </rdf:RDF>
        </annotation>
      </fbc:geneProduct>
      <fbc:geneProduct fbc:id="G_b0874" fbc:label="b0874" metaid="G_b0874">
        <annotation>
          <rdf:RDF xmlns:rdf="http://www.w3.org/1999/02/22-rdf-syntax-ns#" xmlns:bqbiol="http://biomodels.net/biology-qualifiers/">
            <rdf:Description rdf:about="#G_b0874">
              <bqbiol:is>
                <rdf:Bag>
                  <rdf:li rdf:resource="http://identifiers.org/uniprot/P75826" />
                </rdf:Bag>
              </bqbiol:is>
              <bqbiol:isEncodedBy>
                <rdf:Bag>
                  <rdf:li rdf:resource="http://identifiers.org/asap/ABE-0002966" />
                  <rdf:li rdf:resource="http://identifiers.org/ecogene/EG13426" />
                  <rdf:li rdf:resource="http://identifiers.org/ncbigene/947142" />
                  <rdf:li rdf:resource="http://identifiers.org/ncbigi/gi:90111181" />
                </rdf:Bag>
              </bqbiol:isEncodedBy>
            </rdf:Description>
          </rdf:RDF>
        </annotation>
      </fbc:geneProduct>
      <fbc:geneProduct fbc:id="G_b2923" fbc:label="b2923" metaid="G_b2923">
        <annotation>
          <rdf:RDF xmlns:rdf="http://www.w3.org/1999/02/22-rdf-syntax-ns#" xmlns:bqbiol="http://biomodels.net/biology-qualifiers/">
            <rdf:Description rdf:about="#G_b2923">
              <bqbiol:is>
                <rdf:Bag>
                  <rdf:li rdf:resource="http://identifiers.org/uniprot/P11667" />
                </rdf:Bag>
              </bqbiol:is>
              <bqbiol:isEncodedBy>
                <rdf:Bag>
                  <rdf:li rdf:resource="http://identifiers.org/asap/ABE-0009591" />
                  <rdf:li rdf:resource="http://identifiers.org/ecogene/EG11159" />
                  <rdf:li rdf:resource="http://identifiers.org/ncbigene/947418" />
                  <rdf:li rdf:resource="http://identifiers.org/ncbigi/gi:16130824" />
                </rdf:Bag>
              </bqbiol:isEncodedBy>
            </rdf:Description>
          </rdf:RDF>
        </annotation>
      </fbc:geneProduct>
      <fbc:geneProduct fbc:id="G_b0037" fbc:label="b0037" metaid="G_b0037">
        <annotation>
          <rdf:RDF xmlns:rdf="http://www.w3.org/1999/02/22-rdf-syntax-ns#" xmlns:bqbiol="http://biomodels.net/biology-qualifiers/">
            <rdf:Description rdf:about="#G_b0037">
              <bqbiol:is>
                <rdf:Bag>
                  <rdf:li rdf:resource="http://identifiers.org/uniprot/P31552" />
                </rdf:Bag>
              </bqbiol:is>
              <bqbiol:isEncodedBy>
                <rdf:Bag>
                  <rdf:li rdf:resource="http://identifiers.org/asap/ABE-0000133" />
                  <rdf:li rdf:resource="http://identifiers.org/ecogene/EG11558" />
                  <rdf:li rdf:resource="http://identifiers.org/ncbigene/944886" />
                  <rdf:li rdf:resource="http://identifiers.org/ncbigi/gi:221800780" />
                </rdf:Bag>
              </bqbiol:isEncodedBy>
            </rdf:Description>
          </rdf:RDF>
        </annotation>
      </fbc:geneProduct>
      <fbc:geneProduct fbc:id="G_b1734" fbc:label="b1734" metaid="G_b1734">
        <annotation>
          <rdf:RDF xmlns:rdf="http://www.w3.org/1999/02/22-rdf-syntax-ns#" xmlns:bqbiol="http://biomodels.net/biology-qualifiers/">
            <rdf:Description rdf:about="#G_b1734">
              <bqbiol:is>
                <rdf:Bag>
                  <rdf:li rdf:resource="http://identifiers.org/uniprot/P17411" />
                </rdf:Bag>
              </bqbiol:is>
              <bqbiol:isEncodedBy>
                <rdf:Bag>
                  <rdf:li rdf:resource="http://identifiers.org/asap/ABE-0005785" />
                  <rdf:li rdf:resource="http://identifiers.org/ecogene/EG10144" />
                  <rdf:li rdf:resource="http://identifiers.org/ncbigene/946266" />
                  <rdf:li rdf:resource="http://identifiers.org/ncbigi/gi:16129688" />
                </rdf:Bag>
              </bqbiol:isEncodedBy>
            </rdf:Description>
          </rdf:RDF>
        </annotation>
      </fbc:geneProduct>
      <fbc:geneProduct fbc:id="G_b2467" fbc:label="b2467" metaid="G_b2467">
        <annotation>
          <rdf:RDF xmlns:rdf="http://www.w3.org/1999/02/22-rdf-syntax-ns#" xmlns:bqbiol="http://biomodels.net/biology-qualifiers/">
            <rdf:Description rdf:about="#G_b2467">
              <bqbiol:is>
                <rdf:Bag>
                  <rdf:li rdf:resource="http://identifiers.org/uniprot/P37128" />
                </rdf:Bag>
              </bqbiol:is>
              <bqbiol:isEncodedBy>
                <rdf:Bag>
                  <rdf:li rdf:resource="http://identifiers.org/asap/ABE-0008123" />
                  <rdf:li rdf:resource="http://identifiers.org/ecogene/EG12410" />
                  <rdf:li rdf:resource="http://identifiers.org/ncbigene/947072" />
                  <rdf:li rdf:resource="http://identifiers.org/ncbigi/gi:16130392" />
                </rdf:Bag>
              </bqbiol:isEncodedBy>
            </rdf:Description>
          </rdf:RDF>
        </annotation>
      </fbc:geneProduct>
      <fbc:geneProduct fbc:id="G_b0404" fbc:label="b0404" metaid="G_b0404">
        <annotation>
          <rdf:RDF xmlns:rdf="http://www.w3.org/1999/02/22-rdf-syntax-ns#" xmlns:bqbiol="http://biomodels.net/biology-qualifiers/">
            <rdf:Description rdf:about="#G_b0404">
              <bqbiol:is>
                <rdf:Bag>
                  <rdf:li rdf:resource="http://identifiers.org/uniprot/P21515" />
                </rdf:Bag>
              </bqbiol:is>
              <bqbiol:isEncodedBy>
                <rdf:Bag>
                  <rdf:li rdf:resource="http://identifiers.org/asap/ABE-0001404" />
                  <rdf:li rdf:resource="http://identifiers.org/ecogene/EG11095" />
                  <rdf:li rdf:resource="http://identifiers.org/ncbigene/949132" />
                  <rdf:li rdf:resource="http://identifiers.org/ncbigi/gi:16128389" />
                </rdf:Bag>
              </bqbiol:isEncodedBy>
            </rdf:Description>
          </rdf:RDF>
        </annotation>
      </fbc:geneProduct>
      <fbc:geneProduct fbc:id="G_b0314" fbc:label="b0314" metaid="G_b0314">
        <annotation>
          <rdf:RDF xmlns:rdf="http://www.w3.org/1999/02/22-rdf-syntax-ns#" xmlns:bqbiol="http://biomodels.net/biology-qualifiers/">
            <rdf:Description rdf:about="#G_b0314">
              <bqbiol:is>
                <rdf:Bag>
                  <rdf:li rdf:resource="http://identifiers.org/uniprot/P0ABC9" />
                </rdf:Bag>
              </bqbiol:is>
              <bqbiol:isEncodedBy>
                <rdf:Bag>
                  <rdf:li rdf:resource="http://identifiers.org/asap/ABE-0001080" />
                  <rdf:li rdf:resource="http://identifiers.org/ecogene/EG10112" />
                  <rdf:li rdf:resource="http://identifiers.org/ncbigene/945079" />
                  <rdf:li rdf:resource="http://identifiers.org/ncbigi/gi:16128299" />
                </rdf:Bag>
              </bqbiol:isEncodedBy>
            </rdf:Description>
          </rdf:RDF>
        </annotation>
      </fbc:geneProduct>
      <fbc:geneProduct fbc:id="G_b4474" fbc:label="b4474" metaid="G_b4474">
        <annotation>
          <rdf:RDF xmlns:rdf="http://www.w3.org/1999/02/22-rdf-syntax-ns#" xmlns:bqbiol="http://biomodels.net/biology-qualifiers/">
            <rdf:Description rdf:about="#G_b4474">
              <bqbiol:is>
                <rdf:Bag>
                  <rdf:li rdf:resource="http://identifiers.org/uniprot/P45541" />
                </rdf:Bag>
              </bqbiol:is>
              <bqbiol:isEncodedBy>
                <rdf:Bag>
                  <rdf:li rdf:resource="http://identifiers.org/asap/ABE-0174114" />
                  <rdf:li rdf:resource="http://identifiers.org/ecogene/EG12910" />
                  <rdf:li rdf:resource="http://identifiers.org/ncbigene/2847758" />
                  <rdf:li rdf:resource="http://identifiers.org/ncbigi/gi:49176341" />
                </rdf:Bag>
              </bqbiol:isEncodedBy>
            </rdf:Description>
          </rdf:RDF>
        </annotation>
      </fbc:geneProduct>
      <fbc:geneProduct fbc:id="G_b3370" fbc:label="b3370" metaid="G_b3370">
        <annotation>
          <rdf:RDF xmlns:rdf="http://www.w3.org/1999/02/22-rdf-syntax-ns#" xmlns:bqbiol="http://biomodels.net/biology-qualifiers/">
            <rdf:Description rdf:about="#G_b3370">
              <bqbiol:is>
                <rdf:Bag>
                  <rdf:li rdf:resource="http://identifiers.org/uniprot/P45539" />
                </rdf:Bag>
              </bqbiol:is>
              <bqbiol:isEncodedBy>
                <rdf:Bag>
                  <rdf:li rdf:resource="http://identifiers.org/asap/ABE-0011019" />
                  <rdf:li rdf:resource="http://identifiers.org/ecogene/EG12908" />
                  <rdf:li rdf:resource="http://identifiers.org/ncbigene/947878" />
                  <rdf:li rdf:resource="http://identifiers.org/ncbigi/gi:90111576" />
                </rdf:Bag>
              </bqbiol:isEncodedBy>
            </rdf:Description>
          </rdf:RDF>
        </annotation>
      </fbc:geneProduct>
      <fbc:geneProduct fbc:id="G_b3816" fbc:label="b3816" metaid="G_b3816">
        <annotation>
          <rdf:RDF xmlns:rdf="http://www.w3.org/1999/02/22-rdf-syntax-ns#" xmlns:bqbiol="http://biomodels.net/biology-qualifiers/">
            <rdf:Description rdf:about="#G_b3816">
              <bqbiol:is>
                <rdf:Bag>
                  <rdf:li rdf:resource="http://identifiers.org/uniprot/P0ABI4" />
                </rdf:Bag>
              </bqbiol:is>
              <bqbiol:isEncodedBy>
                <rdf:Bag>
                  <rdf:li rdf:resource="http://identifiers.org/asap/ABE-0012464" />
                  <rdf:li rdf:resource="http://identifiers.org/ecogene/EG11463" />
                  <rdf:li rdf:resource="http://identifiers.org/ncbigene/948351" />
                  <rdf:li rdf:resource="http://identifiers.org/ncbigi/gi:16131666" />
                </rdf:Bag>
              </bqbiol:isEncodedBy>
            </rdf:Description>
          </rdf:RDF>
        </annotation>
      </fbc:geneProduct>
      <fbc:geneProduct fbc:id="G_b3040" fbc:label="b3040" metaid="G_b3040">
        <annotation>
          <rdf:RDF xmlns:rdf="http://www.w3.org/1999/02/22-rdf-syntax-ns#" xmlns:bqbiol="http://biomodels.net/biology-qualifiers/">
            <rdf:Description rdf:about="#G_b3040">
              <bqbiol:is>
                <rdf:Bag>
                  <rdf:li rdf:resource="http://identifiers.org/uniprot/P0A8H3" />
                </rdf:Bag>
              </bqbiol:is>
              <bqbiol:isEncodedBy>
                <rdf:Bag>
                  <rdf:li rdf:resource="http://identifiers.org/asap/ABE-0009977" />
                  <rdf:li rdf:resource="http://identifiers.org/ecogene/EG11167" />
                  <rdf:li rdf:resource="http://identifiers.org/ncbigene/947035" />
                  <rdf:li rdf:resource="http://identifiers.org/ncbigi/gi:16130936" />
                </rdf:Bag>
              </bqbiol:isEncodedBy>
            </rdf:Description>
          </rdf:RDF>
        </annotation>
      </fbc:geneProduct>
      <fbc:geneProduct fbc:id="G_b2373" fbc:label="b2373" metaid="G_b2373">
        <annotation>
          <rdf:RDF xmlns:rdf="http://www.w3.org/1999/02/22-rdf-syntax-ns#" xmlns:bqbiol="http://biomodels.net/biology-qualifiers/">
            <rdf:Description rdf:about="#G_b2373">
              <bqbiol:is>
                <rdf:Bag>
                  <rdf:li rdf:resource="http://identifiers.org/uniprot/P0AFI0" />
                </rdf:Bag>
              </bqbiol:is>
              <bqbiol:isEncodedBy>
                <rdf:Bag>
                  <rdf:li rdf:resource="http://identifiers.org/asap/ABE-0007826" />
                  <rdf:li rdf:resource="http://identifiers.org/ecogene/EG14143" />
                  <rdf:li rdf:resource="http://identifiers.org/ncbigene/946845" />
                  <rdf:li rdf:resource="http://identifiers.org/ncbigi/gi:16130305" />
                </rdf:Bag>
              </bqbiol:isEncodedBy>
            </rdf:Description>
          </rdf:RDF>
        </annotation>
      </fbc:geneProduct>
      <fbc:geneProduct fbc:id="G_b4233" fbc:label="b4233" metaid="G_b4233">
        <annotation>
          <rdf:RDF xmlns:rdf="http://www.w3.org/1999/02/22-rdf-syntax-ns#" xmlns:bqbiol="http://biomodels.net/biology-qualifiers/">
            <rdf:Description rdf:about="#G_b4233">
              <bqbiol:is>
                <rdf:Bag>
                  <rdf:li rdf:resource="http://identifiers.org/uniprot/P37773" />
                </rdf:Bag>
              </bqbiol:is>
              <bqbiol:isEncodedBy>
                <rdf:Bag>
                  <rdf:li rdf:resource="http://identifiers.org/asap/ABE-0013847" />
                  <rdf:li rdf:resource="http://identifiers.org/ecogene/EG12440" />
                  <rdf:li rdf:resource="http://identifiers.org/ncbigene/948752" />
                  <rdf:li rdf:resource="http://identifiers.org/ncbigi/gi:16132055" />
                </rdf:Bag>
              </bqbiol:isEncodedBy>
            </rdf:Description>
          </rdf:RDF>
        </annotation>
      </fbc:geneProduct>
      <fbc:geneProduct fbc:id="G_b3196" fbc:label="b3196" metaid="G_b3196">
        <annotation>
          <rdf:RDF xmlns:rdf="http://www.w3.org/1999/02/22-rdf-syntax-ns#" xmlns:bqbiol="http://biomodels.net/biology-qualifiers/">
            <rdf:Description rdf:about="#G_b3196">
              <bqbiol:is>
                <rdf:Bag>
                  <rdf:li rdf:resource="http://identifiers.org/uniprot/P45394" />
                </rdf:Bag>
              </bqbiol:is>
              <bqbiol:isEncodedBy>
                <rdf:Bag>
                  <rdf:li rdf:resource="http://identifiers.org/asap/ABE-0010502" />
                  <rdf:li rdf:resource="http://identifiers.org/ecogene/EG12802" />
                  <rdf:li rdf:resource="http://identifiers.org/ncbigene/947730" />
                  <rdf:li rdf:resource="http://identifiers.org/ncbigi/gi:16131086" />
                </rdf:Bag>
              </bqbiol:isEncodedBy>
            </rdf:Description>
          </rdf:RDF>
        </annotation>
      </fbc:geneProduct>
      <fbc:geneProduct fbc:id="G_b3691" fbc:label="b3691" metaid="G_b3691">
        <annotation>
          <rdf:RDF xmlns:rdf="http://www.w3.org/1999/02/22-rdf-syntax-ns#" xmlns:bqbiol="http://biomodels.net/biology-qualifiers/">
            <rdf:Description rdf:about="#G_b3691">
              <bqbiol:is>
                <rdf:Bag>
                  <rdf:li rdf:resource="http://identifiers.org/uniprot/P0AA76" />
                </rdf:Bag>
              </bqbiol:is>
              <bqbiol:isEncodedBy>
                <rdf:Bag>
                  <rdf:li rdf:resource="http://identifiers.org/asap/ABE-0012072" />
                  <rdf:li rdf:resource="http://identifiers.org/ecogene/EG11715" />
                  <rdf:li rdf:resource="http://identifiers.org/ncbigene/948196" />
                  <rdf:li rdf:resource="http://identifiers.org/ncbigi/gi:90111641" />
                </rdf:Bag>
              </bqbiol:isEncodedBy>
            </rdf:Description>
          </rdf:RDF>
        </annotation>
      </fbc:geneProduct>
      <fbc:geneProduct fbc:id="G_b2843" fbc:label="b2843" metaid="G_b2843">
        <annotation>
          <rdf:RDF xmlns:rdf="http://www.w3.org/1999/02/22-rdf-syntax-ns#" xmlns:bqbiol="http://biomodels.net/biology-qualifiers/">
            <rdf:Description rdf:about="#G_b2843">
              <bqbiol:is>
                <rdf:Bag>
                  <rdf:li rdf:resource="http://identifiers.org/uniprot/Q46938" />
                </rdf:Bag>
              </bqbiol:is>
              <bqbiol:isEncodedBy>
                <rdf:Bag>
                  <rdf:li rdf:resource="http://identifiers.org/asap/ABE-0009332" />
                  <rdf:li rdf:resource="http://identifiers.org/ecogene/EG13096" />
                  <rdf:li rdf:resource="http://identifiers.org/ncbigene/947319" />
                  <rdf:li rdf:resource="http://identifiers.org/ncbigi/gi:16130747" />
                </rdf:Bag>
              </bqbiol:isEncodedBy>
            </rdf:Description>
          </rdf:RDF>
        </annotation>
      </fbc:geneProduct>
      <fbc:geneProduct fbc:id="G_b2156" fbc:label="b2156" metaid="G_b2156">
        <annotation>
          <rdf:RDF xmlns:rdf="http://www.w3.org/1999/02/22-rdf-syntax-ns#" xmlns:bqbiol="http://biomodels.net/biology-qualifiers/">
            <rdf:Description rdf:about="#G_b2156">
              <bqbiol:is>
                <rdf:Bag>
                  <rdf:li rdf:resource="http://identifiers.org/uniprot/P25737" />
                </rdf:Bag>
              </bqbiol:is>
              <bqbiol:isEncodedBy>
                <rdf:Bag>
                  <rdf:li rdf:resource="http://identifiers.org/asap/ABE-0007131" />
                  <rdf:li rdf:resource="http://identifiers.org/ecogene/EG11337" />
                  <rdf:li rdf:resource="http://identifiers.org/ncbigene/946667" />
                  <rdf:li rdf:resource="http://identifiers.org/ncbigi/gi:16130094" />
                </rdf:Bag>
              </bqbiol:isEncodedBy>
            </rdf:Description>
          </rdf:RDF>
        </annotation>
      </fbc:geneProduct>
      <fbc:geneProduct fbc:id="G_b4130" fbc:label="b4130" metaid="G_b4130">
        <annotation>
          <rdf:RDF xmlns:rdf="http://www.w3.org/1999/02/22-rdf-syntax-ns#" xmlns:bqbiol="http://biomodels.net/biology-qualifiers/">
            <rdf:Description rdf:about="#G_b4130">
              <bqbiol:is>
                <rdf:Bag>
                  <rdf:li rdf:resource="http://identifiers.org/uniprot/P39276" />
                </rdf:Bag>
              </bqbiol:is>
              <bqbiol:isEncodedBy>
                <rdf:Bag>
                  <rdf:li rdf:resource="http://identifiers.org/asap/ABE-0013524" />
                  <rdf:li rdf:resource="http://identifiers.org/ecogene/EG12469" />
                  <rdf:li rdf:resource="http://identifiers.org/ncbigene/948644" />
                  <rdf:li rdf:resource="http://identifiers.org/ncbigi/gi:16131956" />
                </rdf:Bag>
              </bqbiol:isEncodedBy>
            </rdf:Description>
          </rdf:RDF>
        </annotation>
      </fbc:geneProduct>
      <fbc:geneProduct fbc:id="G_b4356" fbc:label="b4356" metaid="G_b4356">
        <annotation>
          <rdf:RDF xmlns:rdf="http://www.w3.org/1999/02/22-rdf-syntax-ns#" xmlns:bqbiol="http://biomodels.net/biology-qualifiers/">
            <rdf:Description rdf:about="#G_b4356">
              <bqbiol:is>
                <rdf:Bag>
                  <rdf:li rdf:resource="http://identifiers.org/uniprot/P39398" />
                </rdf:Bag>
              </bqbiol:is>
              <bqbiol:isEncodedBy>
                <rdf:Bag>
                  <rdf:li rdf:resource="http://identifiers.org/asap/ABE-0014284" />
                  <rdf:li rdf:resource="http://identifiers.org/ecogene/EG12588" />
                  <rdf:li rdf:resource="http://identifiers.org/ncbigene/948879" />
                  <rdf:li rdf:resource="http://identifiers.org/ncbigi/gi:16132177" />
                </rdf:Bag>
              </bqbiol:isEncodedBy>
            </rdf:Description>
          </rdf:RDF>
        </annotation>
      </fbc:geneProduct>
      <fbc:geneProduct fbc:id="G_b4358" fbc:label="b4358" metaid="G_b4358">
        <annotation>
          <rdf:RDF xmlns:rdf="http://www.w3.org/1999/02/22-rdf-syntax-ns#" xmlns:bqbiol="http://biomodels.net/biology-qualifiers/">
            <rdf:Description rdf:about="#G_b4358">
              <bqbiol:is>
                <rdf:Bag>
                  <rdf:li rdf:resource="http://identifiers.org/uniprot/P39400" />
                </rdf:Bag>
              </bqbiol:is>
              <bqbiol:isEncodedBy>
                <rdf:Bag>
                  <rdf:li rdf:resource="http://identifiers.org/asap/ABE-0014294" />
                  <rdf:li rdf:resource="http://identifiers.org/ecogene/EG12590" />
                  <rdf:li rdf:resource="http://identifiers.org/ncbigene/948883" />
                  <rdf:li rdf:resource="http://identifiers.org/ncbigi/gi:226524765" />
                </rdf:Bag>
              </bqbiol:isEncodedBy>
            </rdf:Description>
          </rdf:RDF>
        </annotation>
      </fbc:geneProduct>
      <fbc:geneProduct fbc:id="G_b3431" fbc:label="b3431" metaid="G_b3431">
        <annotation>
          <rdf:RDF xmlns:rdf="http://www.w3.org/1999/02/22-rdf-syntax-ns#" xmlns:bqbiol="http://biomodels.net/biology-qualifiers/">
            <rdf:Description rdf:about="#G_b3431">
              <bqbiol:is>
                <rdf:Bag>
                  <rdf:li rdf:resource="http://identifiers.org/uniprot/P15067" />
                </rdf:Bag>
              </bqbiol:is>
              <bqbiol:isEncodedBy>
                <rdf:Bag>
                  <rdf:li rdf:resource="http://identifiers.org/asap/ABE-0011206" />
                  <rdf:li rdf:resource="http://identifiers.org/ecogene/EG10381" />
                  <rdf:li rdf:resource="http://identifiers.org/ncbigene/947941" />
                  <rdf:li rdf:resource="http://identifiers.org/ncbigi/gi:16131305" />
                </rdf:Bag>
              </bqbiol:isEncodedBy>
            </rdf:Description>
          </rdf:RDF>
        </annotation>
      </fbc:geneProduct>
      <fbc:geneProduct fbc:id="G_b0155" fbc:label="b0155" metaid="G_b0155">
        <annotation>
          <rdf:RDF xmlns:rdf="http://www.w3.org/1999/02/22-rdf-syntax-ns#" xmlns:bqbiol="http://biomodels.net/biology-qualifiers/">
            <rdf:Description rdf:about="#G_b0155">
              <bqbiol:is>
                <rdf:Bag>
                  <rdf:li rdf:resource="http://identifiers.org/uniprot/P37019" />
                </rdf:Bag>
              </bqbiol:is>
              <bqbiol:isEncodedBy>
                <rdf:Bag>
                  <rdf:li rdf:resource="http://identifiers.org/asap/ABE-0000533" />
                  <rdf:li rdf:resource="http://identifiers.org/ecogene/EG12331" />
                  <rdf:li rdf:resource="http://identifiers.org/ncbigene/946715" />
                  <rdf:li rdf:resource="http://identifiers.org/ncbigi/gi:16128148" />
                </rdf:Bag>
              </bqbiol:isEncodedBy>
            </rdf:Description>
          </rdf:RDF>
        </annotation>
      </fbc:geneProduct>
      <fbc:geneProduct fbc:id="G_b0684" fbc:label="b0684" metaid="G_b0684">
        <annotation>
          <rdf:RDF xmlns:rdf="http://www.w3.org/1999/02/22-rdf-syntax-ns#" xmlns:bqbiol="http://biomodels.net/biology-qualifiers/">
            <rdf:Description rdf:about="#G_b0684">
              <bqbiol:is>
                <rdf:Bag>
                  <rdf:li rdf:resource="http://identifiers.org/uniprot/P61949" />
                </rdf:Bag>
              </bqbiol:is>
              <bqbiol:isEncodedBy>
                <rdf:Bag>
                  <rdf:li rdf:resource="http://identifiers.org/asap/ABE-0002332" />
                  <rdf:li rdf:resource="http://identifiers.org/ecogene/EG10318" />
                  <rdf:li rdf:resource="http://identifiers.org/ncbigene/945293" />
                  <rdf:li rdf:resource="http://identifiers.org/ncbigi/gi:16128660" />
                </rdf:Bag>
              </bqbiol:isEncodedBy>
            </rdf:Description>
          </rdf:RDF>
        </annotation>
      </fbc:geneProduct>
      <fbc:geneProduct fbc:id="G_b1378" fbc:label="b1378" metaid="G_b1378">
        <annotation>
          <rdf:RDF xmlns:rdf="http://www.w3.org/1999/02/22-rdf-syntax-ns#" xmlns:bqbiol="http://biomodels.net/biology-qualifiers/">
            <rdf:Description rdf:about="#G_b1378">
              <bqbiol:is>
                <rdf:Bag>
                  <rdf:li rdf:resource="http://identifiers.org/uniprot/P52647" />
                </rdf:Bag>
              </bqbiol:is>
              <bqbiol:isEncodedBy>
                <rdf:Bag>
                  <rdf:li rdf:resource="http://identifiers.org/asap/ABE-0004613" />
                  <rdf:li rdf:resource="http://identifiers.org/ecogene/EG13183" />
                  <rdf:li rdf:resource="http://identifiers.org/ncbigene/946587" />
                  <rdf:li rdf:resource="http://identifiers.org/ncbigi/gi:16129339" />
                </rdf:Bag>
              </bqbiol:isEncodedBy>
            </rdf:Description>
          </rdf:RDF>
        </annotation>
      </fbc:geneProduct>
      <fbc:geneProduct fbc:id="G_b2895" fbc:label="b2895" metaid="G_b2895">
        <annotation>
          <rdf:RDF xmlns:rdf="http://www.w3.org/1999/02/22-rdf-syntax-ns#" xmlns:bqbiol="http://biomodels.net/biology-qualifiers/">
            <rdf:Description rdf:about="#G_b2895">
              <bqbiol:is>
                <rdf:Bag>
                  <rdf:li rdf:resource="http://identifiers.org/uniprot/P0ABY4" />
                </rdf:Bag>
              </bqbiol:is>
              <bqbiol:isEncodedBy>
                <rdf:Bag>
                  <rdf:li rdf:resource="http://identifiers.org/asap/ABE-0009503" />
                  <rdf:li rdf:resource="http://identifiers.org/ecogene/EG12697" />
                  <rdf:li rdf:resource="http://identifiers.org/ncbigene/947361" />
                  <rdf:li rdf:resource="http://identifiers.org/ncbigi/gi:16130797" />
                </rdf:Bag>
              </bqbiol:isEncodedBy>
            </rdf:Description>
          </rdf:RDF>
        </annotation>
      </fbc:geneProduct>
      <fbc:geneProduct fbc:id="G_b0777" fbc:label="b0777" metaid="G_b0777">
        <annotation>
          <rdf:RDF xmlns:rdf="http://www.w3.org/1999/02/22-rdf-syntax-ns#" xmlns:bqbiol="http://biomodels.net/biology-qualifiers/">
            <rdf:Description rdf:about="#G_b0777">
              <bqbiol:is>
                <rdf:Bag>
                  <rdf:li rdf:resource="http://identifiers.org/uniprot/P12999" />
                </rdf:Bag>
              </bqbiol:is>
              <bqbiol:isEncodedBy>
                <rdf:Bag>
                  <rdf:li rdf:resource="http://identifiers.org/asap/ABE-0002648" />
                  <rdf:li rdf:resource="http://identifiers.org/ecogene/EG10119" />
                  <rdf:li rdf:resource="http://identifiers.org/ncbigene/945388" />
                  <rdf:li rdf:resource="http://identifiers.org/ncbigi/gi:16128745" />
                </rdf:Bag>
              </bqbiol:isEncodedBy>
            </rdf:Description>
          </rdf:RDF>
        </annotation>
      </fbc:geneProduct>
      <fbc:geneProduct fbc:id="G_b0641" fbc:label="b0641" metaid="G_b0641">
        <annotation>
          <rdf:RDF xmlns:rdf="http://www.w3.org/1999/02/22-rdf-syntax-ns#" xmlns:bqbiol="http://biomodels.net/biology-qualifiers/">
            <rdf:Description rdf:about="#G_b0641">
              <bqbiol:is>
                <rdf:Bag>
                  <rdf:li rdf:resource="http://identifiers.org/uniprot/P0ADC1" />
                </rdf:Bag>
              </bqbiol:is>
              <bqbiol:isEncodedBy>
                <rdf:Bag>
                  <rdf:li rdf:resource="http://identifiers.org/asap/ABE-0002194" />
                  <rdf:li rdf:resource="http://identifiers.org/ecogene/EG10855" />
                  <rdf:li rdf:resource="http://identifiers.org/ncbigene/946257" />
                  <rdf:li rdf:resource="http://identifiers.org/ncbigi/gi:16128624" />
                </rdf:Bag>
              </bqbiol:isEncodedBy>
            </rdf:Description>
          </rdf:RDF>
        </annotation>
      </fbc:geneProduct>
      <fbc:geneProduct fbc:id="G_b3201" fbc:label="b3201" metaid="G_b3201">
        <annotation>
          <rdf:RDF xmlns:rdf="http://www.w3.org/1999/02/22-rdf-syntax-ns#" xmlns:bqbiol="http://biomodels.net/biology-qualifiers/">
            <rdf:Description rdf:about="#G_b3201">
              <bqbiol:is>
                <rdf:Bag>
                  <rdf:li rdf:resource="http://identifiers.org/uniprot/P0A9V1" />
                </rdf:Bag>
              </bqbiol:is>
              <bqbiol:isEncodedBy>
                <rdf:Bag>
                  <rdf:li rdf:resource="http://identifiers.org/asap/ABE-0010512" />
                  <rdf:li rdf:resource="http://identifiers.org/ecogene/EG11680" />
                  <rdf:li rdf:resource="http://identifiers.org/ncbigene/947725" />
                  <rdf:li rdf:resource="http://identifiers.org/ncbigi/gi:16131091" />
                </rdf:Bag>
              </bqbiol:isEncodedBy>
            </rdf:Description>
          </rdf:RDF>
        </annotation>
      </fbc:geneProduct>
      <fbc:geneProduct fbc:id="G_b3200" fbc:label="b3200" metaid="G_b3200">
        <annotation>
          <rdf:RDF xmlns:rdf="http://www.w3.org/1999/02/22-rdf-syntax-ns#" xmlns:bqbiol="http://biomodels.net/biology-qualifiers/">
            <rdf:Description rdf:about="#G_b3200">
              <bqbiol:is>
                <rdf:Bag>
                  <rdf:li rdf:resource="http://identifiers.org/uniprot/P0ADV1" />
                </rdf:Bag>
              </bqbiol:is>
              <bqbiol:isEncodedBy>
                <rdf:Bag>
                  <rdf:li rdf:resource="http://identifiers.org/asap/ABE-0010510" />
                  <rdf:li rdf:resource="http://identifiers.org/ecogene/EG12618" />
                  <rdf:li rdf:resource="http://identifiers.org/ncbigene/947920" />
                  <rdf:li rdf:resource="http://identifiers.org/ncbigi/gi:16131090" />
                </rdf:Bag>
              </bqbiol:isEncodedBy>
            </rdf:Description>
          </rdf:RDF>
        </annotation>
      </fbc:geneProduct>
      <fbc:geneProduct fbc:id="G_b4261" fbc:label="b4261" metaid="G_b4261">
        <annotation>
          <rdf:RDF xmlns:rdf="http://www.w3.org/1999/02/22-rdf-syntax-ns#" xmlns:bqbiol="http://biomodels.net/biology-qualifiers/">
            <rdf:Description rdf:about="#G_b4261">
              <bqbiol:is>
                <rdf:Bag>
                  <rdf:li rdf:resource="http://identifiers.org/uniprot/P0AF98" />
                </rdf:Bag>
              </bqbiol:is>
              <bqbiol:isEncodedBy>
                <rdf:Bag>
                  <rdf:li rdf:resource="http://identifiers.org/asap/ABE-0013958" />
                  <rdf:li rdf:resource="http://identifiers.org/ecogene/EG12535" />
                  <rdf:li rdf:resource="http://identifiers.org/ncbigene/948795" />
                  <rdf:li rdf:resource="http://identifiers.org/ncbigi/gi:16132083" />
                </rdf:Bag>
              </bqbiol:isEncodedBy>
            </rdf:Description>
          </rdf:RDF>
        </annotation>
      </fbc:geneProduct>
      <fbc:geneProduct fbc:id="G_b4262" fbc:label="b4262" metaid="G_b4262">
        <annotation>
          <rdf:RDF xmlns:rdf="http://www.w3.org/1999/02/22-rdf-syntax-ns#" xmlns:bqbiol="http://biomodels.net/biology-qualifiers/">
            <rdf:Description rdf:about="#G_b4262">
              <bqbiol:is>
                <rdf:Bag>
                  <rdf:li rdf:resource="http://identifiers.org/uniprot/P0ADC6" />
                </rdf:Bag>
              </bqbiol:is>
              <bqbiol:isEncodedBy>
                <rdf:Bag>
                  <rdf:li rdf:resource="http://identifiers.org/asap/ABE-0013960" />
                  <rdf:li rdf:resource="http://identifiers.org/ecogene/EG12536" />
                  <rdf:li rdf:resource="http://identifiers.org/ncbigene/945324" />
                  <rdf:li rdf:resource="http://identifiers.org/ncbigi/gi:90111715" />
                </rdf:Bag>
              </bqbiol:isEncodedBy>
            </rdf:Description>
          </rdf:RDF>
        </annotation>
      </fbc:geneProduct>
      <fbc:geneProduct fbc:id="G_b3199" fbc:label="b3199" metaid="G_b3199">
        <annotation>
          <rdf:RDF xmlns:rdf="http://www.w3.org/1999/02/22-rdf-syntax-ns#" xmlns:bqbiol="http://biomodels.net/biology-qualifiers/">
            <rdf:Description rdf:about="#G_b3199">
              <bqbiol:is>
                <rdf:Bag>
                  <rdf:li rdf:resource="http://identifiers.org/uniprot/P0ADV9" />
                </rdf:Bag>
              </bqbiol:is>
              <bqbiol:isEncodedBy>
                <rdf:Bag>
                  <rdf:li rdf:resource="http://identifiers.org/asap/ABE-0010508" />
                  <rdf:li rdf:resource="http://identifiers.org/ecogene/EG12806" />
                  <rdf:li rdf:resource="http://identifiers.org/ncbigene/947722" />
                  <rdf:li rdf:resource="http://identifiers.org/ncbigi/gi:16131089" />
                </rdf:Bag>
              </bqbiol:isEncodedBy>
            </rdf:Description>
          </rdf:RDF>
        </annotation>
      </fbc:geneProduct>
      <fbc:geneProduct fbc:id="G_b0054" fbc:label="b0054" metaid="G_b0054">
        <annotation>
          <rdf:RDF xmlns:rdf="http://www.w3.org/1999/02/22-rdf-syntax-ns#" xmlns:bqbiol="http://biomodels.net/biology-qualifiers/">
            <rdf:Description rdf:about="#G_b0054">
              <bqbiol:is>
                <rdf:Bag>
                  <rdf:li rdf:resource="http://identifiers.org/uniprot/P31554" />
                </rdf:Bag>
              </bqbiol:is>
              <bqbiol:isEncodedBy>
                <rdf:Bag>
                  <rdf:li rdf:resource="http://identifiers.org/asap/ABE-0000183" />
                  <rdf:li rdf:resource="http://identifiers.org/ecogene/EG11569" />
                  <rdf:li rdf:resource="http://identifiers.org/ncbigene/945011" />
                  <rdf:li rdf:resource="http://identifiers.org/ncbigi/gi:16128048" />
                </rdf:Bag>
              </bqbiol:isEncodedBy>
            </rdf:Description>
          </rdf:RDF>
        </annotation>
      </fbc:geneProduct>
      <fbc:geneProduct fbc:id="G_b1025" fbc:label="b1025" metaid="G_b1025">
        <annotation>
          <rdf:RDF xmlns:rdf="http://www.w3.org/1999/02/22-rdf-syntax-ns#" xmlns:bqbiol="http://biomodels.net/biology-qualifiers/">
            <rdf:Description rdf:about="#G_b1025">
              <bqbiol:is>
                <rdf:Bag>
                  <rdf:li rdf:resource="http://identifiers.org/uniprot/P75908" />
                </rdf:Bag>
              </bqbiol:is>
              <bqbiol:isEncodedBy>
                <rdf:Bag>
                  <rdf:li rdf:resource="http://identifiers.org/asap/ABE-0003472" />
                  <rdf:li rdf:resource="http://identifiers.org/ecogene/EG13866" />
                  <rdf:li rdf:resource="http://identifiers.org/ncbigene/945593" />
                  <rdf:li rdf:resource="http://identifiers.org/ncbigi/gi:16128989" />
                </rdf:Bag>
              </bqbiol:isEncodedBy>
            </rdf:Description>
          </rdf:RDF>
        </annotation>
      </fbc:geneProduct>
      <fbc:geneProduct fbc:id="G_b1490" fbc:label="b1490" metaid="G_b1490">
        <annotation>
          <rdf:RDF xmlns:rdf="http://www.w3.org/1999/02/22-rdf-syntax-ns#" xmlns:bqbiol="http://biomodels.net/biology-qualifiers/">
            <rdf:Description rdf:about="#G_b1490">
              <bqbiol:is>
                <rdf:Bag>
                  <rdf:li rdf:resource="http://identifiers.org/uniprot/P0AA89" />
                </rdf:Bag>
              </bqbiol:is>
              <bqbiol:isEncodedBy>
                <rdf:Bag>
                  <rdf:li rdf:resource="http://identifiers.org/asap/ABE-0004965" />
                  <rdf:li rdf:resource="http://identifiers.org/ecogene/EG13793" />
                  <rdf:li rdf:resource="http://identifiers.org/ncbigene/945835" />
                  <rdf:li rdf:resource="http://identifiers.org/ncbigi/gi:145698262" />
                </rdf:Bag>
              </bqbiol:isEncodedBy>
            </rdf:Description>
          </rdf:RDF>
        </annotation>
      </fbc:geneProduct>
      <fbc:geneProduct fbc:id="G_b1535" fbc:label="b1535" metaid="G_b1535">
        <annotation>
          <rdf:RDF xmlns:rdf="http://www.w3.org/1999/02/22-rdf-syntax-ns#" xmlns:bqbiol="http://biomodels.net/biology-qualifiers/">
            <rdf:Description rdf:about="#G_b1535">
              <bqbiol:is>
                <rdf:Bag>
                  <rdf:li rdf:resource="http://identifiers.org/uniprot/P31129" />
                </rdf:Bag>
              </bqbiol:is>
              <bqbiol:isEncodedBy>
                <rdf:Bag>
                  <rdf:li rdf:resource="http://identifiers.org/asap/ABE-0005123" />
                  <rdf:li rdf:resource="http://identifiers.org/ecogene/EG11643" />
                  <rdf:li rdf:resource="http://identifiers.org/ncbigene/946075" />
                  <rdf:li rdf:resource="http://identifiers.org/ncbigi/gi:16129494" />
                </rdf:Bag>
              </bqbiol:isEncodedBy>
            </rdf:Description>
          </rdf:RDF>
        </annotation>
      </fbc:geneProduct>
      <fbc:geneProduct fbc:id="G_b1794" fbc:label="b1794" metaid="G_b1794">
        <annotation>
          <rdf:RDF xmlns:rdf="http://www.w3.org/1999/02/22-rdf-syntax-ns#" xmlns:bqbiol="http://biomodels.net/biology-qualifiers/">
            <rdf:Description rdf:about="#G_b1794">
              <bqbiol:is>
                <rdf:Bag>
                  <rdf:li rdf:resource="http://identifiers.org/uniprot/P76245" />
                </rdf:Bag>
              </bqbiol:is>
              <bqbiol:isEncodedBy>
                <rdf:Bag>
                  <rdf:li rdf:resource="http://identifiers.org/asap/ABE-0005972" />
                  <rdf:li rdf:resource="http://identifiers.org/ecogene/EG13502" />
                  <rdf:li rdf:resource="http://identifiers.org/ncbigene/948969" />
                  <rdf:li rdf:resource="http://identifiers.org/ncbigi/gi:90111334" />
                </rdf:Bag>
              </bqbiol:isEncodedBy>
            </rdf:Description>
          </rdf:RDF>
        </annotation>
      </fbc:geneProduct>
      <fbc:geneProduct fbc:id="G_b1341" fbc:label="b1341" metaid="G_b1341">
        <annotation>
          <rdf:RDF xmlns:rdf="http://www.w3.org/1999/02/22-rdf-syntax-ns#" xmlns:bqbiol="http://biomodels.net/biology-qualifiers/">
            <rdf:Description rdf:about="#G_b1341">
              <bqbiol:is>
                <rdf:Bag>
                  <rdf:li rdf:resource="http://identifiers.org/uniprot/P77302" />
                </rdf:Bag>
              </bqbiol:is>
              <bqbiol:isEncodedBy>
                <rdf:Bag>
                  <rdf:li rdf:resource="http://identifiers.org/asap/ABE-0004504" />
                  <rdf:li rdf:resource="http://identifiers.org/ecogene/EG13355" />
                  <rdf:li rdf:resource="http://identifiers.org/ncbigene/945909" />
                  <rdf:li rdf:resource="http://identifiers.org/ncbigi/gi:90111253" />
                </rdf:Bag>
              </bqbiol:isEncodedBy>
            </rdf:Description>
          </rdf:RDF>
        </annotation>
      </fbc:geneProduct>
      <fbc:geneProduct fbc:id="G_b2503" fbc:label="b2503" metaid="G_b2503">
        <annotation>
          <rdf:RDF xmlns:rdf="http://www.w3.org/1999/02/22-rdf-syntax-ns#" xmlns:bqbiol="http://biomodels.net/biology-qualifiers/">
            <rdf:Description rdf:about="#G_b2503">
              <bqbiol:is>
                <rdf:Bag>
                  <rdf:li rdf:resource="http://identifiers.org/uniprot/P77172" />
                </rdf:Bag>
              </bqbiol:is>
              <bqbiol:isEncodedBy>
                <rdf:Bag>
                  <rdf:li rdf:resource="http://identifiers.org/asap/ABE-0008240" />
                  <rdf:li rdf:resource="http://identifiers.org/ecogene/EG14202" />
                  <rdf:li rdf:resource="http://identifiers.org/ncbigene/946968" />
                  <rdf:li rdf:resource="http://identifiers.org/ncbigi/gi:16130428" />
                </rdf:Bag>
              </bqbiol:isEncodedBy>
            </rdf:Description>
          </rdf:RDF>
        </annotation>
      </fbc:geneProduct>
      <fbc:geneProduct fbc:id="G_b0315" fbc:label="b0315" metaid="G_b0315">
        <annotation>
          <rdf:RDF xmlns:rdf="http://www.w3.org/1999/02/22-rdf-syntax-ns#" xmlns:bqbiol="http://biomodels.net/biology-qualifiers/">
            <rdf:Description rdf:about="#G_b0315">
              <bqbiol:is>
                <rdf:Bag>
                  <rdf:li rdf:resource="http://identifiers.org/uniprot/P21514" />
                </rdf:Bag>
              </bqbiol:is>
              <bqbiol:isEncodedBy>
                <rdf:Bag>
                  <rdf:li rdf:resource="http://identifiers.org/asap/ABE-0001086" />
                  <rdf:li rdf:resource="http://identifiers.org/ecogene/EG11236" />
                  <rdf:li rdf:resource="http://identifiers.org/ncbigene/947459" />
                  <rdf:li rdf:resource="http://identifiers.org/ncbigi/gi:16128300" />
                </rdf:Bag>
              </bqbiol:isEncodedBy>
            </rdf:Description>
          </rdf:RDF>
        </annotation>
      </fbc:geneProduct>
      <fbc:geneProduct fbc:id="G_b1285" fbc:label="b1285" metaid="G_b1285">
        <annotation>
          <rdf:RDF xmlns:rdf="http://www.w3.org/1999/02/22-rdf-syntax-ns#" xmlns:bqbiol="http://biomodels.net/biology-qualifiers/">
            <rdf:Description rdf:about="#G_b1285">
              <bqbiol:is>
                <rdf:Bag>
                  <rdf:li rdf:resource="http://identifiers.org/uniprot/P77334" />
                </rdf:Bag>
              </bqbiol:is>
              <bqbiol:isEncodedBy>
                <rdf:Bag>
                  <rdf:li rdf:resource="http://identifiers.org/asap/ABE-0004317" />
                  <rdf:li rdf:resource="http://identifiers.org/ecogene/EG13415" />
                  <rdf:li rdf:resource="http://identifiers.org/ncbigene/945868" />
                  <rdf:li rdf:resource="http://identifiers.org/ncbigi/gi:16129246" />
                </rdf:Bag>
              </bqbiol:isEncodedBy>
            </rdf:Description>
          </rdf:RDF>
        </annotation>
      </fbc:geneProduct>
      <fbc:geneProduct fbc:id="G_b3525" fbc:label="b3525" metaid="G_b3525">
        <annotation>
          <rdf:RDF xmlns:rdf="http://www.w3.org/1999/02/22-rdf-syntax-ns#" xmlns:bqbiol="http://biomodels.net/biology-qualifiers/">
            <rdf:Description rdf:about="#G_b3525">
              <bqbiol:is>
                <rdf:Bag>
                  <rdf:li rdf:resource="http://identifiers.org/uniprot/P37646" />
                </rdf:Bag>
              </bqbiol:is>
              <bqbiol:isEncodedBy>
                <rdf:Bag>
                  <rdf:li rdf:resource="http://identifiers.org/asap/ABE-0011515" />
                  <rdf:li rdf:resource="http://identifiers.org/ecogene/EG12252" />
                  <rdf:li rdf:resource="http://identifiers.org/ncbigene/948042" />
                  <rdf:li rdf:resource="http://identifiers.org/ncbigi/gi:90111605" />
                </rdf:Bag>
              </bqbiol:isEncodedBy>
            </rdf:Description>
          </rdf:RDF>
        </annotation>
      </fbc:geneProduct>
      <fbc:geneProduct fbc:id="G_b0009" fbc:label="b0009" metaid="G_b0009">
        <annotation>
          <rdf:RDF xmlns:rdf="http://www.w3.org/1999/02/22-rdf-syntax-ns#" xmlns:bqbiol="http://biomodels.net/biology-qualifiers/">
            <rdf:Description rdf:about="#G_b0009">
              <bqbiol:is>
                <rdf:Bag>
                  <rdf:li rdf:resource="http://identifiers.org/uniprot/P0AF03" />
                </rdf:Bag>
              </bqbiol:is>
              <bqbiol:isEncodedBy>
                <rdf:Bag>
                  <rdf:li rdf:resource="http://identifiers.org/asap/ABE-0000030" />
                  <rdf:li rdf:resource="http://identifiers.org/ecogene/EG11511" />
                  <rdf:li rdf:resource="http://identifiers.org/ncbigene/944760" />
                  <rdf:li rdf:resource="http://identifiers.org/ncbigi/gi:16128003" />
                </rdf:Bag>
              </bqbiol:isEncodedBy>
            </rdf:Description>
          </rdf:RDF>
        </annotation>
      </fbc:geneProduct>
      <fbc:geneProduct fbc:id="G_b0784" fbc:label="b0784" metaid="G_b0784">
        <annotation>
          <rdf:RDF xmlns:rdf="http://www.w3.org/1999/02/22-rdf-syntax-ns#" xmlns:bqbiol="http://biomodels.net/biology-qualifiers/">
            <rdf:Description rdf:about="#G_b0784">
              <bqbiol:is>
                <rdf:Bag>
                  <rdf:li rdf:resource="http://identifiers.org/uniprot/P30748" />
                </rdf:Bag>
              </bqbiol:is>
              <bqbiol:isEncodedBy>
                <rdf:Bag>
                  <rdf:li rdf:resource="http://identifiers.org/asap/ABE-0002675" />
                  <rdf:li rdf:resource="http://identifiers.org/ecogene/EG11597" />
                  <rdf:li rdf:resource="http://identifiers.org/ncbigene/945398" />
                  <rdf:li rdf:resource="http://identifiers.org/ncbigi/gi:16128752" />
                </rdf:Bag>
              </bqbiol:isEncodedBy>
            </rdf:Description>
          </rdf:RDF>
        </annotation>
      </fbc:geneProduct>
      <fbc:geneProduct fbc:id="G_b2530" fbc:label="b2530" metaid="G_b2530">
        <annotation>
          <rdf:RDF xmlns:rdf="http://www.w3.org/1999/02/22-rdf-syntax-ns#" xmlns:bqbiol="http://biomodels.net/biology-qualifiers/">
            <rdf:Description rdf:about="#G_b2530">
              <bqbiol:is>
                <rdf:Bag>
                  <rdf:li rdf:resource="http://identifiers.org/uniprot/P0A6B7" />
                </rdf:Bag>
              </bqbiol:is>
              <bqbiol:isEncodedBy>
                <rdf:Bag>
                  <rdf:li rdf:resource="http://identifiers.org/asap/ABE-0008324" />
                  <rdf:li rdf:resource="http://identifiers.org/ecogene/EG12677" />
                  <rdf:li rdf:resource="http://identifiers.org/ncbigene/947004" />
                  <rdf:li rdf:resource="http://identifiers.org/ncbigi/gi:49176235" />
                </rdf:Bag>
              </bqbiol:isEncodedBy>
            </rdf:Description>
          </rdf:RDF>
        </annotation>
      </fbc:geneProduct>
      <fbc:geneProduct fbc:id="G_b2470" fbc:label="b2470" metaid="G_b2470">
        <annotation>
          <rdf:RDF xmlns:rdf="http://www.w3.org/1999/02/22-rdf-syntax-ns#" xmlns:bqbiol="http://biomodels.net/biology-qualifiers/">
            <rdf:Description rdf:about="#G_b2470">
              <bqbiol:is>
                <rdf:Bag>
                  <rdf:li rdf:resource="http://identifiers.org/uniprot/P24177" />
                </rdf:Bag>
              </bqbiol:is>
              <bqbiol:isEncodedBy>
                <rdf:Bag>
                  <rdf:li rdf:resource="http://identifiers.org/asap/ABE-0008136" />
                  <rdf:li rdf:resource="http://identifiers.org/ecogene/EG10014" />
                  <rdf:li rdf:resource="http://identifiers.org/ncbigene/945464" />
                  <rdf:li rdf:resource="http://identifiers.org/ncbigi/gi:16130395" />
                </rdf:Bag>
              </bqbiol:isEncodedBy>
            </rdf:Description>
          </rdf:RDF>
        </annotation>
      </fbc:geneProduct>
      <fbc:geneProduct fbc:id="G_b0463" fbc:label="b0463" metaid="G_b0463">
        <annotation>
          <rdf:RDF xmlns:rdf="http://www.w3.org/1999/02/22-rdf-syntax-ns#" xmlns:bqbiol="http://biomodels.net/biology-qualifiers/">
            <rdf:Description rdf:about="#G_b0463">
              <bqbiol:is>
                <rdf:Bag>
                  <rdf:li rdf:resource="http://identifiers.org/uniprot/P0AE06" />
                </rdf:Bag>
              </bqbiol:is>
              <bqbiol:isEncodedBy>
                <rdf:Bag>
                  <rdf:li rdf:resource="http://identifiers.org/asap/ABE-0001603" />
                  <rdf:li rdf:resource="http://identifiers.org/ecogene/EG11703" />
                  <rdf:li rdf:resource="http://identifiers.org/ncbigene/945112" />
                  <rdf:li rdf:resource="http://identifiers.org/ncbigi/gi:16128447" />
                </rdf:Bag>
              </bqbiol:isEncodedBy>
            </rdf:Description>
          </rdf:RDF>
        </annotation>
      </fbc:geneProduct>
      <fbc:geneProduct fbc:id="G_b0462" fbc:label="b0462" metaid="G_b0462">
        <annotation>
          <rdf:RDF xmlns:rdf="http://www.w3.org/1999/02/22-rdf-syntax-ns#" xmlns:bqbiol="http://biomodels.net/biology-qualifiers/">
            <rdf:Description rdf:about="#G_b0462">
              <bqbiol:is>
                <rdf:Bag>
                  <rdf:li rdf:resource="http://identifiers.org/uniprot/P31224" />
                </rdf:Bag>
              </bqbiol:is>
              <bqbiol:isEncodedBy>
                <rdf:Bag>
                  <rdf:li rdf:resource="http://identifiers.org/asap/ABE-0001601" />
                  <rdf:li rdf:resource="http://identifiers.org/ecogene/EG11704" />
                  <rdf:li rdf:resource="http://identifiers.org/ncbigene/945108" />
                  <rdf:li rdf:resource="http://identifiers.org/ncbigi/gi:16128446" />
                </rdf:Bag>
              </bqbiol:isEncodedBy>
            </rdf:Description>
          </rdf:RDF>
        </annotation>
      </fbc:geneProduct>
      <fbc:geneProduct fbc:id="G_b1394" fbc:label="b1394" metaid="G_b1394">
        <annotation>
          <rdf:RDF xmlns:rdf="http://www.w3.org/1999/02/22-rdf-syntax-ns#" xmlns:bqbiol="http://biomodels.net/biology-qualifiers/">
            <rdf:Description rdf:about="#G_b1394">
              <bqbiol:is>
                <rdf:Bag>
                  <rdf:li rdf:resource="http://identifiers.org/uniprot/P77467" />
                </rdf:Bag>
              </bqbiol:is>
              <bqbiol:isEncodedBy>
                <rdf:Bag>
                  <rdf:li rdf:resource="http://identifiers.org/asap/ABE-0004661" />
                  <rdf:li rdf:resource="http://identifiers.org/ecogene/EG13741" />
                  <rdf:li rdf:resource="http://identifiers.org/ncbigene/946263" />
                  <rdf:li rdf:resource="http://identifiers.org/ncbigi/gi:16129355" />
                </rdf:Bag>
              </bqbiol:isEncodedBy>
            </rdf:Description>
          </rdf:RDF>
        </annotation>
      </fbc:geneProduct>
      <fbc:geneProduct fbc:id="G_b1090" fbc:label="b1090" metaid="G_b1090">
        <annotation>
          <rdf:RDF xmlns:rdf="http://www.w3.org/1999/02/22-rdf-syntax-ns#" xmlns:bqbiol="http://biomodels.net/biology-qualifiers/">
            <rdf:Description rdf:about="#G_b1090">
              <bqbiol:is>
                <rdf:Bag>
                  <rdf:li rdf:resource="http://identifiers.org/uniprot/P27247" />
                </rdf:Bag>
              </bqbiol:is>
              <bqbiol:isEncodedBy>
                <rdf:Bag>
                  <rdf:li rdf:resource="http://identifiers.org/asap/ABE-0003692" />
                  <rdf:li rdf:resource="http://identifiers.org/ecogene/EG11437" />
                  <rdf:li rdf:resource="http://identifiers.org/ncbigene/946165" />
                  <rdf:li rdf:resource="http://identifiers.org/ncbigi/gi:90111212" />
                </rdf:Bag>
              </bqbiol:isEncodedBy>
            </rdf:Description>
          </rdf:RDF>
        </annotation>
      </fbc:geneProduct>
      <fbc:geneProduct fbc:id="G_b3059" fbc:label="b3059" metaid="G_b3059">
        <annotation>
          <rdf:RDF xmlns:rdf="http://www.w3.org/1999/02/22-rdf-syntax-ns#" xmlns:bqbiol="http://biomodels.net/biology-qualifiers/">
            <rdf:Description rdf:about="#G_b3059">
              <bqbiol:is>
                <rdf:Bag>
                  <rdf:li rdf:resource="http://identifiers.org/uniprot/P60782" />
                </rdf:Bag>
              </bqbiol:is>
              <bqbiol:isEncodedBy>
                <rdf:Bag>
                  <rdf:li rdf:resource="http://identifiers.org/asap/ABE-0010042" />
                  <rdf:li rdf:resource="http://identifiers.org/ecogene/EG11674" />
                  <rdf:li rdf:resource="http://identifiers.org/ncbigene/947561" />
                  <rdf:li rdf:resource="http://identifiers.org/ncbigi/gi:16130955" />
                </rdf:Bag>
              </bqbiol:isEncodedBy>
            </rdf:Description>
          </rdf:RDF>
        </annotation>
      </fbc:geneProduct>
      <fbc:geneProduct fbc:id="G_b2529" fbc:label="b2529" metaid="G_b2529">
        <annotation>
          <rdf:RDF xmlns:rdf="http://www.w3.org/1999/02/22-rdf-syntax-ns#" xmlns:bqbiol="http://biomodels.net/biology-qualifiers/">
            <rdf:Description rdf:about="#G_b2529">
              <bqbiol:is>
                <rdf:Bag>
                  <rdf:li rdf:resource="http://identifiers.org/uniprot/P0ACD4" />
                </rdf:Bag>
              </bqbiol:is>
              <bqbiol:isEncodedBy>
                <rdf:Bag>
                  <rdf:li rdf:resource="http://identifiers.org/asap/ABE-0008321" />
                  <rdf:li rdf:resource="http://identifiers.org/ecogene/EG13395" />
                  <rdf:li rdf:resource="http://identifiers.org/ncbigene/947002" />
                  <rdf:li rdf:resource="http://identifiers.org/ncbigi/gi:16130454" />
                </rdf:Bag>
              </bqbiol:isEncodedBy>
            </rdf:Description>
          </rdf:RDF>
        </annotation>
      </fbc:geneProduct>
      <fbc:geneProduct fbc:id="G_b1683" fbc:label="b1683" metaid="G_b1683">
        <annotation>
          <rdf:RDF xmlns:rdf="http://www.w3.org/1999/02/22-rdf-syntax-ns#" xmlns:bqbiol="http://biomodels.net/biology-qualifiers/">
            <rdf:Description rdf:about="#G_b1683">
              <bqbiol:is>
                <rdf:Bag>
                  <rdf:li rdf:resource="http://identifiers.org/uniprot/P77522" />
                </rdf:Bag>
              </bqbiol:is>
              <bqbiol:isEncodedBy>
                <rdf:Bag>
                  <rdf:li rdf:resource="http://identifiers.org/asap/ABE-0005621" />
                  <rdf:li rdf:resource="http://identifiers.org/ecogene/EG13965" />
                  <rdf:li rdf:resource="http://identifiers.org/ncbigene/945753" />
                  <rdf:li rdf:resource="http://identifiers.org/ncbigi/gi:90111315" />
                </rdf:Bag>
              </bqbiol:isEncodedBy>
            </rdf:Description>
          </rdf:RDF>
        </annotation>
      </fbc:geneProduct>
      <fbc:geneProduct fbc:id="G_b1684" fbc:label="b1684" metaid="G_b1684">
        <annotation>
          <rdf:RDF xmlns:rdf="http://www.w3.org/1999/02/22-rdf-syntax-ns#" xmlns:bqbiol="http://biomodels.net/biology-qualifiers/">
            <rdf:Description rdf:about="#G_b1684">
              <bqbiol:is>
                <rdf:Bag>
                  <rdf:li rdf:resource="http://identifiers.org/uniprot/P77667" />
                </rdf:Bag>
              </bqbiol:is>
              <bqbiol:isEncodedBy>
                <rdf:Bag>
                  <rdf:li rdf:resource="http://identifiers.org/asap/ABE-0005624" />
                  <rdf:li rdf:resource="http://identifiers.org/ecogene/EG11378" />
                  <rdf:li rdf:resource="http://identifiers.org/ncbigene/949014" />
                  <rdf:li rdf:resource="http://identifiers.org/ncbigi/gi:16129640" />
                </rdf:Bag>
              </bqbiol:isEncodedBy>
            </rdf:Description>
          </rdf:RDF>
        </annotation>
      </fbc:geneProduct>
      <fbc:geneProduct fbc:id="G_b1682" fbc:label="b1682" metaid="G_b1682">
        <annotation>
          <rdf:RDF xmlns:rdf="http://www.w3.org/1999/02/22-rdf-syntax-ns#" xmlns:bqbiol="http://biomodels.net/biology-qualifiers/">
            <rdf:Description rdf:about="#G_b1682">
              <bqbiol:is>
                <rdf:Bag>
                  <rdf:li rdf:resource="http://identifiers.org/uniprot/P77499" />
                </rdf:Bag>
              </bqbiol:is>
              <bqbiol:isEncodedBy>
                <rdf:Bag>
                  <rdf:li rdf:resource="http://identifiers.org/asap/ABE-0005619" />
                  <rdf:li rdf:resource="http://identifiers.org/ecogene/EG13964" />
                  <rdf:li rdf:resource="http://identifiers.org/ncbigene/946128" />
                  <rdf:li rdf:resource="http://identifiers.org/ncbigi/gi:16129638" />
                </rdf:Bag>
              </bqbiol:isEncodedBy>
            </rdf:Description>
          </rdf:RDF>
        </annotation>
      </fbc:geneProduct>
      <fbc:geneProduct fbc:id="G_b1681" fbc:label="b1681" metaid="G_b1681">
        <annotation>
          <rdf:RDF xmlns:rdf="http://www.w3.org/1999/02/22-rdf-syntax-ns#" xmlns:bqbiol="http://biomodels.net/biology-qualifiers/">
            <rdf:Description rdf:about="#G_b1681">
              <bqbiol:is>
                <rdf:Bag>
                  <rdf:li rdf:resource="http://identifiers.org/uniprot/P77689" />
                </rdf:Bag>
              </bqbiol:is>
              <bqbiol:isEncodedBy>
                <rdf:Bag>
                  <rdf:li rdf:resource="http://identifiers.org/asap/ABE-0005617" />
                  <rdf:li rdf:resource="http://identifiers.org/ecogene/EG13963" />
                  <rdf:li rdf:resource="http://identifiers.org/ncbigene/944878" />
                  <rdf:li rdf:resource="http://identifiers.org/ncbigi/gi:16129637" />
                </rdf:Bag>
              </bqbiol:isEncodedBy>
            </rdf:Description>
          </rdf:RDF>
        </annotation>
      </fbc:geneProduct>
      <fbc:geneProduct fbc:id="G_b0827" fbc:label="b0827" metaid="G_b0827">
        <annotation>
          <rdf:RDF xmlns:rdf="http://www.w3.org/1999/02/22-rdf-syntax-ns#" xmlns:bqbiol="http://biomodels.net/biology-qualifiers/">
            <rdf:Description rdf:about="#G_b0827">
              <bqbiol:is>
                <rdf:Bag>
                  <rdf:li rdf:resource="http://identifiers.org/uniprot/P12281" />
                </rdf:Bag>
              </bqbiol:is>
              <bqbiol:isEncodedBy>
                <rdf:Bag>
                  <rdf:li rdf:resource="http://identifiers.org/asap/ABE-0002823" />
                  <rdf:li rdf:resource="http://identifiers.org/ecogene/EG10153" />
                  <rdf:li rdf:resource="http://identifiers.org/ncbigene/945454" />
                  <rdf:li rdf:resource="http://identifiers.org/ncbigi/gi:16128795" />
                </rdf:Bag>
              </bqbiol:isEncodedBy>
            </rdf:Description>
          </rdf:RDF>
        </annotation>
      </fbc:geneProduct>
      <fbc:geneProduct fbc:id="G_b3856" fbc:label="b3856" metaid="G_b3856">
        <annotation>
          <rdf:RDF xmlns:rdf="http://www.w3.org/1999/02/22-rdf-syntax-ns#" xmlns:bqbiol="http://biomodels.net/biology-qualifiers/">
            <rdf:Description rdf:about="#G_b3856">
              <bqbiol:is>
                <rdf:Bag>
                  <rdf:li rdf:resource="http://identifiers.org/uniprot/P32125" />
                </rdf:Bag>
              </bqbiol:is>
              <bqbiol:isEncodedBy>
                <rdf:Bag>
                  <rdf:li rdf:resource="http://identifiers.org/asap/ABE-0012591" />
                  <rdf:li rdf:resource="http://identifiers.org/ecogene/EG11828" />
                  <rdf:li rdf:resource="http://identifiers.org/ncbigene/948343" />
                  <rdf:li rdf:resource="http://identifiers.org/ncbigi/gi:145698333" />
                </rdf:Bag>
              </bqbiol:isEncodedBy>
            </rdf:Description>
          </rdf:RDF>
        </annotation>
      </fbc:geneProduct>
      <fbc:geneProduct fbc:id="G_b3857" fbc:label="b3857" metaid="G_b3857">
        <annotation>
          <rdf:RDF xmlns:rdf="http://www.w3.org/1999/02/22-rdf-syntax-ns#" xmlns:bqbiol="http://biomodels.net/biology-qualifiers/">
            <rdf:Description rdf:about="#G_b3857">
              <bqbiol:is>
                <rdf:Bag>
                  <rdf:li rdf:resource="http://identifiers.org/uniprot/P32173" />
                </rdf:Bag>
              </bqbiol:is>
              <bqbiol:isEncodedBy>
                <rdf:Bag>
                  <rdf:li rdf:resource="http://identifiers.org/asap/ABE-0012593" />
                  <rdf:li rdf:resource="http://identifiers.org/ecogene/EG11829" />
                  <rdf:li rdf:resource="http://identifiers.org/ncbigene/948349" />
                  <rdf:li rdf:resource="http://identifiers.org/ncbigi/gi:16131698" />
                </rdf:Bag>
              </bqbiol:isEncodedBy>
            </rdf:Description>
          </rdf:RDF>
        </annotation>
      </fbc:geneProduct>
      <fbc:geneProduct fbc:id="G_b3058" fbc:label="b3058" metaid="G_b3058">
        <annotation>
          <rdf:RDF xmlns:rdf="http://www.w3.org/1999/02/22-rdf-syntax-ns#" xmlns:bqbiol="http://biomodels.net/biology-qualifiers/">
            <rdf:Description rdf:about="#G_b3058">
              <bqbiol:is>
                <rdf:Bag>
                  <rdf:li rdf:resource="http://identifiers.org/uniprot/P0AC16" />
                </rdf:Bag>
              </bqbiol:is>
              <bqbiol:isEncodedBy>
                <rdf:Bag>
                  <rdf:li rdf:resource="http://identifiers.org/asap/ABE-0010036" />
                  <rdf:li rdf:resource="http://identifiers.org/ecogene/EG11673" />
                  <rdf:li rdf:resource="http://identifiers.org/ncbigene/947544" />
                  <rdf:li rdf:resource="http://identifiers.org/ncbigi/gi:90111533" />
                </rdf:Bag>
              </bqbiol:isEncodedBy>
            </rdf:Description>
          </rdf:RDF>
        </annotation>
      </fbc:geneProduct>
      <fbc:geneProduct fbc:id="G_b1634" fbc:label="b1634" metaid="G_b1634">
        <annotation>
          <rdf:RDF xmlns:rdf="http://www.w3.org/1999/02/22-rdf-syntax-ns#" xmlns:bqbiol="http://biomodels.net/biology-qualifiers/">
            <rdf:Description rdf:about="#G_b1634">
              <bqbiol:is>
                <rdf:Bag>
                  <rdf:li rdf:resource="http://identifiers.org/uniprot/P77304" />
                </rdf:Bag>
              </bqbiol:is>
              <bqbiol:isEncodedBy>
                <rdf:Bag>
                  <rdf:li rdf:resource="http://identifiers.org/asap/ABE-0005469" />
                  <rdf:li rdf:resource="http://identifiers.org/ecogene/EG13939" />
                  <rdf:li rdf:resource="http://identifiers.org/ncbigene/947436" />
                  <rdf:li rdf:resource="http://identifiers.org/ncbigi/gi:16129592" />
                </rdf:Bag>
              </bqbiol:isEncodedBy>
            </rdf:Description>
          </rdf:RDF>
        </annotation>
      </fbc:geneProduct>
      <fbc:geneProduct fbc:id="G_b3496" fbc:label="b3496" metaid="G_b3496">
        <annotation>
          <rdf:RDF xmlns:rdf="http://www.w3.org/1999/02/22-rdf-syntax-ns#" xmlns:bqbiol="http://biomodels.net/biology-qualifiers/">
            <rdf:Description rdf:about="#G_b3496">
              <bqbiol:is>
                <rdf:Bag>
                  <rdf:li rdf:resource="http://identifiers.org/uniprot/P36837" />
                </rdf:Bag>
              </bqbiol:is>
              <bqbiol:isEncodedBy>
                <rdf:Bag>
                  <rdf:li rdf:resource="http://identifiers.org/asap/ABE-0011417" />
                  <rdf:li rdf:resource="http://identifiers.org/ecogene/EG12232" />
                  <rdf:li rdf:resource="http://identifiers.org/ncbigene/948006" />
                  <rdf:li rdf:resource="http://identifiers.org/ncbigi/gi:16131368" />
                </rdf:Bag>
              </bqbiol:isEncodedBy>
            </rdf:Description>
          </rdf:RDF>
        </annotation>
      </fbc:geneProduct>
      <fbc:geneProduct fbc:id="G_b0709" fbc:label="b0709" metaid="G_b0709">
        <annotation>
          <rdf:RDF xmlns:rdf="http://www.w3.org/1999/02/22-rdf-syntax-ns#" xmlns:bqbiol="http://biomodels.net/biology-qualifiers/">
            <rdf:Description rdf:about="#G_b0709">
              <bqbiol:is>
                <rdf:Bag>
                  <rdf:li rdf:resource="http://identifiers.org/uniprot/P75742" />
                </rdf:Bag>
              </bqbiol:is>
              <bqbiol:isEncodedBy>
                <rdf:Bag>
                  <rdf:li rdf:resource="http://identifiers.org/asap/ABE-0002420" />
                  <rdf:li rdf:resource="http://identifiers.org/ecogene/EG13304" />
                  <rdf:li rdf:resource="http://identifiers.org/ncbigene/947368" />
                  <rdf:li rdf:resource="http://identifiers.org/ncbigi/gi:16128684" />
                </rdf:Bag>
              </bqbiol:isEncodedBy>
            </rdf:Description>
          </rdf:RDF>
        </annotation>
      </fbc:geneProduct>
      <fbc:geneProduct fbc:id="G_b2528" fbc:label="b2528" metaid="G_b2528">
        <annotation>
          <rdf:RDF xmlns:rdf="http://www.w3.org/1999/02/22-rdf-syntax-ns#" xmlns:bqbiol="http://biomodels.net/biology-qualifiers/">
            <rdf:Description rdf:about="#G_b2528">
              <bqbiol:is>
                <rdf:Bag>
                  <rdf:li rdf:resource="http://identifiers.org/uniprot/P0AAC8" />
                </rdf:Bag>
              </bqbiol:is>
              <bqbiol:isEncodedBy>
                <rdf:Bag>
                  <rdf:li rdf:resource="http://identifiers.org/asap/ABE-0008319" />
                  <rdf:li rdf:resource="http://identifiers.org/ecogene/EG12132" />
                  <rdf:li rdf:resource="http://identifiers.org/ncbigene/946999" />
                  <rdf:li rdf:resource="http://identifiers.org/ncbigi/gi:16130453" />
                </rdf:Bag>
              </bqbiol:isEncodedBy>
            </rdf:Description>
          </rdf:RDF>
        </annotation>
      </fbc:geneProduct>
      <fbc:geneProduct fbc:id="G_b1679" fbc:label="b1679" metaid="G_b1679">
        <annotation>
          <rdf:RDF xmlns:rdf="http://www.w3.org/1999/02/22-rdf-syntax-ns#" xmlns:bqbiol="http://biomodels.net/biology-qualifiers/">
            <rdf:Description rdf:about="#G_b1679">
              <bqbiol:is>
                <rdf:Bag>
                  <rdf:li rdf:resource="http://identifiers.org/uniprot/P76194" />
                </rdf:Bag>
              </bqbiol:is>
              <bqbiol:isEncodedBy>
                <rdf:Bag>
                  <rdf:li rdf:resource="http://identifiers.org/asap/ABE-0005608" />
                  <rdf:li rdf:resource="http://identifiers.org/ecogene/EG13961" />
                  <rdf:li rdf:resource="http://identifiers.org/ncbigene/946173" />
                  <rdf:li rdf:resource="http://identifiers.org/ncbigi/gi:16129635" />
                </rdf:Bag>
              </bqbiol:isEncodedBy>
            </rdf:Description>
          </rdf:RDF>
        </annotation>
      </fbc:geneProduct>
      <fbc:geneProduct fbc:id="G_b0775" fbc:label="b0775" metaid="G_b0775">
        <annotation>
          <rdf:RDF xmlns:rdf="http://www.w3.org/1999/02/22-rdf-syntax-ns#" xmlns:bqbiol="http://biomodels.net/biology-qualifiers/">
            <rdf:Description rdf:about="#G_b0775">
              <bqbiol:is>
                <rdf:Bag>
                  <rdf:li rdf:resource="http://identifiers.org/uniprot/P12996" />
                </rdf:Bag>
              </bqbiol:is>
              <bqbiol:isEncodedBy>
                <rdf:Bag>
                  <rdf:li rdf:resource="http://identifiers.org/asap/ABE-0002644" />
                  <rdf:li rdf:resource="http://identifiers.org/ecogene/EG10118" />
                  <rdf:li rdf:resource="http://identifiers.org/ncbigene/945370" />
                  <rdf:li rdf:resource="http://identifiers.org/ncbigi/gi:16128743" />
                </rdf:Bag>
              </bqbiol:isEncodedBy>
            </rdf:Description>
          </rdf:RDF>
        </annotation>
      </fbc:geneProduct>
      <fbc:geneProduct fbc:id="G_b1009" fbc:label="b1009" metaid="G_b1009">
        <annotation>
          <rdf:RDF xmlns:rdf="http://www.w3.org/1999/02/22-rdf-syntax-ns#" xmlns:bqbiol="http://biomodels.net/biology-qualifiers/">
            <rdf:Description rdf:about="#G_b1009">
              <bqbiol:is>
                <rdf:Bag>
                  <rdf:li rdf:resource="http://identifiers.org/uniprot/P75895" />
                </rdf:Bag>
              </bqbiol:is>
              <bqbiol:isEncodedBy>
                <rdf:Bag>
                  <rdf:li rdf:resource="http://identifiers.org/asap/ABE-0003410" />
                  <rdf:li rdf:resource="http://identifiers.org/ecogene/EG13856" />
                  <rdf:li rdf:resource="http://identifiers.org/ncbigene/946586" />
                  <rdf:li rdf:resource="http://identifiers.org/ncbigi/gi:16128975" />
                </rdf:Bag>
              </bqbiol:isEncodedBy>
            </rdf:Description>
          </rdf:RDF>
        </annotation>
      </fbc:geneProduct>
      <fbc:geneProduct fbc:id="G_b0444" fbc:label="b0444" metaid="G_b0444">
        <annotation>
          <rdf:RDF xmlns:rdf="http://www.w3.org/1999/02/22-rdf-syntax-ns#" xmlns:bqbiol="http://biomodels.net/biology-qualifiers/">
            <rdf:Description rdf:about="#G_b0444">
              <bqbiol:is>
                <rdf:Bag>
                  <rdf:li rdf:resource="http://identifiers.org/uniprot/P77756" />
                </rdf:Bag>
              </bqbiol:is>
              <bqbiol:isEncodedBy>
                <rdf:Bag>
                  <rdf:li rdf:resource="http://identifiers.org/asap/ABE-0001539" />
                  <rdf:li rdf:resource="http://identifiers.org/ecogene/EG13252" />
                  <rdf:li rdf:resource="http://identifiers.org/ncbigene/947034" />
                  <rdf:li rdf:resource="http://identifiers.org/ncbigi/gi:16128429" />
                </rdf:Bag>
              </bqbiol:isEncodedBy>
            </rdf:Description>
          </rdf:RDF>
        </annotation>
      </fbc:geneProduct>
      <fbc:geneProduct fbc:id="G_b2794" fbc:label="b2794" metaid="G_b2794">
        <annotation>
          <rdf:RDF xmlns:rdf="http://www.w3.org/1999/02/22-rdf-syntax-ns#" xmlns:bqbiol="http://biomodels.net/biology-qualifiers/">
            <rdf:Description rdf:about="#G_b2794">
              <bqbiol:is>
                <rdf:Bag>
                  <rdf:li rdf:resource="http://identifiers.org/uniprot/Q46920" />
                </rdf:Bag>
              </bqbiol:is>
              <bqbiol:isEncodedBy>
                <rdf:Bag>
                  <rdf:li rdf:resource="http://identifiers.org/asap/ABE-0009162" />
                  <rdf:li rdf:resource="http://identifiers.org/ecogene/EG13173" />
                  <rdf:li rdf:resource="http://identifiers.org/ncbigene/947270" />
                  <rdf:li rdf:resource="http://identifiers.org/ncbigi/gi:16130701" />
                </rdf:Bag>
              </bqbiol:isEncodedBy>
            </rdf:Description>
          </rdf:RDF>
        </annotation>
      </fbc:geneProduct>
      <fbc:geneProduct fbc:id="G_b1008" fbc:label="b1008" metaid="G_b1008">
        <annotation>
          <rdf:RDF xmlns:rdf="http://www.w3.org/1999/02/22-rdf-syntax-ns#" xmlns:bqbiol="http://biomodels.net/biology-qualifiers/">
            <rdf:Description rdf:about="#G_b1008">
              <bqbiol:is>
                <rdf:Bag>
                  <rdf:li rdf:resource="http://identifiers.org/uniprot/P75894" />
                </rdf:Bag>
              </bqbiol:is>
              <bqbiol:isEncodedBy>
                <rdf:Bag>
                  <rdf:li rdf:resource="http://identifiers.org/asap/ABE-0003407" />
                  <rdf:li rdf:resource="http://identifiers.org/ecogene/EG13855" />
                  <rdf:li rdf:resource="http://identifiers.org/ncbigene/946591" />
                  <rdf:li rdf:resource="http://identifiers.org/ncbigi/gi:16128974" />
                </rdf:Bag>
              </bqbiol:isEncodedBy>
            </rdf:Description>
          </rdf:RDF>
        </annotation>
      </fbc:geneProduct>
      <fbc:geneProduct fbc:id="G_b2765" fbc:label="b2765" metaid="G_b2765">
        <annotation>
          <rdf:RDF xmlns:rdf="http://www.w3.org/1999/02/22-rdf-syntax-ns#" xmlns:bqbiol="http://biomodels.net/biology-qualifiers/">
            <rdf:Description rdf:about="#G_b2765">
              <bqbiol:is>
                <rdf:Bag>
                  <rdf:li rdf:resource="http://identifiers.org/uniprot/P65870" />
                </rdf:Bag>
              </bqbiol:is>
              <bqbiol:isEncodedBy>
                <rdf:Bag>
                  <rdf:li rdf:resource="http://identifiers.org/asap/ABE-0009068" />
                  <rdf:li rdf:resource="http://identifiers.org/ecogene/EG13120" />
                  <rdf:li rdf:resource="http://identifiers.org/ncbigene/945123" />
                  <rdf:li rdf:resource="http://identifiers.org/ncbigi/gi:16130672" />
                </rdf:Bag>
              </bqbiol:isEncodedBy>
            </rdf:Description>
          </rdf:RDF>
        </annotation>
      </fbc:geneProduct>
      <fbc:geneProduct fbc:id="G_b2263" fbc:label="b2263" metaid="G_b2263">
        <annotation>
          <rdf:RDF xmlns:rdf="http://www.w3.org/1999/02/22-rdf-syntax-ns#" xmlns:bqbiol="http://biomodels.net/biology-qualifiers/">
            <rdf:Description rdf:about="#G_b2263">
              <bqbiol:is>
                <rdf:Bag>
                  <rdf:li rdf:resource="http://identifiers.org/uniprot/P37355" />
                </rdf:Bag>
              </bqbiol:is>
              <bqbiol:isEncodedBy>
                <rdf:Bag>
                  <rdf:li rdf:resource="http://identifiers.org/asap/ABE-0007478" />
                  <rdf:li rdf:resource="http://identifiers.org/ecogene/EG12438" />
                  <rdf:li rdf:resource="http://identifiers.org/ncbigene/946736" />
                  <rdf:li rdf:resource="http://identifiers.org/ncbigi/gi:16130198" />
                </rdf:Bag>
              </bqbiol:isEncodedBy>
            </rdf:Description>
          </rdf:RDF>
        </annotation>
      </fbc:geneProduct>
      <fbc:geneProduct fbc:id="G_b1011" fbc:label="b1011" metaid="G_b1011">
        <annotation>
          <rdf:RDF xmlns:rdf="http://www.w3.org/1999/02/22-rdf-syntax-ns#" xmlns:bqbiol="http://biomodels.net/biology-qualifiers/">
            <rdf:Description rdf:about="#G_b1011">
              <bqbiol:is>
                <rdf:Bag>
                  <rdf:li rdf:resource="http://identifiers.org/uniprot/P75897" />
                </rdf:Bag>
              </bqbiol:is>
              <bqbiol:isEncodedBy>
                <rdf:Bag>
                  <rdf:li rdf:resource="http://identifiers.org/asap/ABE-0003414" />
                  <rdf:li rdf:resource="http://identifiers.org/ecogene/EG13858" />
                  <rdf:li rdf:resource="http://identifiers.org/ncbigene/945699" />
                  <rdf:li rdf:resource="http://identifiers.org/ncbigi/gi:90111203" />
                </rdf:Bag>
              </bqbiol:isEncodedBy>
            </rdf:Description>
          </rdf:RDF>
        </annotation>
      </fbc:geneProduct>
      <fbc:geneProduct fbc:id="G_b1010" fbc:label="b1010" metaid="G_b1010">
        <annotation>
          <rdf:RDF xmlns:rdf="http://www.w3.org/1999/02/22-rdf-syntax-ns#" xmlns:bqbiol="http://biomodels.net/biology-qualifiers/">
            <rdf:Description rdf:about="#G_b1010">
              <bqbiol:is>
                <rdf:Bag>
                  <rdf:li rdf:resource="http://identifiers.org/uniprot/P0AFQ5" />
                </rdf:Bag>
              </bqbiol:is>
              <bqbiol:isEncodedBy>
                <rdf:Bag>
                  <rdf:li rdf:resource="http://identifiers.org/asap/ABE-0003412" />
                  <rdf:li rdf:resource="http://identifiers.org/ecogene/EG13857" />
                  <rdf:li rdf:resource="http://identifiers.org/ncbigene/945599" />
                  <rdf:li rdf:resource="http://identifiers.org/ncbigi/gi:16128976" />
                </rdf:Bag>
              </bqbiol:isEncodedBy>
            </rdf:Description>
          </rdf:RDF>
        </annotation>
      </fbc:geneProduct>
      <fbc:geneProduct fbc:id="G_b0968" fbc:label="b0968" metaid="G_b0968">
        <annotation>
          <rdf:RDF xmlns:rdf="http://www.w3.org/1999/02/22-rdf-syntax-ns#" xmlns:bqbiol="http://biomodels.net/biology-qualifiers/">
            <rdf:Description rdf:about="#G_b0968">
              <bqbiol:is>
                <rdf:Bag>
                  <rdf:li rdf:resource="http://identifiers.org/uniprot/P0AB65" />
                </rdf:Bag>
              </bqbiol:is>
              <bqbiol:isEncodedBy>
                <rdf:Bag>
                  <rdf:li rdf:resource="http://identifiers.org/asap/ABE-0003276" />
                  <rdf:li rdf:resource="http://identifiers.org/ecogene/EG13726" />
                  <rdf:li rdf:resource="http://identifiers.org/ncbigene/945304" />
                  <rdf:li rdf:resource="http://identifiers.org/ncbigi/gi:16128935" />
                </rdf:Bag>
              </bqbiol:isEncodedBy>
            </rdf:Description>
          </rdf:RDF>
        </annotation>
      </fbc:geneProduct>
      <fbc:geneProduct fbc:id="G_b2264" fbc:label="b2264" metaid="G_b2264">
        <annotation>
          <rdf:RDF xmlns:rdf="http://www.w3.org/1999/02/22-rdf-syntax-ns#" xmlns:bqbiol="http://biomodels.net/biology-qualifiers/">
            <rdf:Description rdf:about="#G_b2264">
              <bqbiol:is>
                <rdf:Bag>
                  <rdf:li rdf:resource="http://identifiers.org/uniprot/P17109" />
                </rdf:Bag>
              </bqbiol:is>
              <bqbiol:isEncodedBy>
                <rdf:Bag>
                  <rdf:li rdf:resource="http://identifiers.org/asap/ABE-0007482" />
                  <rdf:li rdf:resource="http://identifiers.org/ecogene/EG10579" />
                  <rdf:li rdf:resource="http://identifiers.org/ncbigene/946720" />
                  <rdf:li rdf:resource="http://identifiers.org/ncbigi/gi:16130199" />
                </rdf:Bag>
              </bqbiol:isEncodedBy>
            </rdf:Description>
          </rdf:RDF>
        </annotation>
      </fbc:geneProduct>
      <fbc:geneProduct fbc:id="G_b2262" fbc:label="b2262" metaid="G_b2262">
        <annotation>
          <rdf:RDF xmlns:rdf="http://www.w3.org/1999/02/22-rdf-syntax-ns#" xmlns:bqbiol="http://biomodels.net/biology-qualifiers/">
            <rdf:Description rdf:about="#G_b2262">
              <bqbiol:is>
                <rdf:Bag>
                  <rdf:li rdf:resource="http://identifiers.org/uniprot/P0ABU0" />
                </rdf:Bag>
              </bqbiol:is>
              <bqbiol:isEncodedBy>
                <rdf:Bag>
                  <rdf:li rdf:resource="http://identifiers.org/asap/ABE-0007476" />
                  <rdf:li rdf:resource="http://identifiers.org/ecogene/EG11368" />
                  <rdf:li rdf:resource="http://identifiers.org/ncbigene/946747" />
                  <rdf:li rdf:resource="http://identifiers.org/ncbigi/gi:16130197" />
                </rdf:Bag>
              </bqbiol:isEncodedBy>
            </rdf:Description>
          </rdf:RDF>
        </annotation>
      </fbc:geneProduct>
      <fbc:geneProduct fbc:id="G_b1686" fbc:label="b1686" metaid="G_b1686">
        <annotation>
          <rdf:RDF xmlns:rdf="http://www.w3.org/1999/02/22-rdf-syntax-ns#" xmlns:bqbiol="http://biomodels.net/biology-qualifiers/">
            <rdf:Description rdf:about="#G_b1686">
              <bqbiol:is>
                <rdf:Bag>
                  <rdf:li rdf:resource="http://identifiers.org/uniprot/P77781" />
                </rdf:Bag>
              </bqbiol:is>
              <bqbiol:isEncodedBy>
                <rdf:Bag>
                  <rdf:li rdf:resource="http://identifiers.org/asap/ABE-0005628" />
                  <rdf:li rdf:resource="http://identifiers.org/ecogene/EG13968" />
                  <rdf:li rdf:resource="http://identifiers.org/ncbigene/946190" />
                  <rdf:li rdf:resource="http://identifiers.org/ncbigi/gi:16129642" />
                </rdf:Bag>
              </bqbiol:isEncodedBy>
            </rdf:Description>
          </rdf:RDF>
        </annotation>
      </fbc:geneProduct>
      <fbc:geneProduct fbc:id="G_b3991" fbc:label="b3991" metaid="G_b3991">
        <annotation>
          <rdf:RDF xmlns:rdf="http://www.w3.org/1999/02/22-rdf-syntax-ns#" xmlns:bqbiol="http://biomodels.net/biology-qualifiers/">
            <rdf:Description rdf:about="#G_b3991">
              <bqbiol:is>
                <rdf:Bag>
                  <rdf:li rdf:resource="http://identifiers.org/uniprot/P30139" />
                </rdf:Bag>
              </bqbiol:is>
              <bqbiol:isEncodedBy>
                <rdf:Bag>
                  <rdf:li rdf:resource="http://identifiers.org/asap/ABE-0013050" />
                  <rdf:li rdf:resource="http://identifiers.org/ecogene/EG11589" />
                  <rdf:li rdf:resource="http://identifiers.org/ncbigene/948493" />
                  <rdf:li rdf:resource="http://identifiers.org/ncbigi/gi:33347812" />
                </rdf:Bag>
              </bqbiol:isEncodedBy>
            </rdf:Description>
          </rdf:RDF>
        </annotation>
      </fbc:geneProduct>
      <fbc:geneProduct fbc:id="G_b3992" fbc:label="b3992" metaid="G_b3992">
        <annotation>
          <rdf:RDF xmlns:rdf="http://www.w3.org/1999/02/22-rdf-syntax-ns#" xmlns:bqbiol="http://biomodels.net/biology-qualifiers/">
            <rdf:Description rdf:about="#G_b3992">
              <bqbiol:is>
                <rdf:Bag>
                  <rdf:li rdf:resource="http://identifiers.org/uniprot/P30138" />
                </rdf:Bag>
              </bqbiol:is>
              <bqbiol:isEncodedBy>
                <rdf:Bag>
                  <rdf:li rdf:resource="http://identifiers.org/asap/ABE-0013053" />
                  <rdf:li rdf:resource="http://identifiers.org/ecogene/EG11587" />
                  <rdf:li rdf:resource="http://identifiers.org/ncbigene/948500" />
                  <rdf:li rdf:resource="http://identifiers.org/ncbigi/gi:90111672" />
                </rdf:Bag>
              </bqbiol:isEncodedBy>
            </rdf:Description>
          </rdf:RDF>
        </annotation>
      </fbc:geneProduct>
      <fbc:geneProduct fbc:id="G_b0423" fbc:label="b0423" metaid="G_b0423">
        <annotation>
          <rdf:RDF xmlns:rdf="http://www.w3.org/1999/02/22-rdf-syntax-ns#" xmlns:bqbiol="http://biomodels.net/biology-qualifiers/">
            <rdf:Description rdf:about="#G_b0423">
              <bqbiol:is>
                <rdf:Bag>
                  <rdf:li rdf:resource="http://identifiers.org/uniprot/P77718" />
                </rdf:Bag>
              </bqbiol:is>
              <bqbiol:isEncodedBy>
                <rdf:Bag>
                  <rdf:li rdf:resource="http://identifiers.org/asap/ABE-0001470" />
                  <rdf:li rdf:resource="http://identifiers.org/ecogene/EG13273" />
                  <rdf:li rdf:resource="http://identifiers.org/ncbigene/945067" />
                  <rdf:li rdf:resource="http://identifiers.org/ncbigi/gi:16128408" />
                </rdf:Bag>
              </bqbiol:isEncodedBy>
            </rdf:Description>
          </rdf:RDF>
        </annotation>
      </fbc:geneProduct>
      <fbc:geneProduct fbc:id="G_b3990" fbc:label="b3990" metaid="G_b3990">
        <annotation>
          <rdf:RDF xmlns:rdf="http://www.w3.org/1999/02/22-rdf-syntax-ns#" xmlns:bqbiol="http://biomodels.net/biology-qualifiers/">
            <rdf:Description rdf:about="#G_b3990">
              <bqbiol:is>
                <rdf:Bag>
                  <rdf:li rdf:resource="http://identifiers.org/uniprot/P30140" />
                </rdf:Bag>
              </bqbiol:is>
              <bqbiol:isEncodedBy>
                <rdf:Bag>
                  <rdf:li rdf:resource="http://identifiers.org/asap/ABE-0013048" />
                  <rdf:li rdf:resource="http://identifiers.org/ecogene/EG11590" />
                  <rdf:li rdf:resource="http://identifiers.org/ncbigene/948494" />
                  <rdf:li rdf:resource="http://identifiers.org/ncbigi/gi:16131820" />
                </rdf:Bag>
              </bqbiol:isEncodedBy>
            </rdf:Description>
          </rdf:RDF>
        </annotation>
      </fbc:geneProduct>
      <fbc:geneProduct fbc:id="G_b4407" fbc:label="b4407" metaid="G_b4407">
        <annotation>
          <rdf:RDF xmlns:rdf="http://www.w3.org/1999/02/22-rdf-syntax-ns#" xmlns:bqbiol="http://biomodels.net/biology-qualifiers/">
            <rdf:Description rdf:about="#G_b4407">
              <bqbiol:is>
                <rdf:Bag>
                  <rdf:li rdf:resource="http://identifiers.org/uniprot/O32583" />
                </rdf:Bag>
              </bqbiol:is>
              <bqbiol:isEncodedBy>
                <rdf:Bag>
                  <rdf:li rdf:resource="http://identifiers.org/asap/ABE-0023907" />
                  <rdf:li rdf:resource="http://identifiers.org/ecogene/EG14363" />
                  <rdf:li rdf:resource="http://identifiers.org/ncbigene/2847702" />
                  <rdf:li rdf:resource="http://identifiers.org/ncbigi/gi:49176448" />
                </rdf:Bag>
              </bqbiol:isEncodedBy>
            </rdf:Description>
          </rdf:RDF>
        </annotation>
      </fbc:geneProduct>
      <fbc:geneProduct fbc:id="G_b2877" fbc:label="b2877" metaid="G_b2877">
        <annotation>
          <rdf:RDF xmlns:rdf="http://www.w3.org/1999/02/22-rdf-syntax-ns#" xmlns:bqbiol="http://biomodels.net/biology-qualifiers/">
            <rdf:Description rdf:about="#G_b2877">
              <bqbiol:is>
                <rdf:Bag>
                  <rdf:li rdf:resource="http://identifiers.org/uniprot/Q46810" />
                </rdf:Bag>
              </bqbiol:is>
              <bqbiol:isEncodedBy>
                <rdf:Bag>
                  <rdf:li rdf:resource="http://identifiers.org/asap/ABE-0009447" />
                  <rdf:li rdf:resource="http://identifiers.org/ecogene/EG13060" />
                  <rdf:li rdf:resource="http://identifiers.org/ncbigene/947356" />
                  <rdf:li rdf:resource="http://identifiers.org/ncbigi/gi:16130779" />
                </rdf:Bag>
              </bqbiol:isEncodedBy>
            </rdf:Description>
          </rdf:RDF>
        </annotation>
      </fbc:geneProduct>
      <fbc:geneProduct fbc:id="G_b2374" fbc:label="b2374" metaid="G_b2374">
        <annotation>
          <rdf:RDF xmlns:rdf="http://www.w3.org/1999/02/22-rdf-syntax-ns#" xmlns:bqbiol="http://biomodels.net/biology-qualifiers/">
            <rdf:Description rdf:about="#G_b2374">
              <bqbiol:is>
                <rdf:Bag>
                  <rdf:li rdf:resource="http://identifiers.org/uniprot/P69902" />
                </rdf:Bag>
              </bqbiol:is>
              <bqbiol:isEncodedBy>
                <rdf:Bag>
                  <rdf:li rdf:resource="http://identifiers.org/asap/ABE-0007828" />
                  <rdf:li rdf:resource="http://identifiers.org/ecogene/EG14145" />
                  <rdf:li rdf:resource="http://identifiers.org/ncbigene/946842" />
                  <rdf:li rdf:resource="http://identifiers.org/ncbigi/gi:16130306" />
                </rdf:Bag>
              </bqbiol:isEncodedBy>
            </rdf:Description>
          </rdf:RDF>
        </annotation>
      </fbc:geneProduct>
      <fbc:geneProduct fbc:id="G_b1392" fbc:label="b1392" metaid="G_b1392">
        <annotation>
          <rdf:RDF xmlns:rdf="http://www.w3.org/1999/02/22-rdf-syntax-ns#" xmlns:bqbiol="http://biomodels.net/biology-qualifiers/">
            <rdf:Description rdf:about="#G_b1392">
              <bqbiol:is>
                <rdf:Bag>
                  <rdf:li rdf:resource="http://identifiers.org/uniprot/P76081" />
                </rdf:Bag>
              </bqbiol:is>
              <bqbiol:isEncodedBy>
                <rdf:Bag>
                  <rdf:li rdf:resource="http://identifiers.org/asap/ABE-0004657" />
                  <rdf:li rdf:resource="http://identifiers.org/ecogene/EG13739" />
                  <rdf:li rdf:resource="http://identifiers.org/ncbigene/945962" />
                  <rdf:li rdf:resource="http://identifiers.org/ncbigi/gi:16129353" />
                </rdf:Bag>
              </bqbiol:isEncodedBy>
            </rdf:Description>
          </rdf:RDF>
        </annotation>
      </fbc:geneProduct>
      <fbc:geneProduct fbc:id="G_b1391" fbc:label="b1391" metaid="G_b1391">
        <annotation>
          <rdf:RDF xmlns:rdf="http://www.w3.org/1999/02/22-rdf-syntax-ns#" xmlns:bqbiol="http://biomodels.net/biology-qualifiers/">
            <rdf:Description rdf:about="#G_b1391">
              <bqbiol:is>
                <rdf:Bag>
                  <rdf:li rdf:resource="http://identifiers.org/uniprot/P76080" />
                </rdf:Bag>
              </bqbiol:is>
              <bqbiol:isEncodedBy>
                <rdf:Bag>
                  <rdf:li rdf:resource="http://identifiers.org/asap/ABE-0004655" />
                  <rdf:li rdf:resource="http://identifiers.org/ecogene/EG13738" />
                  <rdf:li rdf:resource="http://identifiers.org/ncbigene/945959" />
                  <rdf:li rdf:resource="http://identifiers.org/ncbigi/gi:226524712" />
                </rdf:Bag>
              </bqbiol:isEncodedBy>
            </rdf:Description>
          </rdf:RDF>
        </annotation>
      </fbc:geneProduct>
      <fbc:geneProduct fbc:id="G_b1390" fbc:label="b1390" metaid="G_b1390">
        <annotation>
          <rdf:RDF xmlns:rdf="http://www.w3.org/1999/02/22-rdf-syntax-ns#" xmlns:bqbiol="http://biomodels.net/biology-qualifiers/">
            <rdf:Description rdf:about="#G_b1390">
              <bqbiol:is>
                <rdf:Bag>
                  <rdf:li rdf:resource="http://identifiers.org/uniprot/P76079" />
                </rdf:Bag>
              </bqbiol:is>
              <bqbiol:isEncodedBy>
                <rdf:Bag>
                  <rdf:li rdf:resource="http://identifiers.org/asap/ABE-0004653" />
                  <rdf:li rdf:resource="http://identifiers.org/ecogene/EG13737" />
                  <rdf:li rdf:resource="http://identifiers.org/ncbigene/945956" />
                  <rdf:li rdf:resource="http://identifiers.org/ncbigi/gi:16129351" />
                </rdf:Bag>
              </bqbiol:isEncodedBy>
            </rdf:Description>
          </rdf:RDF>
        </annotation>
      </fbc:geneProduct>
      <fbc:geneProduct fbc:id="G_b1388" fbc:label="b1388" metaid="G_b1388">
        <annotation>
          <rdf:RDF xmlns:rdf="http://www.w3.org/1999/02/22-rdf-syntax-ns#" xmlns:bqbiol="http://biomodels.net/biology-qualifiers/">
            <rdf:Description rdf:about="#G_b1388">
              <bqbiol:is>
                <rdf:Bag>
                  <rdf:li rdf:resource="http://identifiers.org/uniprot/P76077" />
                </rdf:Bag>
              </bqbiol:is>
              <bqbiol:isEncodedBy>
                <rdf:Bag>
                  <rdf:li rdf:resource="http://identifiers.org/asap/ABE-0004649" />
                  <rdf:li rdf:resource="http://identifiers.org/ecogene/EG13736" />
                  <rdf:li rdf:resource="http://identifiers.org/ncbigene/945833" />
                  <rdf:li rdf:resource="http://identifiers.org/ncbigi/gi:16129349" />
                </rdf:Bag>
              </bqbiol:isEncodedBy>
            </rdf:Description>
          </rdf:RDF>
        </annotation>
      </fbc:geneProduct>
      <fbc:geneProduct fbc:id="G_b1389" fbc:label="b1389" metaid="G_b1389">
        <annotation>
          <rdf:RDF xmlns:rdf="http://www.w3.org/1999/02/22-rdf-syntax-ns#" xmlns:bqbiol="http://biomodels.net/biology-qualifiers/">
            <rdf:Description rdf:about="#G_b1389">
              <bqbiol:is>
                <rdf:Bag>
                  <rdf:li rdf:resource="http://identifiers.org/uniprot/P76078" />
                </rdf:Bag>
              </bqbiol:is>
              <bqbiol:isEncodedBy>
                <rdf:Bag>
                  <rdf:li rdf:resource="http://identifiers.org/asap/ABE-0004651" />
                  <rdf:li rdf:resource="http://identifiers.org/ecogene/EG14299" />
                  <rdf:li rdf:resource="http://identifiers.org/ncbigene/947595" />
                  <rdf:li rdf:resource="http://identifiers.org/ncbigi/gi:16129350" />
                </rdf:Bag>
              </bqbiol:isEncodedBy>
            </rdf:Description>
          </rdf:RDF>
        </annotation>
      </fbc:geneProduct>
      <fbc:geneProduct fbc:id="G_b1397" fbc:label="b1397" metaid="G_b1397">
        <annotation>
          <rdf:RDF xmlns:rdf="http://www.w3.org/1999/02/22-rdf-syntax-ns#" xmlns:bqbiol="http://biomodels.net/biology-qualifiers/">
            <rdf:Description rdf:about="#G_b1397">
              <bqbiol:is>
                <rdf:Bag>
                  <rdf:li rdf:resource="http://identifiers.org/uniprot/P0C7L2" />
                </rdf:Bag>
              </bqbiol:is>
              <bqbiol:isEncodedBy>
                <rdf:Bag>
                  <rdf:li rdf:resource="http://identifiers.org/asap/ABE-0004668" />
                  <rdf:li rdf:resource="http://identifiers.org/ecogene/EG13744" />
                  <rdf:li rdf:resource="http://identifiers.org/ncbigene/946121" />
                  <rdf:li rdf:resource="http://identifiers.org/ncbigi/gi:16129358" />
                </rdf:Bag>
              </bqbiol:isEncodedBy>
            </rdf:Description>
          </rdf:RDF>
        </annotation>
      </fbc:geneProduct>
      <fbc:geneProduct fbc:id="G_b1395" fbc:label="b1395" metaid="G_b1395">
        <annotation>
          <rdf:RDF xmlns:rdf="http://www.w3.org/1999/02/22-rdf-syntax-ns#" xmlns:bqbiol="http://biomodels.net/biology-qualifiers/">
            <rdf:Description rdf:about="#G_b1395">
              <bqbiol:is>
                <rdf:Bag>
                  <rdf:li rdf:resource="http://identifiers.org/uniprot/P76083" />
                </rdf:Bag>
              </bqbiol:is>
              <bqbiol:isEncodedBy>
                <rdf:Bag>
                  <rdf:li rdf:resource="http://identifiers.org/asap/ABE-0004663" />
                  <rdf:li rdf:resource="http://identifiers.org/ecogene/EG13742" />
                  <rdf:li rdf:resource="http://identifiers.org/ncbigene/945940" />
                  <rdf:li rdf:resource="http://identifiers.org/ncbigi/gi:16129356" />
                </rdf:Bag>
              </bqbiol:isEncodedBy>
            </rdf:Description>
          </rdf:RDF>
        </annotation>
      </fbc:geneProduct>
      <fbc:geneProduct fbc:id="G_b1007" fbc:label="b1007" metaid="G_b1007">
        <annotation>
          <rdf:RDF xmlns:rdf="http://www.w3.org/1999/02/22-rdf-syntax-ns#" xmlns:bqbiol="http://biomodels.net/biology-qualifiers/">
            <rdf:Description rdf:about="#G_b1007">
              <bqbiol:is>
                <rdf:Bag>
                  <rdf:li rdf:resource="http://identifiers.org/uniprot/P75893" />
                </rdf:Bag>
              </bqbiol:is>
              <bqbiol:isEncodedBy>
                <rdf:Bag>
                  <rdf:li rdf:resource="http://identifiers.org/asap/ABE-0003403" />
                  <rdf:li rdf:resource="http://identifiers.org/ecogene/EG13854" />
                  <rdf:li rdf:resource="http://identifiers.org/ncbigene/946594" />
                  <rdf:li rdf:resource="http://identifiers.org/ncbigi/gi:90111202" />
                </rdf:Bag>
              </bqbiol:isEncodedBy>
            </rdf:Description>
          </rdf:RDF>
        </annotation>
      </fbc:geneProduct>
      <fbc:geneProduct fbc:id="G_b1012" fbc:label="b1012" metaid="G_b1012">
        <annotation>
          <rdf:RDF xmlns:rdf="http://www.w3.org/1999/02/22-rdf-syntax-ns#" xmlns:bqbiol="http://biomodels.net/biology-qualifiers/">
            <rdf:Description rdf:about="#G_b1012">
              <bqbiol:is>
                <rdf:Bag>
                  <rdf:li rdf:resource="http://identifiers.org/uniprot/P75898" />
                </rdf:Bag>
              </bqbiol:is>
              <bqbiol:isEncodedBy>
                <rdf:Bag>
                  <rdf:li rdf:resource="http://identifiers.org/asap/ABE-0003416" />
                  <rdf:li rdf:resource="http://identifiers.org/ecogene/EG13859" />
                  <rdf:li rdf:resource="http://identifiers.org/ncbigene/945643" />
                  <rdf:li rdf:resource="http://identifiers.org/ncbigi/gi:49176071" />
                </rdf:Bag>
              </bqbiol:isEncodedBy>
            </rdf:Description>
          </rdf:RDF>
        </annotation>
      </fbc:geneProduct>
      <fbc:geneProduct fbc:id="G_b0785" fbc:label="b0785" metaid="G_b0785">
        <annotation>
          <rdf:RDF xmlns:rdf="http://www.w3.org/1999/02/22-rdf-syntax-ns#" xmlns:bqbiol="http://biomodels.net/biology-qualifiers/">
            <rdf:Description rdf:about="#G_b0785">
              <bqbiol:is>
                <rdf:Bag>
                  <rdf:li rdf:resource="http://identifiers.org/uniprot/P30749" />
                </rdf:Bag>
              </bqbiol:is>
              <bqbiol:isEncodedBy>
                <rdf:Bag>
                  <rdf:li rdf:resource="http://identifiers.org/asap/ABE-0002678" />
                  <rdf:li rdf:resource="http://identifiers.org/ecogene/EG11598" />
                  <rdf:li rdf:resource="http://identifiers.org/ncbigene/945399" />
                  <rdf:li rdf:resource="http://identifiers.org/ncbigi/gi:16128753" />
                </rdf:Bag>
              </bqbiol:isEncodedBy>
            </rdf:Description>
          </rdf:RDF>
        </annotation>
      </fbc:geneProduct>
      <fbc:geneProduct fbc:id="G_b3893" fbc:label="b3893" metaid="G_b3893">
        <annotation>
          <rdf:RDF xmlns:rdf="http://www.w3.org/1999/02/22-rdf-syntax-ns#" xmlns:bqbiol="http://biomodels.net/biology-qualifiers/">
            <rdf:Description rdf:about="#G_b3893">
              <bqbiol:is>
                <rdf:Bag>
                  <rdf:li rdf:resource="http://identifiers.org/uniprot/P0AAJ5" />
                </rdf:Bag>
              </bqbiol:is>
              <bqbiol:isEncodedBy>
                <rdf:Bag>
                  <rdf:li rdf:resource="http://identifiers.org/asap/ABE-0012708" />
                  <rdf:li rdf:resource="http://identifiers.org/ecogene/EG11857" />
                  <rdf:li rdf:resource="http://identifiers.org/ncbigene/948395" />
                  <rdf:li rdf:resource="http://identifiers.org/ncbigi/gi:16131733" />
                </rdf:Bag>
              </bqbiol:isEncodedBy>
            </rdf:Description>
          </rdf:RDF>
        </annotation>
      </fbc:geneProduct>
      <fbc:geneProduct fbc:id="G_b1474" fbc:label="b1474" metaid="G_b1474">
        <annotation>
          <rdf:RDF xmlns:rdf="http://www.w3.org/1999/02/22-rdf-syntax-ns#" xmlns:bqbiol="http://biomodels.net/biology-qualifiers/">
            <rdf:Description rdf:about="#G_b1474">
              <bqbiol:is>
                <rdf:Bag>
                  <rdf:li rdf:resource="http://identifiers.org/uniprot/P24183" />
                </rdf:Bag>
              </bqbiol:is>
              <bqbiol:isEncodedBy>
                <rdf:Bag>
                  <rdf:li rdf:resource="http://identifiers.org/asap/ABE-0004917" />
                  <rdf:li rdf:resource="http://identifiers.org/ecogene/EG11227" />
                  <rdf:li rdf:resource="http://identifiers.org/ncbigene/946035" />
                  <rdf:li rdf:resource="http://identifiers.org/ncbigi/gi:16129433" />
                </rdf:Bag>
              </bqbiol:isEncodedBy>
            </rdf:Description>
          </rdf:RDF>
        </annotation>
      </fbc:geneProduct>
      <fbc:geneProduct fbc:id="G_b3894" fbc:label="b3894" metaid="G_b3894">
        <annotation>
          <rdf:RDF xmlns:rdf="http://www.w3.org/1999/02/22-rdf-syntax-ns#" xmlns:bqbiol="http://biomodels.net/biology-qualifiers/">
            <rdf:Description rdf:about="#G_b3894">
              <bqbiol:is>
                <rdf:Bag>
                  <rdf:li rdf:resource="http://identifiers.org/uniprot/P32176" />
                </rdf:Bag>
              </bqbiol:is>
              <bqbiol:isEncodedBy>
                <rdf:Bag>
                  <rdf:li rdf:resource="http://identifiers.org/asap/ABE-0012710" />
                  <rdf:li rdf:resource="http://identifiers.org/ecogene/EG11858" />
                  <rdf:li rdf:resource="http://identifiers.org/ncbigene/948394" />
                  <rdf:li rdf:resource="http://identifiers.org/ncbigi/gi:16131734" />
                </rdf:Bag>
              </bqbiol:isEncodedBy>
            </rdf:Description>
          </rdf:RDF>
        </annotation>
      </fbc:geneProduct>
      <fbc:geneProduct fbc:id="G_b1475" fbc:label="b1475" metaid="G_b1475">
        <annotation>
          <rdf:RDF xmlns:rdf="http://www.w3.org/1999/02/22-rdf-syntax-ns#" xmlns:bqbiol="http://biomodels.net/biology-qualifiers/">
            <rdf:Description rdf:about="#G_b1475">
              <bqbiol:is>
                <rdf:Bag>
                  <rdf:li rdf:resource="http://identifiers.org/uniprot/P0AAJ3" />
                </rdf:Bag>
              </bqbiol:is>
              <bqbiol:isEncodedBy>
                <rdf:Bag>
                  <rdf:li rdf:resource="http://identifiers.org/asap/ABE-0004919" />
                  <rdf:li rdf:resource="http://identifiers.org/ecogene/EG11228" />
                  <rdf:li rdf:resource="http://identifiers.org/ncbigene/948794" />
                  <rdf:li rdf:resource="http://identifiers.org/ncbigi/gi:16129434" />
                </rdf:Bag>
              </bqbiol:isEncodedBy>
            </rdf:Description>
          </rdf:RDF>
        </annotation>
      </fbc:geneProduct>
      <fbc:geneProduct fbc:id="G_b3892" fbc:label="b3892" metaid="G_b3892">
        <annotation>
          <rdf:RDF xmlns:rdf="http://www.w3.org/1999/02/22-rdf-syntax-ns#" xmlns:bqbiol="http://biomodels.net/biology-qualifiers/">
            <rdf:Description rdf:about="#G_b3892">
              <bqbiol:is>
                <rdf:Bag>
                  <rdf:li rdf:resource="http://identifiers.org/uniprot/P0AEL0" />
                </rdf:Bag>
              </bqbiol:is>
              <bqbiol:isEncodedBy>
                <rdf:Bag>
                  <rdf:li rdf:resource="http://identifiers.org/asap/ABE-0012705" />
                  <rdf:li rdf:resource="http://identifiers.org/ecogene/EG11856" />
                  <rdf:li rdf:resource="http://identifiers.org/ncbigene/948383" />
                  <rdf:li rdf:resource="http://identifiers.org/ncbigi/gi:16131732" />
                </rdf:Bag>
              </bqbiol:isEncodedBy>
            </rdf:Description>
          </rdf:RDF>
        </annotation>
      </fbc:geneProduct>
      <fbc:geneProduct fbc:id="G_b1476" fbc:label="b1476" metaid="G_b1476">
        <annotation>
          <rdf:RDF xmlns:rdf="http://www.w3.org/1999/02/22-rdf-syntax-ns#" xmlns:bqbiol="http://biomodels.net/biology-qualifiers/">
            <rdf:Description rdf:about="#G_b1476">
              <bqbiol:is>
                <rdf:Bag>
                  <rdf:li rdf:resource="http://identifiers.org/uniprot/P0AEK7" />
                </rdf:Bag>
              </bqbiol:is>
              <bqbiol:isEncodedBy>
                <rdf:Bag>
                  <rdf:li rdf:resource="http://identifiers.org/asap/ABE-0004921" />
                  <rdf:li rdf:resource="http://identifiers.org/ecogene/EG11229" />
                  <rdf:li rdf:resource="http://identifiers.org/ncbigene/946038" />
                  <rdf:li rdf:resource="http://identifiers.org/ncbigi/gi:16129435" />
                </rdf:Bag>
              </bqbiol:isEncodedBy>
            </rdf:Description>
          </rdf:RDF>
        </annotation>
      </fbc:geneProduct>
      <fbc:geneProduct fbc:id="G_b0776" fbc:label="b0776" metaid="G_b0776">
        <annotation>
          <rdf:RDF xmlns:rdf="http://www.w3.org/1999/02/22-rdf-syntax-ns#" xmlns:bqbiol="http://biomodels.net/biology-qualifiers/">
            <rdf:Description rdf:about="#G_b0776">
              <bqbiol:is>
                <rdf:Bag>
                  <rdf:li rdf:resource="http://identifiers.org/uniprot/P12998" />
                </rdf:Bag>
              </bqbiol:is>
              <bqbiol:isEncodedBy>
                <rdf:Bag>
                  <rdf:li rdf:resource="http://identifiers.org/asap/ABE-0002646" />
                  <rdf:li rdf:resource="http://identifiers.org/ecogene/EG10121" />
                  <rdf:li rdf:resource="http://identifiers.org/ncbigene/945384" />
                  <rdf:li rdf:resource="http://identifiers.org/ncbigi/gi:16128744" />
                </rdf:Bag>
              </bqbiol:isEncodedBy>
            </rdf:Description>
          </rdf:RDF>
        </annotation>
      </fbc:geneProduct>
      <fbc:geneProduct fbc:id="G_b3412" fbc:label="b3412" metaid="G_b3412">
        <annotation>
          <rdf:RDF xmlns:rdf="http://www.w3.org/1999/02/22-rdf-syntax-ns#" xmlns:bqbiol="http://biomodels.net/biology-qualifiers/">
            <rdf:Description rdf:about="#G_b3412">
              <bqbiol:is>
                <rdf:Bag>
                  <rdf:li rdf:resource="http://identifiers.org/uniprot/P13001" />
                </rdf:Bag>
              </bqbiol:is>
              <bqbiol:isEncodedBy>
                <rdf:Bag>
                  <rdf:li rdf:resource="http://identifiers.org/asap/ABE-0011136" />
                  <rdf:li rdf:resource="http://identifiers.org/ecogene/EG10122" />
                  <rdf:li rdf:resource="http://identifiers.org/ncbigene/947916" />
                  <rdf:li rdf:resource="http://identifiers.org/ncbigi/gi:16131288" />
                </rdf:Bag>
              </bqbiol:isEncodedBy>
            </rdf:Description>
          </rdf:RDF>
        </annotation>
      </fbc:geneProduct>
      <fbc:geneProduct fbc:id="G_b2515" fbc:label="b2515" metaid="G_b2515">
        <annotation>
          <rdf:RDF xmlns:rdf="http://www.w3.org/1999/02/22-rdf-syntax-ns#" xmlns:bqbiol="http://biomodels.net/biology-qualifiers/">
            <rdf:Description rdf:about="#G_b2515">
              <bqbiol:is>
                <rdf:Bag>
                  <rdf:li rdf:resource="http://identifiers.org/uniprot/P62620" />
                </rdf:Bag>
              </bqbiol:is>
              <bqbiol:isEncodedBy>
                <rdf:Bag>
                  <rdf:li rdf:resource="http://identifiers.org/asap/ABE-0008281" />
                  <rdf:li rdf:resource="http://identifiers.org/ecogene/EG10370" />
                  <rdf:li rdf:resource="http://identifiers.org/ncbigene/946991" />
                  <rdf:li rdf:resource="http://identifiers.org/ncbigi/gi:16130440" />
                </rdf:Bag>
              </bqbiol:isEncodedBy>
            </rdf:Description>
          </rdf:RDF>
        </annotation>
      </fbc:geneProduct>
      <fbc:geneProduct fbc:id="G_b4238" fbc:label="b4238" metaid="G_b4238">
        <annotation>
          <rdf:RDF xmlns:rdf="http://www.w3.org/1999/02/22-rdf-syntax-ns#" xmlns:bqbiol="http://biomodels.net/biology-qualifiers/">
            <rdf:Description rdf:about="#G_b4238">
              <bqbiol:is>
                <rdf:Bag>
                  <rdf:li rdf:resource="http://identifiers.org/uniprot/P28903" />
                </rdf:Bag>
              </bqbiol:is>
              <bqbiol:isEncodedBy>
                <rdf:Bag>
                  <rdf:li rdf:resource="http://identifiers.org/asap/ABE-0013865" />
                  <rdf:li rdf:resource="http://identifiers.org/ecogene/EG11417" />
                  <rdf:li rdf:resource="http://identifiers.org/ncbigene/948755" />
                  <rdf:li rdf:resource="http://identifiers.org/ncbigi/gi:16132060" />
                </rdf:Bag>
              </bqbiol:isEncodedBy>
            </rdf:Description>
          </rdf:RDF>
        </annotation>
      </fbc:geneProduct>
      <fbc:geneProduct fbc:id="G_b4237" fbc:label="b4237" metaid="G_b4237">
        <annotation>
          <rdf:RDF xmlns:rdf="http://www.w3.org/1999/02/22-rdf-syntax-ns#" xmlns:bqbiol="http://biomodels.net/biology-qualifiers/">
            <rdf:Description rdf:about="#G_b4237">
              <bqbiol:is>
                <rdf:Bag>
                  <rdf:li rdf:resource="http://identifiers.org/uniprot/P0A9N8" />
                </rdf:Bag>
              </bqbiol:is>
              <bqbiol:isEncodedBy>
                <rdf:Bag>
                  <rdf:li rdf:resource="http://identifiers.org/asap/ABE-0013860" />
                  <rdf:li rdf:resource="http://identifiers.org/ecogene/EG12523" />
                  <rdf:li rdf:resource="http://identifiers.org/ncbigene/948757" />
                  <rdf:li rdf:resource="http://identifiers.org/ncbigi/gi:16132059" />
                </rdf:Bag>
              </bqbiol:isEncodedBy>
            </rdf:Description>
          </rdf:RDF>
        </annotation>
      </fbc:geneProduct>
      <fbc:geneProduct fbc:id="G_b3924" fbc:label="b3924" metaid="G_b3924">
        <annotation>
          <rdf:RDF xmlns:rdf="http://www.w3.org/1999/02/22-rdf-syntax-ns#" xmlns:bqbiol="http://biomodels.net/biology-qualifiers/">
            <rdf:Description rdf:about="#G_b3924">
              <bqbiol:is>
                <rdf:Bag>
                  <rdf:li rdf:resource="http://identifiers.org/uniprot/P28861" />
                </rdf:Bag>
              </bqbiol:is>
              <bqbiol:isEncodedBy>
                <rdf:Bag>
                  <rdf:li rdf:resource="http://identifiers.org/asap/ABE-0012818" />
                  <rdf:li rdf:resource="http://identifiers.org/ecogene/EG11518" />
                  <rdf:li rdf:resource="http://identifiers.org/ncbigene/948414" />
                  <rdf:li rdf:resource="http://identifiers.org/ncbigi/gi:16131762" />
                </rdf:Bag>
              </bqbiol:isEncodedBy>
            </rdf:Description>
          </rdf:RDF>
        </annotation>
      </fbc:geneProduct>
      <fbc:geneProduct fbc:id="G_b4209" fbc:label="b4209" metaid="G_b4209">
        <annotation>
          <rdf:RDF xmlns:rdf="http://www.w3.org/1999/02/22-rdf-syntax-ns#" xmlns:bqbiol="http://biomodels.net/biology-qualifiers/">
            <rdf:Description rdf:about="#G_b4209">
              <bqbiol:is>
                <rdf:Bag>
                  <rdf:li rdf:resource="http://identifiers.org/uniprot/P69506" />
                </rdf:Bag>
              </bqbiol:is>
              <bqbiol:isEncodedBy>
                <rdf:Bag>
                  <rdf:li rdf:resource="http://identifiers.org/asap/ABE-0013766" />
                  <rdf:li rdf:resource="http://identifiers.org/ecogene/EG12505" />
                  <rdf:li rdf:resource="http://identifiers.org/ncbigene/948724" />
                  <rdf:li rdf:resource="http://identifiers.org/ncbigi/gi:16132031" />
                </rdf:Bag>
              </bqbiol:isEncodedBy>
            </rdf:Description>
          </rdf:RDF>
        </annotation>
      </fbc:geneProduct>
      <fbc:geneProduct fbc:id="G_b1387" fbc:label="b1387" metaid="G_b1387">
        <annotation>
          <rdf:RDF xmlns:rdf="http://www.w3.org/1999/02/22-rdf-syntax-ns#" xmlns:bqbiol="http://biomodels.net/biology-qualifiers/">
            <rdf:Description rdf:about="#G_b1387">
              <bqbiol:is>
                <rdf:Bag>
                  <rdf:li rdf:resource="http://identifiers.org/uniprot/P77455" />
                </rdf:Bag>
              </bqbiol:is>
              <bqbiol:isEncodedBy>
                <rdf:Bag>
                  <rdf:li rdf:resource="http://identifiers.org/asap/ABE-0004644" />
                  <rdf:li rdf:resource="http://identifiers.org/ecogene/EG13735" />
                  <rdf:li rdf:resource="http://identifiers.org/ncbigene/945954" />
                  <rdf:li rdf:resource="http://identifiers.org/ncbigi/gi:16129348" />
                </rdf:Bag>
              </bqbiol:isEncodedBy>
            </rdf:Description>
          </rdf:RDF>
        </annotation>
      </fbc:geneProduct>
      <fbc:geneProduct fbc:id="G_b1393" fbc:label="b1393" metaid="G_b1393">
        <annotation>
          <rdf:RDF xmlns:rdf="http://www.w3.org/1999/02/22-rdf-syntax-ns#" xmlns:bqbiol="http://biomodels.net/biology-qualifiers/">
            <rdf:Description rdf:about="#G_b1393">
              <bqbiol:is>
                <rdf:Bag>
                  <rdf:li rdf:resource="http://identifiers.org/uniprot/P76082" />
                </rdf:Bag>
              </bqbiol:is>
              <bqbiol:isEncodedBy>
                <rdf:Bag>
                  <rdf:li rdf:resource="http://identifiers.org/asap/ABE-0004659" />
                  <rdf:li rdf:resource="http://identifiers.org/ecogene/EG13740" />
                  <rdf:li rdf:resource="http://identifiers.org/ncbigene/946011" />
                  <rdf:li rdf:resource="http://identifiers.org/ncbigi/gi:16129354" />
                </rdf:Bag>
              </bqbiol:isEncodedBy>
            </rdf:Description>
          </rdf:RDF>
        </annotation>
      </fbc:geneProduct>
      <fbc:geneProduct fbc:id="G_b2912" fbc:label="b2912" metaid="G_b2912">
        <annotation>
          <rdf:RDF xmlns:rdf="http://www.w3.org/1999/02/22-rdf-syntax-ns#" xmlns:bqbiol="http://biomodels.net/biology-qualifiers/">
            <rdf:Description rdf:about="#G_b2912">
              <bqbiol:is>
                <rdf:Bag>
                  <rdf:li rdf:resource="http://identifiers.org/uniprot/P0AC28" />
                </rdf:Bag>
              </bqbiol:is>
              <bqbiol:isEncodedBy>
                <rdf:Bag>
                  <rdf:li rdf:resource="http://identifiers.org/asap/ABE-0009559" />
                  <rdf:li rdf:resource="http://identifiers.org/ecogene/EG11158" />
                  <rdf:li rdf:resource="http://identifiers.org/ncbigene/945167" />
                  <rdf:li rdf:resource="http://identifiers.org/ncbigi/gi:49176282" />
                </rdf:Bag>
              </bqbiol:isEncodedBy>
            </rdf:Description>
          </rdf:RDF>
        </annotation>
      </fbc:geneProduct>
      <fbc:geneProduct fbc:id="G_b2174" fbc:label="b2174" metaid="G_b2174">
        <annotation>
          <rdf:RDF xmlns:rdf="http://www.w3.org/1999/02/22-rdf-syntax-ns#" xmlns:bqbiol="http://biomodels.net/biology-qualifiers/">
            <rdf:Description rdf:about="#G_b2174">
              <bqbiol:is>
                <rdf:Bag>
                  <rdf:li rdf:resource="http://identifiers.org/uniprot/P76445" />
                </rdf:Bag>
              </bqbiol:is>
              <bqbiol:isEncodedBy>
                <rdf:Bag>
                  <rdf:li rdf:resource="http://identifiers.org/asap/ABE-0007196" />
                  <rdf:li rdf:resource="http://identifiers.org/ecogene/EG14075" />
                  <rdf:li rdf:resource="http://identifiers.org/ncbigene/946693" />
                  <rdf:li rdf:resource="http://identifiers.org/ncbigi/gi:90111400" />
                </rdf:Bag>
              </bqbiol:isEncodedBy>
            </rdf:Description>
          </rdf:RDF>
        </annotation>
      </fbc:geneProduct>
      <fbc:geneProduct fbc:id="G_b0826" fbc:label="b0826" metaid="G_b0826">
        <annotation>
          <rdf:RDF xmlns:rdf="http://www.w3.org/1999/02/22-rdf-syntax-ns#" xmlns:bqbiol="http://biomodels.net/biology-qualifiers/">
            <rdf:Description rdf:about="#G_b0826">
              <bqbiol:is>
                <rdf:Bag>
                  <rdf:li rdf:resource="http://identifiers.org/uniprot/P12282" />
                </rdf:Bag>
              </bqbiol:is>
              <bqbiol:isEncodedBy>
                <rdf:Bag>
                  <rdf:li rdf:resource="http://identifiers.org/asap/ABE-0002820" />
                  <rdf:li rdf:resource="http://identifiers.org/ecogene/EG10154" />
                  <rdf:li rdf:resource="http://identifiers.org/ncbigene/945452" />
                  <rdf:li rdf:resource="http://identifiers.org/ncbigi/gi:16128794" />
                </rdf:Bag>
              </bqbiol:isEncodedBy>
            </rdf:Description>
          </rdf:RDF>
        </annotation>
      </fbc:geneProduct>
      <fbc:geneProduct fbc:id="G_b0781" fbc:label="b0781" metaid="G_b0781">
        <annotation>
          <rdf:RDF xmlns:rdf="http://www.w3.org/1999/02/22-rdf-syntax-ns#" xmlns:bqbiol="http://biomodels.net/biology-qualifiers/">
            <rdf:Description rdf:about="#G_b0781">
              <bqbiol:is>
                <rdf:Bag>
                  <rdf:li rdf:resource="http://identifiers.org/uniprot/P30745" />
                </rdf:Bag>
              </bqbiol:is>
              <bqbiol:isEncodedBy>
                <rdf:Bag>
                  <rdf:li rdf:resource="http://identifiers.org/asap/ABE-0002669" />
                  <rdf:li rdf:resource="http://identifiers.org/ecogene/EG11595" />
                  <rdf:li rdf:resource="http://identifiers.org/ncbigene/945392" />
                  <rdf:li rdf:resource="http://identifiers.org/ncbigi/gi:16128749" />
                </rdf:Bag>
              </bqbiol:isEncodedBy>
            </rdf:Description>
          </rdf:RDF>
        </annotation>
      </fbc:geneProduct>
      <fbc:geneProduct fbc:id="G_b0783" fbc:label="b0783" metaid="G_b0783">
        <annotation>
          <rdf:RDF xmlns:rdf="http://www.w3.org/1999/02/22-rdf-syntax-ns#" xmlns:bqbiol="http://biomodels.net/biology-qualifiers/">
            <rdf:Description rdf:about="#G_b0783">
              <bqbiol:is>
                <rdf:Bag>
                  <rdf:li rdf:resource="http://identifiers.org/uniprot/P0A738" />
                </rdf:Bag>
              </bqbiol:is>
              <bqbiol:isEncodedBy>
                <rdf:Bag>
                  <rdf:li rdf:resource="http://identifiers.org/asap/ABE-0002673" />
                  <rdf:li rdf:resource="http://identifiers.org/ecogene/EG11666" />
                  <rdf:li rdf:resource="http://identifiers.org/ncbigene/945397" />
                  <rdf:li rdf:resource="http://identifiers.org/ncbigi/gi:16128751" />
                </rdf:Bag>
              </bqbiol:isEncodedBy>
            </rdf:Description>
          </rdf:RDF>
        </annotation>
      </fbc:geneProduct>
      <fbc:geneProduct fbc:id="G_b0630" fbc:label="b0630" metaid="G_b0630">
        <annotation>
          <rdf:RDF xmlns:rdf="http://www.w3.org/1999/02/22-rdf-syntax-ns#" xmlns:bqbiol="http://biomodels.net/biology-qualifiers/">
            <rdf:Description rdf:about="#G_b0630">
              <bqbiol:is>
                <rdf:Bag>
                  <rdf:li rdf:resource="http://identifiers.org/uniprot/P60720" />
                </rdf:Bag>
              </bqbiol:is>
              <bqbiol:isEncodedBy>
                <rdf:Bag>
                  <rdf:li rdf:resource="http://identifiers.org/asap/ABE-0002160" />
                  <rdf:li rdf:resource="http://identifiers.org/ecogene/EG11591" />
                  <rdf:li rdf:resource="http://identifiers.org/ncbigene/945217" />
                  <rdf:li rdf:resource="http://identifiers.org/ncbigi/gi:90111156" />
                </rdf:Bag>
              </bqbiol:isEncodedBy>
            </rdf:Description>
          </rdf:RDF>
        </annotation>
      </fbc:geneProduct>
      <fbc:geneProduct fbc:id="G_b0628" fbc:label="b0628" metaid="G_b0628">
        <annotation>
          <rdf:RDF xmlns:rdf="http://www.w3.org/1999/02/22-rdf-syntax-ns#" xmlns:bqbiol="http://biomodels.net/biology-qualifiers/">
            <rdf:Description rdf:about="#G_b0628">
              <bqbiol:is>
                <rdf:Bag>
                  <rdf:li rdf:resource="http://identifiers.org/uniprot/P60716" />
                </rdf:Bag>
              </bqbiol:is>
              <bqbiol:isEncodedBy>
                <rdf:Bag>
                  <rdf:li rdf:resource="http://identifiers.org/asap/ABE-0002155" />
                  <rdf:li rdf:resource="http://identifiers.org/ecogene/EG11306" />
                  <rdf:li rdf:resource="http://identifiers.org/ncbigene/945227" />
                  <rdf:li rdf:resource="http://identifiers.org/ncbigi/gi:16128611" />
                </rdf:Bag>
              </bqbiol:isEncodedBy>
            </rdf:Description>
          </rdf:RDF>
        </annotation>
      </fbc:geneProduct>
      <fbc:geneProduct fbc:id="G_b4386" fbc:label="b4386" metaid="G_b4386">
        <annotation>
          <rdf:RDF xmlns:rdf="http://www.w3.org/1999/02/22-rdf-syntax-ns#" xmlns:bqbiol="http://biomodels.net/biology-qualifiers/">
            <rdf:Description rdf:about="#G_b4386">
              <bqbiol:is>
                <rdf:Bag>
                  <rdf:li rdf:resource="http://identifiers.org/uniprot/P32099" />
                </rdf:Bag>
              </bqbiol:is>
              <bqbiol:isEncodedBy>
                <rdf:Bag>
                  <rdf:li rdf:resource="http://identifiers.org/asap/ABE-0014385" />
                  <rdf:li rdf:resource="http://identifiers.org/ecogene/EG11796" />
                  <rdf:li rdf:resource="http://identifiers.org/ncbigene/944865" />
                  <rdf:li rdf:resource="http://identifiers.org/ncbigi/gi:16132203" />
                </rdf:Bag>
              </bqbiol:isEncodedBy>
            </rdf:Description>
          </rdf:RDF>
        </annotation>
      </fbc:geneProduct>
      <fbc:geneProduct fbc:id="G_b1385" fbc:label="b1385" metaid="G_b1385">
        <annotation>
          <rdf:RDF xmlns:rdf="http://www.w3.org/1999/02/22-rdf-syntax-ns#" xmlns:bqbiol="http://biomodels.net/biology-qualifiers/">
            <rdf:Description rdf:about="#G_b1385">
              <bqbiol:is>
                <rdf:Bag>
                  <rdf:li rdf:resource="http://identifiers.org/uniprot/P80668" />
                </rdf:Bag>
              </bqbiol:is>
              <bqbiol:isEncodedBy>
                <rdf:Bag>
                  <rdf:li rdf:resource="http://identifiers.org/asap/ABE-0004637" />
                  <rdf:li rdf:resource="http://identifiers.org/ecogene/EG13179" />
                  <rdf:li rdf:resource="http://identifiers.org/ncbigene/945933" />
                  <rdf:li rdf:resource="http://identifiers.org/ncbigi/gi:90111264" />
                </rdf:Bag>
              </bqbiol:isEncodedBy>
            </rdf:Description>
          </rdf:RDF>
        </annotation>
      </fbc:geneProduct>
      <fbc:geneProduct fbc:id="G_b2917" fbc:label="b2917" metaid="G_b2917">
        <annotation>
          <rdf:RDF xmlns:rdf="http://www.w3.org/1999/02/22-rdf-syntax-ns#" xmlns:bqbiol="http://biomodels.net/biology-qualifiers/">
            <rdf:Description rdf:about="#G_b2917">
              <bqbiol:is>
                <rdf:Bag>
                  <rdf:li rdf:resource="http://identifiers.org/uniprot/P27253" />
                </rdf:Bag>
              </bqbiol:is>
              <bqbiol:isEncodedBy>
                <rdf:Bag>
                  <rdf:li rdf:resource="http://identifiers.org/asap/ABE-0009577" />
                  <rdf:li rdf:resource="http://identifiers.org/ecogene/EG11444" />
                  <rdf:li rdf:resource="http://identifiers.org/ncbigene/945576" />
                  <rdf:li rdf:resource="http://identifiers.org/ncbigi/gi:16130818" />
                </rdf:Bag>
              </bqbiol:isEncodedBy>
            </rdf:Description>
          </rdf:RDF>
        </annotation>
      </fbc:geneProduct>
      <fbc:geneProduct fbc:id="G_b3572" fbc:label="b3572" metaid="G_b3572">
        <annotation>
          <rdf:RDF xmlns:rdf="http://www.w3.org/1999/02/22-rdf-syntax-ns#" xmlns:bqbiol="http://biomodels.net/biology-qualifiers/">
            <rdf:Description rdf:about="#G_b3572">
              <bqbiol:is>
                <rdf:Bag>
                  <rdf:li rdf:resource="http://identifiers.org/uniprot/P09053" />
                </rdf:Bag>
              </bqbiol:is>
              <bqbiol:isEncodedBy>
                <rdf:Bag>
                  <rdf:li rdf:resource="http://identifiers.org/asap/ABE-0011671" />
                  <rdf:li rdf:resource="http://identifiers.org/ecogene/EG10107" />
                  <rdf:li rdf:resource="http://identifiers.org/ncbigene/948087" />
                  <rdf:li rdf:resource="http://identifiers.org/ncbigi/gi:49176374" />
                </rdf:Bag>
              </bqbiol:isEncodedBy>
            </rdf:Description>
          </rdf:RDF>
        </annotation>
      </fbc:geneProduct>
      <fbc:geneProduct fbc:id="G_b4129" fbc:label="b4129" metaid="G_b4129">
        <annotation>
          <rdf:RDF xmlns:rdf="http://www.w3.org/1999/02/22-rdf-syntax-ns#" xmlns:bqbiol="http://biomodels.net/biology-qualifiers/">
            <rdf:Description rdf:about="#G_b4129">
              <bqbiol:is>
                <rdf:Bag>
                  <rdf:li rdf:resource="http://identifiers.org/uniprot/P0A8N5" />
                </rdf:Bag>
              </bqbiol:is>
              <bqbiol:isEncodedBy>
                <rdf:Bag>
                  <rdf:li rdf:resource="http://identifiers.org/asap/ABE-0013520" />
                  <rdf:li rdf:resource="http://identifiers.org/ecogene/EG10553" />
                  <rdf:li rdf:resource="http://identifiers.org/ncbigene/948645" />
                  <rdf:li rdf:resource="http://identifiers.org/ncbigi/gi:16131955" />
                </rdf:Bag>
              </bqbiol:isEncodedBy>
            </rdf:Description>
          </rdf:RDF>
        </annotation>
      </fbc:geneProduct>
      <fbc:geneProduct fbc:id="G_b3722" fbc:label="b3722" metaid="G_b3722">
        <annotation>
          <rdf:RDF xmlns:rdf="http://www.w3.org/1999/02/22-rdf-syntax-ns#" xmlns:bqbiol="http://biomodels.net/biology-qualifiers/">
            <rdf:Description rdf:about="#G_b3722">
              <bqbiol:is>
                <rdf:Bag>
                  <rdf:li rdf:resource="http://identifiers.org/uniprot/P08722" />
                </rdf:Bag>
              </bqbiol:is>
              <bqbiol:isEncodedBy>
                <rdf:Bag>
                  <rdf:li rdf:resource="http://identifiers.org/asap/ABE-0012171" />
                  <rdf:li rdf:resource="http://identifiers.org/ecogene/EG10115" />
                  <rdf:li rdf:resource="http://identifiers.org/ncbigene/948236" />
                  <rdf:li rdf:resource="http://identifiers.org/ncbigi/gi:16131590" />
                </rdf:Bag>
              </bqbiol:isEncodedBy>
            </rdf:Description>
          </rdf:RDF>
        </annotation>
      </fbc:geneProduct>
      <fbc:geneProduct fbc:id="G_b0681" fbc:label="b0681" metaid="G_b0681">
        <annotation>
          <rdf:RDF xmlns:rdf="http://www.w3.org/1999/02/22-rdf-syntax-ns#" xmlns:bqbiol="http://biomodels.net/biology-qualifiers/">
            <rdf:Description rdf:about="#G_b0681">
              <bqbiol:is>
                <rdf:Bag>
                  <rdf:li rdf:resource="http://identifiers.org/uniprot/P75733" />
                </rdf:Bag>
              </bqbiol:is>
              <bqbiol:isEncodedBy>
                <rdf:Bag>
                  <rdf:li rdf:resource="http://identifiers.org/asap/ABE-0002323" />
                  <rdf:li rdf:resource="http://identifiers.org/ecogene/EG13659" />
                  <rdf:li rdf:resource="http://identifiers.org/ncbigene/945296" />
                  <rdf:li rdf:resource="http://identifiers.org/ncbigi/gi:16128657" />
                </rdf:Bag>
              </bqbiol:isEncodedBy>
            </rdf:Description>
          </rdf:RDF>
        </annotation>
      </fbc:geneProduct>
      <fbc:geneProduct fbc:id="G_b1473" fbc:label="b1473" metaid="G_b1473">
        <annotation>
          <rdf:RDF xmlns:rdf="http://www.w3.org/1999/02/22-rdf-syntax-ns#" xmlns:bqbiol="http://biomodels.net/biology-qualifiers/">
            <rdf:Description rdf:about="#G_b1473">
              <bqbiol:is>
                <rdf:Bag>
                  <rdf:li rdf:resource="http://identifiers.org/uniprot/P46136" />
                </rdf:Bag>
              </bqbiol:is>
              <bqbiol:isEncodedBy>
                <rdf:Bag>
                  <rdf:li rdf:resource="http://identifiers.org/asap/ABE-0004912" />
                  <rdf:li rdf:resource="http://identifiers.org/ecogene/EG12713" />
                  <rdf:li rdf:resource="http://identifiers.org/ncbigene/945942" />
                  <rdf:li rdf:resource="http://identifiers.org/ncbigi/gi:145698260" />
                </rdf:Bag>
              </bqbiol:isEncodedBy>
            </rdf:Description>
          </rdf:RDF>
        </annotation>
      </fbc:geneProduct>
      <fbc:geneProduct fbc:id="G_b3882" fbc:label="b3882" metaid="G_b3882">
        <annotation>
          <rdf:RDF xmlns:rdf="http://www.w3.org/1999/02/22-rdf-syntax-ns#" xmlns:bqbiol="http://biomodels.net/biology-qualifiers/">
            <rdf:Description rdf:about="#G_b3882">
              <bqbiol:is>
                <rdf:Bag>
                  <rdf:li rdf:resource="http://identifiers.org/uniprot/P0A9V8" />
                </rdf:Bag>
              </bqbiol:is>
              <bqbiol:isEncodedBy>
                <rdf:Bag>
                  <rdf:li rdf:resource="http://identifiers.org/asap/ABE-0012678" />
                  <rdf:li rdf:resource="http://identifiers.org/ecogene/EG11847" />
                  <rdf:li rdf:resource="http://identifiers.org/ncbigene/948372" />
                  <rdf:li rdf:resource="http://identifiers.org/ncbigi/gi:16131722" />
                </rdf:Bag>
              </bqbiol:isEncodedBy>
            </rdf:Description>
          </rdf:RDF>
        </annotation>
      </fbc:geneProduct>
      <fbc:geneProduct fbc:id="G_b1600" fbc:label="b1600" metaid="G_b1600">
        <annotation>
          <rdf:RDF xmlns:rdf="http://www.w3.org/1999/02/22-rdf-syntax-ns#" xmlns:bqbiol="http://biomodels.net/biology-qualifiers/">
            <rdf:Description rdf:about="#G_b1600">
              <bqbiol:is>
                <rdf:Bag>
                  <rdf:li rdf:resource="http://identifiers.org/uniprot/P69212" />
                </rdf:Bag>
              </bqbiol:is>
              <bqbiol:isEncodedBy>
                <rdf:Bag>
                  <rdf:li rdf:resource="http://identifiers.org/asap/ABE-0005345" />
                  <rdf:li rdf:resource="http://identifiers.org/ecogene/EG13927" />
                  <rdf:li rdf:resource="http://identifiers.org/ncbigene/946139" />
                  <rdf:li rdf:resource="http://identifiers.org/ncbigi/gi:16129558" />
                </rdf:Bag>
              </bqbiol:isEncodedBy>
            </rdf:Description>
          </rdf:RDF>
        </annotation>
      </fbc:geneProduct>
      <fbc:geneProduct fbc:id="G_b1599" fbc:label="b1599" metaid="G_b1599">
        <annotation>
          <rdf:RDF xmlns:rdf="http://www.w3.org/1999/02/22-rdf-syntax-ns#" xmlns:bqbiol="http://biomodels.net/biology-qualifiers/">
            <rdf:Description rdf:about="#G_b1599">
              <bqbiol:is>
                <rdf:Bag>
                  <rdf:li rdf:resource="http://identifiers.org/uniprot/P69210" />
                </rdf:Bag>
              </bqbiol:is>
              <bqbiol:isEncodedBy>
                <rdf:Bag>
                  <rdf:li rdf:resource="http://identifiers.org/asap/ABE-0005343" />
                  <rdf:li rdf:resource="http://identifiers.org/ecogene/EG13926" />
                  <rdf:li rdf:resource="http://identifiers.org/ncbigene/947333" />
                  <rdf:li rdf:resource="http://identifiers.org/ncbigi/gi:16129557" />
                </rdf:Bag>
              </bqbiol:isEncodedBy>
            </rdf:Description>
          </rdf:RDF>
        </annotation>
      </fbc:geneProduct>
      <fbc:geneProduct fbc:id="G_b2660" fbc:label="b2660" metaid="G_b2660">
        <annotation>
          <rdf:RDF xmlns:rdf="http://www.w3.org/1999/02/22-rdf-syntax-ns#" xmlns:bqbiol="http://biomodels.net/biology-qualifiers/">
            <rdf:Description rdf:about="#G_b2660">
              <bqbiol:is>
                <rdf:Bag>
                  <rdf:li rdf:resource="http://identifiers.org/uniprot/P37339" />
                </rdf:Bag>
              </bqbiol:is>
              <bqbiol:isEncodedBy>
                <rdf:Bag>
                  <rdf:li rdf:resource="http://identifiers.org/asap/ABE-0008756" />
                  <rdf:li rdf:resource="http://identifiers.org/ecogene/EG12387" />
                  <rdf:li rdf:resource="http://identifiers.org/ncbigene/948069" />
                  <rdf:li rdf:resource="http://identifiers.org/ncbigi/gi:90111477" />
                </rdf:Bag>
              </bqbiol:isEncodedBy>
            </rdf:Description>
          </rdf:RDF>
        </annotation>
      </fbc:geneProduct>
      <fbc:geneProduct fbc:id="G_b4167" fbc:label="b4167" metaid="G_b4167">
        <annotation>
          <rdf:RDF xmlns:rdf="http://www.w3.org/1999/02/22-rdf-syntax-ns#" xmlns:bqbiol="http://biomodels.net/biology-qualifiers/">
            <rdf:Description rdf:about="#G_b4167">
              <bqbiol:is>
                <rdf:Bag>
                  <rdf:li rdf:resource="http://identifiers.org/uniprot/P31806" />
                </rdf:Bag>
              </bqbiol:is>
              <bqbiol:isEncodedBy>
                <rdf:Bag>
                  <rdf:li rdf:resource="http://identifiers.org/asap/ABE-0013644" />
                  <rdf:li rdf:resource="http://identifiers.org/ecogene/EG11758" />
                  <rdf:li rdf:resource="http://identifiers.org/ncbigene/948685" />
                  <rdf:li rdf:resource="http://identifiers.org/ncbigi/gi:16131989" />
                </rdf:Bag>
              </bqbiol:isEncodedBy>
            </rdf:Description>
          </rdf:RDF>
        </annotation>
      </fbc:geneProduct>
      <fbc:geneProduct fbc:id="G_b2670" fbc:label="b2670" metaid="G_b2670">
        <annotation>
          <rdf:RDF xmlns:rdf="http://www.w3.org/1999/02/22-rdf-syntax-ns#" xmlns:bqbiol="http://biomodels.net/biology-qualifiers/">
            <rdf:Description rdf:about="#G_b2670">
              <bqbiol:is>
                <rdf:Bag>
                  <rdf:li rdf:resource="http://identifiers.org/uniprot/P64550" />
                </rdf:Bag>
              </bqbiol:is>
              <bqbiol:isEncodedBy>
                <rdf:Bag>
                  <rdf:li rdf:resource="http://identifiers.org/asap/ABE-0008793" />
                  <rdf:li rdf:resource="http://identifiers.org/ecogene/EG13525" />
                  <rdf:li rdf:resource="http://identifiers.org/ncbigene/947147" />
                  <rdf:li rdf:resource="http://identifiers.org/ncbigi/gi:16130584" />
                </rdf:Bag>
              </bqbiol:isEncodedBy>
            </rdf:Description>
          </rdf:RDF>
        </annotation>
      </fbc:geneProduct>
      <fbc:geneProduct fbc:id="G_b3070" fbc:label="b3070" metaid="G_b3070">
        <annotation>
          <rdf:RDF xmlns:rdf="http://www.w3.org/1999/02/22-rdf-syntax-ns#" xmlns:bqbiol="http://biomodels.net/biology-qualifiers/">
            <rdf:Description rdf:about="#G_b3070">
              <bqbiol:is>
                <rdf:Bag>
                  <rdf:li rdf:resource="http://identifiers.org/uniprot/Q46871" />
                </rdf:Bag>
              </bqbiol:is>
              <bqbiol:isEncodedBy>
                <rdf:Bag>
                  <rdf:li rdf:resource="http://identifiers.org/asap/ABE-0010079" />
                  <rdf:li rdf:resource="http://identifiers.org/ecogene/EG12953" />
                  <rdf:li rdf:resource="http://identifiers.org/ncbigene/947582" />
                  <rdf:li rdf:resource="http://identifiers.org/ncbigi/gi:16130965" />
                </rdf:Bag>
              </bqbiol:isEncodedBy>
            </rdf:Description>
          </rdf:RDF>
        </annotation>
      </fbc:geneProduct>
      <fbc:geneProduct fbc:id="G_b0269" fbc:label="b0269" metaid="G_b0269">
        <annotation>
          <rdf:RDF xmlns:rdf="http://www.w3.org/1999/02/22-rdf-syntax-ns#" xmlns:bqbiol="http://biomodels.net/biology-qualifiers/">
            <rdf:Description rdf:about="#G_b0269">
              <bqbiol:is>
                <rdf:Bag>
                  <rdf:li rdf:resource="http://identifiers.org/uniprot/P77596" />
                </rdf:Bag>
              </bqbiol:is>
              <bqbiol:isEncodedBy>
                <rdf:Bag>
                  <rdf:li rdf:resource="http://identifiers.org/asap/ABE-0000923" />
                  <rdf:li rdf:resource="http://identifiers.org/ecogene/EG13345" />
                  <rdf:li rdf:resource="http://identifiers.org/ncbigene/944928" />
                  <rdf:li rdf:resource="http://identifiers.org/ncbigi/gi:16128254" />
                </rdf:Bag>
              </bqbiol:isEncodedBy>
            </rdf:Description>
          </rdf:RDF>
        </annotation>
      </fbc:geneProduct>
      <fbc:geneProduct fbc:id="G_b4297" fbc:label="b4297" metaid="G_b4297">
        <annotation>
          <rdf:RDF xmlns:rdf="http://www.w3.org/1999/02/22-rdf-syntax-ns#" xmlns:bqbiol="http://biomodels.net/biology-qualifiers/">
            <rdf:Description rdf:about="#G_b4297">
              <bqbiol:is>
                <rdf:Bag>
                  <rdf:li rdf:resource="http://identifiers.org/uniprot/P39358" />
                </rdf:Bag>
              </bqbiol:is>
              <bqbiol:isEncodedBy>
                <rdf:Bag>
                  <rdf:li rdf:resource="http://identifiers.org/asap/ABE-0014087" />
                  <rdf:li rdf:resource="http://identifiers.org/ecogene/EG12549" />
                  <rdf:li rdf:resource="http://identifiers.org/ncbigene/946829" />
                  <rdf:li rdf:resource="http://identifiers.org/ncbigi/gi:16132118" />
                </rdf:Bag>
              </bqbiol:isEncodedBy>
            </rdf:Description>
          </rdf:RDF>
        </annotation>
      </fbc:geneProduct>
      <fbc:geneProduct fbc:id="G_b4298" fbc:label="b4298" metaid="G_b4298">
        <annotation>
          <rdf:RDF xmlns:rdf="http://www.w3.org/1999/02/22-rdf-syntax-ns#" xmlns:bqbiol="http://biomodels.net/biology-qualifiers/">
            <rdf:Description rdf:about="#G_b4298">
              <bqbiol:is>
                <rdf:Bag>
                  <rdf:li rdf:resource="http://identifiers.org/uniprot/P39359" />
                </rdf:Bag>
              </bqbiol:is>
              <bqbiol:isEncodedBy>
                <rdf:Bag>
                  <rdf:li rdf:resource="http://identifiers.org/asap/ABE-0014089" />
                  <rdf:li rdf:resource="http://identifiers.org/ecogene/EG12550" />
                  <rdf:li rdf:resource="http://identifiers.org/ncbigene/948825" />
                  <rdf:li rdf:resource="http://identifiers.org/ncbigi/gi:90111725" />
                </rdf:Bag>
              </bqbiol:isEncodedBy>
            </rdf:Description>
          </rdf:RDF>
        </annotation>
      </fbc:geneProduct>
      <fbc:geneProduct fbc:id="G_b0268" fbc:label="b0268" metaid="G_b0268">
        <annotation>
          <rdf:RDF xmlns:rdf="http://www.w3.org/1999/02/22-rdf-syntax-ns#" xmlns:bqbiol="http://biomodels.net/biology-qualifiers/">
            <rdf:Description rdf:about="#G_b0268">
              <bqbiol:is>
                <rdf:Bag>
                  <rdf:li rdf:resource="http://identifiers.org/uniprot/P75682" />
                </rdf:Bag>
              </bqbiol:is>
              <bqbiol:isEncodedBy>
                <rdf:Bag>
                  <rdf:li rdf:resource="http://identifiers.org/asap/ABE-0000921" />
                  <rdf:li rdf:resource="http://identifiers.org/ecogene/EG13344" />
                  <rdf:li rdf:resource="http://identifiers.org/ncbigene/944925" />
                  <rdf:li rdf:resource="http://identifiers.org/ncbigi/gi:345452715" />
                </rdf:Bag>
              </bqbiol:isEncodedBy>
            </rdf:Description>
          </rdf:RDF>
        </annotation>
      </fbc:geneProduct>
      <fbc:geneProduct fbc:id="G_b3715" fbc:label="b3715" metaid="G_b3715">
        <annotation>
          <rdf:RDF xmlns:rdf="http://www.w3.org/1999/02/22-rdf-syntax-ns#" xmlns:bqbiol="http://biomodels.net/biology-qualifiers/">
            <rdf:Description rdf:about="#G_b3715">
              <bqbiol:is>
                <rdf:Bag>
                  <rdf:li rdf:resource="http://identifiers.org/uniprot/P31467" />
                </rdf:Bag>
              </bqbiol:is>
              <bqbiol:isEncodedBy>
                <rdf:Bag>
                  <rdf:li rdf:resource="http://identifiers.org/asap/ABE-0012153" />
                  <rdf:li rdf:resource="http://identifiers.org/ecogene/EG11725" />
                  <rdf:li rdf:resource="http://identifiers.org/ncbigene/948232" />
                  <rdf:li rdf:resource="http://identifiers.org/ncbigi/gi:16131583" />
                </rdf:Bag>
              </bqbiol:isEncodedBy>
            </rdf:Description>
          </rdf:RDF>
        </annotation>
      </fbc:geneProduct>
      <fbc:geneProduct fbc:id="G_b0516" fbc:label="b0516" metaid="G_b0516">
        <annotation>
          <rdf:RDF xmlns:rdf="http://www.w3.org/1999/02/22-rdf-syntax-ns#" xmlns:bqbiol="http://biomodels.net/biology-qualifiers/">
            <rdf:Description rdf:about="#G_b0516">
              <bqbiol:is>
                <rdf:Bag>
                  <rdf:li rdf:resource="http://identifiers.org/uniprot/P77425" />
                </rdf:Bag>
              </bqbiol:is>
              <bqbiol:isEncodedBy>
                <rdf:Bag>
                  <rdf:li rdf:resource="http://identifiers.org/asap/ABE-0001777" />
                  <rdf:li rdf:resource="http://identifiers.org/ecogene/EG13623" />
                  <rdf:li rdf:resource="http://identifiers.org/ncbigene/945150" />
                  <rdf:li rdf:resource="http://identifiers.org/ncbigi/gi:16128500" />
                </rdf:Bag>
              </bqbiol:isEncodedBy>
            </rdf:Description>
          </rdf:RDF>
        </annotation>
      </fbc:geneProduct>
      <fbc:geneProduct fbc:id="G_b0515" fbc:label="b0515" metaid="G_b0515">
        <annotation>
          <rdf:RDF xmlns:rdf="http://www.w3.org/1999/02/22-rdf-syntax-ns#" xmlns:bqbiol="http://biomodels.net/biology-qualifiers/">
            <rdf:Description rdf:about="#G_b0515">
              <bqbiol:is>
                <rdf:Bag>
                  <rdf:li rdf:resource="http://identifiers.org/uniprot/P75713" />
                </rdf:Bag>
              </bqbiol:is>
              <bqbiol:isEncodedBy>
                <rdf:Bag>
                  <rdf:li rdf:resource="http://identifiers.org/asap/ABE-0001775" />
                  <rdf:li rdf:resource="http://identifiers.org/ecogene/EG13622" />
                  <rdf:li rdf:resource="http://identifiers.org/ncbigene/945149" />
                  <rdf:li rdf:resource="http://identifiers.org/ncbigi/gi:16128499" />
                </rdf:Bag>
              </bqbiol:isEncodedBy>
            </rdf:Description>
          </rdf:RDF>
        </annotation>
      </fbc:geneProduct>
      <fbc:geneProduct fbc:id="G_b1617" fbc:label="b1617" metaid="G_b1617">
        <annotation>
          <rdf:RDF xmlns:rdf="http://www.w3.org/1999/02/22-rdf-syntax-ns#" xmlns:bqbiol="http://biomodels.net/biology-qualifiers/">
            <rdf:Description rdf:about="#G_b1617">
              <bqbiol:is>
                <rdf:Bag>
                  <rdf:li rdf:resource="http://identifiers.org/uniprot/P05804" />
                </rdf:Bag>
              </bqbiol:is>
              <bqbiol:isEncodedBy>
                <rdf:Bag>
                  <rdf:li rdf:resource="http://identifiers.org/asap/ABE-0005410" />
                  <rdf:li rdf:resource="http://identifiers.org/ecogene/EG11055" />
                  <rdf:li rdf:resource="http://identifiers.org/ncbigene/946149" />
                  <rdf:li rdf:resource="http://identifiers.org/ncbigi/gi:16129575" />
                </rdf:Bag>
              </bqbiol:isEncodedBy>
            </rdf:Description>
          </rdf:RDF>
        </annotation>
      </fbc:geneProduct>
      <fbc:geneProduct fbc:id="G_b1695" fbc:label="b1695" metaid="G_b1695">
        <annotation>
          <rdf:RDF xmlns:rdf="http://www.w3.org/1999/02/22-rdf-syntax-ns#" xmlns:bqbiol="http://biomodels.net/biology-qualifiers/">
            <rdf:Description rdf:about="#G_b1695">
              <bqbiol:is>
                <rdf:Bag>
                  <rdf:li rdf:resource="http://identifiers.org/uniprot/P0A9U8" />
                </rdf:Bag>
              </bqbiol:is>
              <bqbiol:isEncodedBy>
                <rdf:Bag>
                  <rdf:li rdf:resource="http://identifiers.org/asap/ABE-0005658" />
                  <rdf:li rdf:resource="http://identifiers.org/ecogene/EG13974" />
                  <rdf:li rdf:resource="http://identifiers.org/ncbigene/945626" />
                  <rdf:li rdf:resource="http://identifiers.org/ncbigi/gi:90111318" />
                </rdf:Bag>
              </bqbiol:isEncodedBy>
            </rdf:Description>
          </rdf:RDF>
        </annotation>
      </fbc:geneProduct>
      <fbc:geneProduct fbc:id="G_b1771" fbc:label="b1771" metaid="G_b1771">
        <annotation>
          <rdf:RDF xmlns:rdf="http://www.w3.org/1999/02/22-rdf-syntax-ns#" xmlns:bqbiol="http://biomodels.net/biology-qualifiers/">
            <rdf:Description rdf:about="#G_b1771">
              <bqbiol:is>
                <rdf:Bag>
                  <rdf:li rdf:resource="http://identifiers.org/uniprot/P77256" />
                </rdf:Bag>
              </bqbiol:is>
              <bqbiol:isEncodedBy>
                <rdf:Bag>
                  <rdf:li rdf:resource="http://identifiers.org/asap/ABE-0005901" />
                  <rdf:li rdf:resource="http://identifiers.org/ecogene/EG13483" />
                  <rdf:li rdf:resource="http://identifiers.org/ncbigene/946283" />
                  <rdf:li rdf:resource="http://identifiers.org/ncbigi/gi:16129725" />
                </rdf:Bag>
              </bqbiol:isEncodedBy>
            </rdf:Description>
          </rdf:RDF>
        </annotation>
      </fbc:geneProduct>
      <fbc:geneProduct fbc:id="G_b2907" fbc:label="b2907" metaid="G_b2907">
        <annotation>
          <rdf:RDF xmlns:rdf="http://www.w3.org/1999/02/22-rdf-syntax-ns#" xmlns:bqbiol="http://biomodels.net/biology-qualifiers/">
            <rdf:Description rdf:about="#G_b2907">
              <bqbiol:is>
                <rdf:Bag>
                  <rdf:li rdf:resource="http://identifiers.org/uniprot/P25534" />
                </rdf:Bag>
              </bqbiol:is>
              <bqbiol:isEncodedBy>
                <rdf:Bag>
                  <rdf:li rdf:resource="http://identifiers.org/asap/ABE-0009545" />
                  <rdf:li rdf:resource="http://identifiers.org/ecogene/EG11324" />
                  <rdf:li rdf:resource="http://identifiers.org/ncbigene/947388" />
                  <rdf:li rdf:resource="http://identifiers.org/ncbigi/gi:16130809" />
                </rdf:Bag>
              </bqbiol:isEncodedBy>
            </rdf:Description>
          </rdf:RDF>
        </annotation>
      </fbc:geneProduct>
      <fbc:geneProduct fbc:id="G_b0543" fbc:label="b0543" metaid="G_b0543">
        <annotation>
          <rdf:RDF xmlns:rdf="http://www.w3.org/1999/02/22-rdf-syntax-ns#" xmlns:bqbiol="http://biomodels.net/biology-qualifiers/">
            <rdf:Description rdf:about="#G_b0543">
              <bqbiol:is>
                <rdf:Bag>
                  <rdf:li rdf:resource="http://identifiers.org/uniprot/P23895" />
                </rdf:Bag>
              </bqbiol:is>
              <bqbiol:isEncodedBy>
                <rdf:Bag>
                  <rdf:li rdf:resource="http://identifiers.org/asap/ABE-0001863" />
                  <rdf:li rdf:resource="http://identifiers.org/ecogene/EG10629" />
                  <rdf:li rdf:resource="http://identifiers.org/ncbigene/948442" />
                  <rdf:li rdf:resource="http://identifiers.org/ncbigi/gi:16128526" />
                </rdf:Bag>
              </bqbiol:isEncodedBy>
            </rdf:Description>
          </rdf:RDF>
        </annotation>
      </fbc:geneProduct>
      <fbc:geneProduct fbc:id="G_b1601" fbc:label="b1601" metaid="G_b1601">
        <annotation>
          <rdf:RDF xmlns:rdf="http://www.w3.org/1999/02/22-rdf-syntax-ns#" xmlns:bqbiol="http://biomodels.net/biology-qualifiers/">
            <rdf:Description rdf:about="#G_b1601">
              <bqbiol:is>
                <rdf:Bag>
                  <rdf:li rdf:resource="http://identifiers.org/uniprot/P0AFS5" />
                </rdf:Bag>
              </bqbiol:is>
              <bqbiol:isEncodedBy>
                <rdf:Bag>
                  <rdf:li rdf:resource="http://identifiers.org/asap/ABE-0005350" />
                  <rdf:li rdf:resource="http://identifiers.org/ecogene/EG13928" />
                  <rdf:li rdf:resource="http://identifiers.org/ncbigene/946142" />
                  <rdf:li rdf:resource="http://identifiers.org/ncbigi/gi:16129559" />
                </rdf:Bag>
              </bqbiol:isEncodedBy>
            </rdf:Description>
          </rdf:RDF>
        </annotation>
      </fbc:geneProduct>
      <fbc:geneProduct fbc:id="G_b0624" fbc:label="b0624" metaid="G_b0624">
        <annotation>
          <rdf:RDF xmlns:rdf="http://www.w3.org/1999/02/22-rdf-syntax-ns#" xmlns:bqbiol="http://biomodels.net/biology-qualifiers/">
            <rdf:Description rdf:about="#G_b0624">
              <bqbiol:is>
                <rdf:Bag>
                  <rdf:li rdf:resource="http://identifiers.org/uniprot/P37002" />
                </rdf:Bag>
              </bqbiol:is>
              <bqbiol:isEncodedBy>
                <rdf:Bag>
                  <rdf:li rdf:resource="http://identifiers.org/asap/ABE-0002144" />
                  <rdf:li rdf:resource="http://identifiers.org/ecogene/EG12209" />
                  <rdf:li rdf:resource="http://identifiers.org/ncbigene/945798" />
                  <rdf:li rdf:resource="http://identifiers.org/ncbigi/gi:16128607" />
                </rdf:Bag>
              </bqbiol:isEncodedBy>
            </rdf:Description>
          </rdf:RDF>
        </annotation>
      </fbc:geneProduct>
      <fbc:geneProduct fbc:id="G_b3880" fbc:label="b3880" metaid="G_b3880">
        <annotation>
          <rdf:RDF xmlns:rdf="http://www.w3.org/1999/02/22-rdf-syntax-ns#" xmlns:bqbiol="http://biomodels.net/biology-qualifiers/">
            <rdf:Description rdf:about="#G_b3880">
              <bqbiol:is>
                <rdf:Bag>
                  <rdf:li rdf:resource="http://identifiers.org/uniprot/P32140" />
                </rdf:Bag>
              </bqbiol:is>
              <bqbiol:isEncodedBy>
                <rdf:Bag>
                  <rdf:li rdf:resource="http://identifiers.org/asap/ABE-0012673" />
                  <rdf:li rdf:resource="http://identifiers.org/ecogene/EG11845" />
                  <rdf:li rdf:resource="http://identifiers.org/ncbigene/948374" />
                  <rdf:li rdf:resource="http://identifiers.org/ncbigi/gi:90111658" />
                </rdf:Bag>
              </bqbiol:isEncodedBy>
            </rdf:Description>
          </rdf:RDF>
        </annotation>
      </fbc:geneProduct>
      <fbc:geneProduct fbc:id="G_b3881" fbc:label="b3881" metaid="G_b3881">
        <annotation>
          <rdf:RDF xmlns:rdf="http://www.w3.org/1999/02/22-rdf-syntax-ns#" xmlns:bqbiol="http://biomodels.net/biology-qualifiers/">
            <rdf:Description rdf:about="#G_b3881">
              <bqbiol:is>
                <rdf:Bag>
                  <rdf:li rdf:resource="http://identifiers.org/uniprot/P32141" />
                </rdf:Bag>
              </bqbiol:is>
              <bqbiol:isEncodedBy>
                <rdf:Bag>
                  <rdf:li rdf:resource="http://identifiers.org/asap/ABE-0012675" />
                  <rdf:li rdf:resource="http://identifiers.org/ecogene/EG11846" />
                  <rdf:li rdf:resource="http://identifiers.org/ncbigene/948373" />
                  <rdf:li rdf:resource="http://identifiers.org/ncbigi/gi:16131721" />
                </rdf:Bag>
              </bqbiol:isEncodedBy>
            </rdf:Description>
          </rdf:RDF>
        </annotation>
      </fbc:geneProduct>
      <fbc:geneProduct fbc:id="G_b3877" fbc:label="b3877" metaid="G_b3877">
        <annotation>
          <rdf:RDF xmlns:rdf="http://www.w3.org/1999/02/22-rdf-syntax-ns#" xmlns:bqbiol="http://biomodels.net/biology-qualifiers/">
            <rdf:Description rdf:about="#G_b3877">
              <bqbiol:is>
                <rdf:Bag>
                  <rdf:li rdf:resource="http://identifiers.org/uniprot/P32137" />
                </rdf:Bag>
              </bqbiol:is>
              <bqbiol:isEncodedBy>
                <rdf:Bag>
                  <rdf:li rdf:resource="http://identifiers.org/asap/ABE-0012664" />
                  <rdf:li rdf:resource="http://identifiers.org/ecogene/EG11842" />
                  <rdf:li rdf:resource="http://identifiers.org/ncbigene/948371" />
                  <rdf:li rdf:resource="http://identifiers.org/ncbigi/gi:145698335" />
                </rdf:Bag>
              </bqbiol:isEncodedBy>
            </rdf:Description>
          </rdf:RDF>
        </annotation>
      </fbc:geneProduct>
      <fbc:geneProduct fbc:id="G_b3876" fbc:label="b3876" metaid="G_b3876">
        <annotation>
          <rdf:RDF xmlns:rdf="http://www.w3.org/1999/02/22-rdf-syntax-ns#" xmlns:bqbiol="http://biomodels.net/biology-qualifiers/">
            <rdf:Description rdf:about="#G_b3876">
              <bqbiol:is>
                <rdf:Bag>
                  <rdf:li rdf:resource="http://identifiers.org/uniprot/P32136" />
                </rdf:Bag>
              </bqbiol:is>
              <bqbiol:isEncodedBy>
                <rdf:Bag>
                  <rdf:li rdf:resource="http://identifiers.org/asap/ABE-0012661" />
                  <rdf:li rdf:resource="http://identifiers.org/ecogene/EG11841" />
                  <rdf:li rdf:resource="http://identifiers.org/ncbigene/948377" />
                  <rdf:li rdf:resource="http://identifiers.org/ncbigi/gi:49176435" />
                </rdf:Bag>
              </bqbiol:isEncodedBy>
            </rdf:Description>
          </rdf:RDF>
        </annotation>
      </fbc:geneProduct>
      <fbc:geneProduct fbc:id="G_b1511" fbc:label="b1511" metaid="G_b1511">
        <annotation>
          <rdf:RDF xmlns:rdf="http://www.w3.org/1999/02/22-rdf-syntax-ns#" xmlns:bqbiol="http://biomodels.net/biology-qualifiers/">
            <rdf:Description rdf:about="#G_b1511">
              <bqbiol:is>
                <rdf:Bag>
                  <rdf:li rdf:resource="http://identifiers.org/uniprot/P77432" />
                </rdf:Bag>
              </bqbiol:is>
              <bqbiol:isEncodedBy>
                <rdf:Bag>
                  <rdf:li rdf:resource="http://identifiers.org/asap/ABE-0005041" />
                  <rdf:li rdf:resource="http://identifiers.org/ecogene/EG13804" />
                  <rdf:li rdf:resource="http://identifiers.org/ncbigene/946069" />
                  <rdf:li rdf:resource="http://identifiers.org/ncbigi/gi:49176118" />
                </rdf:Bag>
              </bqbiol:isEncodedBy>
            </rdf:Description>
          </rdf:RDF>
        </annotation>
      </fbc:geneProduct>
      <fbc:geneProduct fbc:id="G_b2371" fbc:label="b2371" metaid="G_b2371">
        <annotation>
          <rdf:RDF xmlns:rdf="http://www.w3.org/1999/02/22-rdf-syntax-ns#" xmlns:bqbiol="http://biomodels.net/biology-qualifiers/">
            <rdf:Description rdf:about="#G_b2371">
              <bqbiol:is>
                <rdf:Bag>
                  <rdf:li rdf:resource="http://identifiers.org/uniprot/P76518" />
                </rdf:Bag>
              </bqbiol:is>
              <bqbiol:isEncodedBy>
                <rdf:Bag>
                  <rdf:li rdf:resource="http://identifiers.org/asap/ABE-0007821" />
                  <rdf:li rdf:resource="http://identifiers.org/ecogene/EG13284" />
                  <rdf:li rdf:resource="http://identifiers.org/ncbigene/946432" />
                  <rdf:li rdf:resource="http://identifiers.org/ncbigi/gi:162135906" />
                </rdf:Bag>
              </bqbiol:isEncodedBy>
            </rdf:Description>
          </rdf:RDF>
        </annotation>
      </fbc:geneProduct>
      <fbc:geneProduct fbc:id="G_b2989" fbc:label="b2989" metaid="G_b2989">
        <annotation>
          <rdf:RDF xmlns:rdf="http://www.w3.org/1999/02/22-rdf-syntax-ns#" xmlns:bqbiol="http://biomodels.net/biology-qualifiers/">
            <rdf:Description rdf:about="#G_b2989">
              <bqbiol:is>
                <rdf:Bag>
                  <rdf:li rdf:resource="http://identifiers.org/uniprot/Q46845" />
                </rdf:Bag>
              </bqbiol:is>
              <bqbiol:isEncodedBy>
                <rdf:Bag>
                  <rdf:li rdf:resource="http://identifiers.org/asap/ABE-0009812" />
                  <rdf:li rdf:resource="http://identifiers.org/ecogene/EG13005" />
                  <rdf:li rdf:resource="http://identifiers.org/ncbigene/947472" />
                  <rdf:li rdf:resource="http://identifiers.org/ncbigi/gi:90111524" />
                </rdf:Bag>
              </bqbiol:isEncodedBy>
            </rdf:Description>
          </rdf:RDF>
        </annotation>
      </fbc:geneProduct>
      <fbc:geneProduct fbc:id="G_b2302" fbc:label="b2302" metaid="G_b2302">
        <annotation>
          <rdf:RDF xmlns:rdf="http://www.w3.org/1999/02/22-rdf-syntax-ns#" xmlns:bqbiol="http://biomodels.net/biology-qualifiers/">
            <rdf:Description rdf:about="#G_b2302">
              <bqbiol:is>
                <rdf:Bag>
                  <rdf:li rdf:resource="http://identifiers.org/uniprot/P77526" />
                </rdf:Bag>
              </bqbiol:is>
              <bqbiol:isEncodedBy>
                <rdf:Bag>
                  <rdf:li rdf:resource="http://identifiers.org/asap/ABE-0007600" />
                  <rdf:li rdf:resource="http://identifiers.org/ecogene/EG14110" />
                  <rdf:li rdf:resource="http://identifiers.org/ncbigene/946763" />
                  <rdf:li rdf:resource="http://identifiers.org/ncbigi/gi:16130237" />
                </rdf:Bag>
              </bqbiol:isEncodedBy>
            </rdf:Description>
          </rdf:RDF>
        </annotation>
      </fbc:geneProduct>
      <fbc:geneProduct fbc:id="G_b1619" fbc:label="b1619" metaid="G_b1619">
        <annotation>
          <rdf:RDF xmlns:rdf="http://www.w3.org/1999/02/22-rdf-syntax-ns#" xmlns:bqbiol="http://biomodels.net/biology-qualifiers/">
            <rdf:Description rdf:about="#G_b1619">
              <bqbiol:is>
                <rdf:Bag>
                  <rdf:li rdf:resource="http://identifiers.org/uniprot/P0AET8" />
                </rdf:Bag>
              </bqbiol:is>
              <bqbiol:isEncodedBy>
                <rdf:Bag>
                  <rdf:li rdf:resource="http://identifiers.org/asap/ABE-0005419" />
                  <rdf:li rdf:resource="http://identifiers.org/ecogene/EG10425" />
                  <rdf:li rdf:resource="http://identifiers.org/ncbigene/946151" />
                  <rdf:li rdf:resource="http://identifiers.org/ncbigi/gi:16129577" />
                </rdf:Bag>
              </bqbiol:isEncodedBy>
            </rdf:Description>
          </rdf:RDF>
        </annotation>
      </fbc:geneProduct>
      <fbc:geneProduct fbc:id="G_b4337" fbc:label="b4337" metaid="G_b4337">
        <annotation>
          <rdf:RDF xmlns:rdf="http://www.w3.org/1999/02/22-rdf-syntax-ns#" xmlns:bqbiol="http://biomodels.net/biology-qualifiers/">
            <rdf:Description rdf:about="#G_b4337">
              <bqbiol:is>
                <rdf:Bag>
                  <rdf:li rdf:resource="http://identifiers.org/uniprot/P39386" />
                </rdf:Bag>
              </bqbiol:is>
              <bqbiol:isEncodedBy>
                <rdf:Bag>
                  <rdf:li rdf:resource="http://identifiers.org/asap/ABE-0014221" />
                  <rdf:li rdf:resource="http://identifiers.org/ecogene/EG12576" />
                  <rdf:li rdf:resource="http://identifiers.org/ncbigene/948861" />
                  <rdf:li rdf:resource="http://identifiers.org/ncbigi/gi:16132158" />
                </rdf:Bag>
              </bqbiol:isEncodedBy>
            </rdf:Description>
          </rdf:RDF>
        </annotation>
      </fbc:geneProduct>
      <fbc:geneProduct fbc:id="G_b1338" fbc:label="b1338" metaid="G_b1338">
        <annotation>
          <rdf:RDF xmlns:rdf="http://www.w3.org/1999/02/22-rdf-syntax-ns#" xmlns:bqbiol="http://biomodels.net/biology-qualifiers/">
            <rdf:Description rdf:about="#G_b1338">
              <bqbiol:is>
                <rdf:Bag>
                  <rdf:li rdf:resource="http://identifiers.org/uniprot/P77357" />
                </rdf:Bag>
              </bqbiol:is>
              <bqbiol:isEncodedBy>
                <rdf:Bag>
                  <rdf:li rdf:resource="http://identifiers.org/asap/ABE-0004493" />
                  <rdf:li rdf:resource="http://identifiers.org/ecogene/EG13352" />
                  <rdf:li rdf:resource="http://identifiers.org/ncbigene/945742" />
                  <rdf:li rdf:resource="http://identifiers.org/ncbigi/gi:90111252" />
                </rdf:Bag>
              </bqbiol:isEncodedBy>
            </rdf:Description>
          </rdf:RDF>
        </annotation>
      </fbc:geneProduct>
      <fbc:geneProduct fbc:id="G_b1337" fbc:label="b1337" metaid="G_b1337">
        <annotation>
          <rdf:RDF xmlns:rdf="http://www.w3.org/1999/02/22-rdf-syntax-ns#" xmlns:bqbiol="http://biomodels.net/biology-qualifiers/">
            <rdf:Description rdf:about="#G_b1337">
              <bqbiol:is>
                <rdf:Bag>
                  <rdf:li rdf:resource="http://identifiers.org/uniprot/P76052" />
                </rdf:Bag>
              </bqbiol:is>
              <bqbiol:isEncodedBy>
                <rdf:Bag>
                  <rdf:li rdf:resource="http://identifiers.org/asap/ABE-0004491" />
                  <rdf:li rdf:resource="http://identifiers.org/ecogene/EG13351" />
                  <rdf:li rdf:resource="http://identifiers.org/ncbigene/945950" />
                  <rdf:li rdf:resource="http://identifiers.org/ncbigi/gi:16129298" />
                </rdf:Bag>
              </bqbiol:isEncodedBy>
            </rdf:Description>
          </rdf:RDF>
        </annotation>
      </fbc:geneProduct>
      <fbc:geneProduct fbc:id="G_b1336" fbc:label="b1336" metaid="G_b1336">
        <annotation>
          <rdf:RDF xmlns:rdf="http://www.w3.org/1999/02/22-rdf-syntax-ns#" xmlns:bqbiol="http://biomodels.net/biology-qualifiers/">
            <rdf:Description rdf:about="#G_b1336">
              <bqbiol:is>
                <rdf:Bag>
                  <rdf:li rdf:resource="http://identifiers.org/uniprot/P46133" />
                </rdf:Bag>
              </bqbiol:is>
              <bqbiol:isEncodedBy>
                <rdf:Bag>
                  <rdf:li rdf:resource="http://identifiers.org/asap/ABE-0004488" />
                  <rdf:li rdf:resource="http://identifiers.org/ecogene/EG12853" />
                  <rdf:li rdf:resource="http://identifiers.org/ncbigene/945912" />
                  <rdf:li rdf:resource="http://identifiers.org/ncbigi/gi:90111251" />
                </rdf:Bag>
              </bqbiol:isEncodedBy>
            </rdf:Description>
          </rdf:RDF>
        </annotation>
      </fbc:geneProduct>
      <fbc:geneProduct fbc:id="G_b2873" fbc:label="b2873" metaid="G_b2873">
        <annotation>
          <rdf:RDF xmlns:rdf="http://www.w3.org/1999/02/22-rdf-syntax-ns#" xmlns:bqbiol="http://biomodels.net/biology-qualifiers/">
            <rdf:Description rdf:about="#G_b2873">
              <bqbiol:is>
                <rdf:Bag>
                  <rdf:li rdf:resource="http://identifiers.org/uniprot/Q46806" />
                </rdf:Bag>
              </bqbiol:is>
              <bqbiol:isEncodedBy>
                <rdf:Bag>
                  <rdf:li rdf:resource="http://identifiers.org/asap/ABE-0009436" />
                  <rdf:li rdf:resource="http://identifiers.org/ecogene/EG13056" />
                  <rdf:li rdf:resource="http://identifiers.org/ncbigene/947359" />
                  <rdf:li rdf:resource="http://identifiers.org/ncbigi/gi:90111504" />
                </rdf:Bag>
              </bqbiol:isEncodedBy>
            </rdf:Description>
          </rdf:RDF>
        </annotation>
      </fbc:geneProduct>
      <fbc:geneProduct fbc:id="G_b1430" fbc:label="b1430" metaid="G_b1430">
        <annotation>
          <rdf:RDF xmlns:rdf="http://www.w3.org/1999/02/22-rdf-syntax-ns#" xmlns:bqbiol="http://biomodels.net/biology-qualifiers/">
            <rdf:Description rdf:about="#G_b1430">
              <bqbiol:is>
                <rdf:Bag>
                  <rdf:li rdf:resource="http://identifiers.org/uniprot/P25397" />
                </rdf:Bag>
              </bqbiol:is>
              <bqbiol:isEncodedBy>
                <rdf:Bag>
                  <rdf:li rdf:resource="http://identifiers.org/asap/ABE-0004772" />
                  <rdf:li rdf:resource="http://identifiers.org/ecogene/EG11884" />
                  <rdf:li rdf:resource="http://identifiers.org/ncbigene/945979" />
                  <rdf:li rdf:resource="http://identifiers.org/ncbigi/gi:16129389" />
                </rdf:Bag>
              </bqbiol:isEncodedBy>
            </rdf:Description>
          </rdf:RDF>
        </annotation>
      </fbc:geneProduct>
      <fbc:geneProduct fbc:id="G_b1396" fbc:label="b1396" metaid="G_b1396">
        <annotation>
          <rdf:RDF xmlns:rdf="http://www.w3.org/1999/02/22-rdf-syntax-ns#" xmlns:bqbiol="http://biomodels.net/biology-qualifiers/">
            <rdf:Description rdf:about="#G_b1396">
              <bqbiol:is>
                <rdf:Bag>
                  <rdf:li rdf:resource="http://identifiers.org/uniprot/P76084" />
                </rdf:Bag>
              </bqbiol:is>
              <bqbiol:isEncodedBy>
                <rdf:Bag>
                  <rdf:li rdf:resource="http://identifiers.org/asap/ABE-0004666" />
                  <rdf:li rdf:resource="http://identifiers.org/ecogene/EG13743" />
                  <rdf:li rdf:resource="http://identifiers.org/ncbigene/945265" />
                  <rdf:li rdf:resource="http://identifiers.org/ncbigi/gi:16129357" />
                </rdf:Bag>
              </bqbiol:isEncodedBy>
            </rdf:Description>
          </rdf:RDF>
        </annotation>
      </fbc:geneProduct>
      <fbc:geneProduct fbc:id="G_b3943" fbc:label="b3943" metaid="G_b3943">
        <annotation>
          <rdf:RDF xmlns:rdf="http://www.w3.org/1999/02/22-rdf-syntax-ns#" xmlns:bqbiol="http://biomodels.net/biology-qualifiers/">
            <rdf:Description rdf:about="#G_b3943">
              <bqbiol:is>
                <rdf:Bag>
                  <rdf:li rdf:resource="http://identifiers.org/uniprot/P0ABT8" />
                </rdf:Bag>
              </bqbiol:is>
              <bqbiol:isEncodedBy>
                <rdf:Bag>
                  <rdf:li rdf:resource="http://identifiers.org/asap/ABE-0012906" />
                  <rdf:li rdf:resource="http://identifiers.org/ecogene/EG11902" />
                  <rdf:li rdf:resource="http://identifiers.org/ncbigene/948445" />
                  <rdf:li rdf:resource="http://identifiers.org/ncbigi/gi:90111667" />
                </rdf:Bag>
              </bqbiol:isEncodedBy>
            </rdf:Description>
          </rdf:RDF>
        </annotation>
      </fbc:geneProduct>
      <fbc:geneProduct fbc:id="G_b0578" fbc:label="b0578" metaid="G_b0578">
        <annotation>
          <rdf:RDF xmlns:rdf="http://www.w3.org/1999/02/22-rdf-syntax-ns#" xmlns:bqbiol="http://biomodels.net/biology-qualifiers/">
            <rdf:Description rdf:about="#G_b0578">
              <bqbiol:is>
                <rdf:Bag>
                  <rdf:li rdf:resource="http://identifiers.org/uniprot/P38489" />
                </rdf:Bag>
              </bqbiol:is>
              <bqbiol:isEncodedBy>
                <rdf:Bag>
                  <rdf:li rdf:resource="http://identifiers.org/asap/ABE-0001981" />
                  <rdf:li rdf:resource="http://identifiers.org/ecogene/EG20151" />
                  <rdf:li rdf:resource="http://identifiers.org/ncbigene/945778" />
                  <rdf:li rdf:resource="http://identifiers.org/ncbigi/gi:16128561" />
                </rdf:Bag>
              </bqbiol:isEncodedBy>
            </rdf:Description>
          </rdf:RDF>
        </annotation>
      </fbc:geneProduct>
      <fbc:geneProduct fbc:id="G_b3253" fbc:label="b3253" metaid="G_b3253">
        <annotation>
          <rdf:RDF xmlns:rdf="http://www.w3.org/1999/02/22-rdf-syntax-ns#" xmlns:bqbiol="http://biomodels.net/biology-qualifiers/">
            <rdf:Description rdf:about="#G_b3253">
              <bqbiol:is>
                <rdf:Bag>
                  <rdf:li rdf:resource="http://identifiers.org/uniprot/P26646" />
                </rdf:Bag>
              </bqbiol:is>
              <bqbiol:isEncodedBy>
                <rdf:Bag>
                  <rdf:li rdf:resource="http://identifiers.org/asap/ABE-0010667" />
                  <rdf:li rdf:resource="http://identifiers.org/ecogene/EG11315" />
                  <rdf:li rdf:resource="http://identifiers.org/ncbigene/947848" />
                  <rdf:li rdf:resource="http://identifiers.org/ncbigi/gi:16131141" />
                </rdf:Bag>
              </bqbiol:isEncodedBy>
            </rdf:Description>
          </rdf:RDF>
        </annotation>
      </fbc:geneProduct>
      <fbc:geneProduct fbc:id="G_b1022" fbc:label="b1022" metaid="G_b1022">
        <annotation>
          <rdf:RDF xmlns:rdf="http://www.w3.org/1999/02/22-rdf-syntax-ns#" xmlns:bqbiol="http://biomodels.net/biology-qualifiers/">
            <rdf:Description rdf:about="#G_b1022">
              <bqbiol:is>
                <rdf:Bag>
                  <rdf:li rdf:resource="http://identifiers.org/uniprot/P75905" />
                </rdf:Bag>
              </bqbiol:is>
              <bqbiol:isEncodedBy>
                <rdf:Bag>
                  <rdf:li rdf:resource="http://identifiers.org/asap/ABE-0003464" />
                  <rdf:li rdf:resource="http://identifiers.org/ecogene/EG13863" />
                  <rdf:li rdf:resource="http://identifiers.org/ncbigene/945606" />
                  <rdf:li rdf:resource="http://identifiers.org/ncbigi/gi:16128986" />
                </rdf:Bag>
              </bqbiol:isEncodedBy>
            </rdf:Description>
          </rdf:RDF>
        </annotation>
      </fbc:geneProduct>
      <fbc:geneProduct fbc:id="G_b1021" fbc:label="b1021" metaid="G_b1021">
        <annotation>
          <rdf:RDF xmlns:rdf="http://www.w3.org/1999/02/22-rdf-syntax-ns#" xmlns:bqbiol="http://biomodels.net/biology-qualifiers/">
            <rdf:Description rdf:about="#G_b1021">
              <bqbiol:is>
                <rdf:Bag>
                  <rdf:li rdf:resource="http://identifiers.org/uniprot/P69432" />
                </rdf:Bag>
              </bqbiol:is>
              <bqbiol:isEncodedBy>
                <rdf:Bag>
                  <rdf:li rdf:resource="http://identifiers.org/asap/ABE-0003460" />
                  <rdf:li rdf:resource="http://identifiers.org/ecogene/EG13862" />
                  <rdf:li rdf:resource="http://identifiers.org/ncbigene/947503" />
                  <rdf:li rdf:resource="http://identifiers.org/ncbigi/gi:16128985" />
                </rdf:Bag>
              </bqbiol:isEncodedBy>
            </rdf:Description>
          </rdf:RDF>
        </annotation>
      </fbc:geneProduct>
      <fbc:geneProduct fbc:id="G_b1733" fbc:label="b1733" metaid="G_b1733">
        <annotation>
          <rdf:RDF xmlns:rdf="http://www.w3.org/1999/02/22-rdf-syntax-ns#" xmlns:bqbiol="http://biomodels.net/biology-qualifiers/">
            <rdf:Description rdf:about="#G_b1733">
              <bqbiol:is>
                <rdf:Bag>
                  <rdf:li rdf:resource="http://identifiers.org/uniprot/P37794" />
                </rdf:Bag>
              </bqbiol:is>
              <bqbiol:isEncodedBy>
                <rdf:Bag>
                  <rdf:li rdf:resource="http://identifiers.org/asap/ABE-0005783" />
                  <rdf:li rdf:resource="http://identifiers.org/ecogene/EG12198" />
                  <rdf:li rdf:resource="http://identifiers.org/ncbigene/946231" />
                  <rdf:li rdf:resource="http://identifiers.org/ncbigi/gi:16129687" />
                </rdf:Bag>
              </bqbiol:isEncodedBy>
            </rdf:Description>
          </rdf:RDF>
        </annotation>
      </fbc:geneProduct>
      <fbc:geneProduct fbc:id="G_b4266" fbc:label="b4266" metaid="G_b4266">
        <annotation>
          <rdf:RDF xmlns:rdf="http://www.w3.org/1999/02/22-rdf-syntax-ns#" xmlns:bqbiol="http://biomodels.net/biology-qualifiers/">
            <rdf:Description rdf:about="#G_b4266">
              <bqbiol:is>
                <rdf:Bag>
                  <rdf:li rdf:resource="http://identifiers.org/uniprot/P0A9P9" />
                </rdf:Bag>
              </bqbiol:is>
              <bqbiol:isEncodedBy>
                <rdf:Bag>
                  <rdf:li rdf:resource="http://identifiers.org/asap/ABE-0013971" />
                  <rdf:li rdf:resource="http://identifiers.org/ecogene/EG12540" />
                  <rdf:li rdf:resource="http://identifiers.org/ncbigene/947109" />
                  <rdf:li rdf:resource="http://identifiers.org/ncbigi/gi:16132088" />
                </rdf:Bag>
              </bqbiol:isEncodedBy>
            </rdf:Description>
          </rdf:RDF>
        </annotation>
      </fbc:geneProduct>
      <fbc:geneProduct fbc:id="G_b3493" fbc:label="b3493" metaid="G_b3493">
        <annotation>
          <rdf:RDF xmlns:rdf="http://www.w3.org/1999/02/22-rdf-syntax-ns#" xmlns:bqbiol="http://biomodels.net/biology-qualifiers/">
            <rdf:Description rdf:about="#G_b3493">
              <bqbiol:is>
                <rdf:Bag>
                  <rdf:li rdf:resource="http://identifiers.org/uniprot/P0AFJ7" />
                </rdf:Bag>
              </bqbiol:is>
              <bqbiol:isEncodedBy>
                <rdf:Bag>
                  <rdf:li rdf:resource="http://identifiers.org/asap/ABE-0011407" />
                  <rdf:li rdf:resource="http://identifiers.org/ecogene/EG12230" />
                  <rdf:li rdf:resource="http://identifiers.org/ncbigene/948009" />
                  <rdf:li rdf:resource="http://identifiers.org/ncbigi/gi:16131365" />
                </rdf:Bag>
              </bqbiol:isEncodedBy>
            </rdf:Description>
          </rdf:RDF>
        </annotation>
      </fbc:geneProduct>
      <fbc:geneProduct fbc:id="G_b2987" fbc:label="b2987" metaid="G_b2987">
        <annotation>
          <rdf:RDF xmlns:rdf="http://www.w3.org/1999/02/22-rdf-syntax-ns#" xmlns:bqbiol="http://biomodels.net/biology-qualifiers/">
            <rdf:Description rdf:about="#G_b2987">
              <bqbiol:is>
                <rdf:Bag>
                  <rdf:li rdf:resource="http://identifiers.org/uniprot/P43676" />
                </rdf:Bag>
              </bqbiol:is>
              <bqbiol:isEncodedBy>
                <rdf:Bag>
                  <rdf:li rdf:resource="http://identifiers.org/asap/ABE-0009800" />
                  <rdf:li rdf:resource="http://identifiers.org/ecogene/EG12883" />
                  <rdf:li rdf:resource="http://identifiers.org/ncbigene/947475" />
                  <rdf:li rdf:resource="http://identifiers.org/ncbigi/gi:16130887" />
                </rdf:Bag>
              </bqbiol:isEncodedBy>
            </rdf:Description>
          </rdf:RDF>
        </annotation>
      </fbc:geneProduct>
      <fbc:geneProduct fbc:id="G_b0401" fbc:label="b0401" metaid="G_b0401">
        <annotation>
          <rdf:RDF xmlns:rdf="http://www.w3.org/1999/02/22-rdf-syntax-ns#" xmlns:bqbiol="http://biomodels.net/biology-qualifiers/">
            <rdf:Description rdf:about="#G_b0401">
              <bqbiol:is>
                <rdf:Bag>
                  <rdf:li rdf:resource="http://identifiers.org/uniprot/P0AD99" />
                </rdf:Bag>
              </bqbiol:is>
              <bqbiol:isEncodedBy>
                <rdf:Bag>
                  <rdf:li rdf:resource="http://identifiers.org/asap/ABE-0001394" />
                  <rdf:li rdf:resource="http://identifiers.org/ecogene/EG12168" />
                  <rdf:li rdf:resource="http://identifiers.org/ncbigene/945042" />
                  <rdf:li rdf:resource="http://identifiers.org/ncbigi/gi:16128386" />
                </rdf:Bag>
              </bqbiol:isEncodedBy>
            </rdf:Description>
          </rdf:RDF>
        </annotation>
      </fbc:geneProduct>
      <fbc:geneProduct fbc:id="G_b4141" fbc:label="b4141" metaid="G_b4141">
        <annotation>
          <rdf:RDF xmlns:rdf="http://www.w3.org/1999/02/22-rdf-syntax-ns#" xmlns:bqbiol="http://biomodels.net/biology-qualifiers/">
            <rdf:Description rdf:about="#G_b4141">
              <bqbiol:is>
                <rdf:Bag>
                  <rdf:li rdf:resource="http://identifiers.org/uniprot/P39277" />
                </rdf:Bag>
              </bqbiol:is>
              <bqbiol:isEncodedBy>
                <rdf:Bag>
                  <rdf:li rdf:resource="http://identifiers.org/asap/ABE-0013559" />
                  <rdf:li rdf:resource="http://identifiers.org/ecogene/EG12470" />
                  <rdf:li rdf:resource="http://identifiers.org/ncbigene/948656" />
                  <rdf:li rdf:resource="http://identifiers.org/ncbigi/gi:16131966" />
                </rdf:Bag>
              </bqbiol:isEncodedBy>
            </rdf:Description>
          </rdf:RDF>
        </annotation>
      </fbc:geneProduct>
      <fbc:geneProduct fbc:id="G_b1798" fbc:label="b1798" metaid="G_b1798">
        <annotation>
          <rdf:RDF xmlns:rdf="http://www.w3.org/1999/02/22-rdf-syntax-ns#" xmlns:bqbiol="http://biomodels.net/biology-qualifiers/">
            <rdf:Description rdf:about="#G_b1798">
              <bqbiol:is>
                <rdf:Bag>
                  <rdf:li rdf:resource="http://identifiers.org/uniprot/P76249" />
                </rdf:Bag>
              </bqbiol:is>
              <bqbiol:isEncodedBy>
                <rdf:Bag>
                  <rdf:li rdf:resource="http://identifiers.org/asap/ABE-0005984" />
                  <rdf:li rdf:resource="http://identifiers.org/ecogene/EG13505" />
                  <rdf:li rdf:resource="http://identifiers.org/ncbigene/946157" />
                  <rdf:li rdf:resource="http://identifiers.org/ncbigi/gi:16129752" />
                </rdf:Bag>
              </bqbiol:isEncodedBy>
            </rdf:Description>
          </rdf:RDF>
        </annotation>
      </fbc:geneProduct>
      <fbc:geneProduct fbc:id="G_b3662" fbc:label="b3662" metaid="G_b3662">
        <annotation>
          <rdf:RDF xmlns:rdf="http://www.w3.org/1999/02/22-rdf-syntax-ns#" xmlns:bqbiol="http://biomodels.net/biology-qualifiers/">
            <rdf:Description rdf:about="#G_b3662">
              <bqbiol:is>
                <rdf:Bag>
                  <rdf:li rdf:resource="http://identifiers.org/uniprot/P0ADL1" />
                </rdf:Bag>
              </bqbiol:is>
              <bqbiol:isEncodedBy>
                <rdf:Bag>
                  <rdf:li rdf:resource="http://identifiers.org/asap/ABE-0011967" />
                  <rdf:li rdf:resource="http://identifiers.org/ecogene/EG11689" />
                  <rdf:li rdf:resource="http://identifiers.org/ncbigene/948213" />
                  <rdf:li rdf:resource="http://identifiers.org/ncbigi/gi:145698327" />
                </rdf:Bag>
              </bqbiol:isEncodedBy>
            </rdf:Description>
          </rdf:RDF>
        </annotation>
      </fbc:geneProduct>
      <fbc:geneProduct fbc:id="G_b1592" fbc:label="b1592" metaid="G_b1592">
        <annotation>
          <rdf:RDF xmlns:rdf="http://www.w3.org/1999/02/22-rdf-syntax-ns#" xmlns:bqbiol="http://biomodels.net/biology-qualifiers/">
            <rdf:Description rdf:about="#G_b1592">
              <bqbiol:is>
                <rdf:Bag>
                  <rdf:li rdf:resource="http://identifiers.org/uniprot/P76175" />
                </rdf:Bag>
              </bqbiol:is>
              <bqbiol:isEncodedBy>
                <rdf:Bag>
                  <rdf:li rdf:resource="http://identifiers.org/asap/ABE-0005317" />
                  <rdf:li rdf:resource="http://identifiers.org/ecogene/EG13848" />
                  <rdf:li rdf:resource="http://identifiers.org/ncbigene/947179" />
                  <rdf:li rdf:resource="http://identifiers.org/ncbigi/gi:90111303" />
                </rdf:Bag>
              </bqbiol:isEncodedBy>
            </rdf:Description>
          </rdf:RDF>
        </annotation>
      </fbc:geneProduct>
      <fbc:geneProduct fbc:id="G_b2842" fbc:label="b2842" metaid="G_b2842">
        <annotation>
          <rdf:RDF xmlns:rdf="http://www.w3.org/1999/02/22-rdf-syntax-ns#" xmlns:bqbiol="http://biomodels.net/biology-qualifiers/">
            <rdf:Description rdf:about="#G_b2842">
              <bqbiol:is>
                <rdf:Bag>
                  <rdf:li rdf:resource="http://identifiers.org/uniprot/P37769" />
                </rdf:Bag>
              </bqbiol:is>
              <bqbiol:isEncodedBy>
                <rdf:Bag>
                  <rdf:li rdf:resource="http://identifiers.org/asap/ABE-0009330" />
                  <rdf:li rdf:resource="http://identifiers.org/ecogene/EG12361" />
                  <rdf:li rdf:resource="http://identifiers.org/ncbigene/947323" />
                  <rdf:li rdf:resource="http://identifiers.org/ncbigi/gi:16130746" />
                </rdf:Bag>
              </bqbiol:isEncodedBy>
            </rdf:Description>
          </rdf:RDF>
        </annotation>
      </fbc:geneProduct>
      <fbc:geneProduct fbc:id="G_b4020" fbc:label="b4020" metaid="G_b4020">
        <annotation>
          <rdf:RDF xmlns:rdf="http://www.w3.org/1999/02/22-rdf-syntax-ns#" xmlns:bqbiol="http://biomodels.net/biology-qualifiers/">
            <rdf:Description rdf:about="#G_b4020">
              <bqbiol:is>
                <rdf:Bag>
                  <rdf:li rdf:resource="http://identifiers.org/uniprot/P0AF43" />
                </rdf:Bag>
              </bqbiol:is>
              <bqbiol:isEncodedBy>
                <rdf:Bag>
                  <rdf:li rdf:resource="http://identifiers.org/asap/ABE-0013143" />
                  <rdf:li rdf:resource="http://identifiers.org/ecogene/EG11919" />
                  <rdf:li rdf:resource="http://identifiers.org/ncbigene/948521" />
                  <rdf:li rdf:resource="http://identifiers.org/ncbigi/gi:16131846" />
                </rdf:Bag>
              </bqbiol:isEncodedBy>
            </rdf:Description>
          </rdf:RDF>
        </annotation>
      </fbc:geneProduct>
      <fbc:geneProduct fbc:id="G_b1985" fbc:label="b1985" metaid="G_b1985">
        <annotation>
          <rdf:RDF xmlns:rdf="http://www.w3.org/1999/02/22-rdf-syntax-ns#" xmlns:bqbiol="http://biomodels.net/biology-qualifiers/">
            <rdf:Description rdf:about="#G_b1985">
              <bqbiol:is>
                <rdf:Bag>
                  <rdf:li rdf:resource="http://identifiers.org/uniprot/P76352" />
                </rdf:Bag>
              </bqbiol:is>
              <bqbiol:isEncodedBy>
                <rdf:Bag>
                  <rdf:li rdf:resource="http://identifiers.org/asap/ABE-0006586" />
                  <rdf:li rdf:resource="http://identifiers.org/ecogene/EG13383" />
                  <rdf:li rdf:resource="http://identifiers.org/ncbigene/946506" />
                  <rdf:li rdf:resource="http://identifiers.org/ncbigi/gi:226524727" />
                </rdf:Bag>
              </bqbiol:isEncodedBy>
            </rdf:Description>
          </rdf:RDF>
        </annotation>
      </fbc:geneProduct>
      <fbc:geneProduct fbc:id="G_b1516" fbc:label="b1516" metaid="G_b1516">
        <annotation>
          <rdf:RDF xmlns:rdf="http://www.w3.org/1999/02/22-rdf-syntax-ns#" xmlns:bqbiol="http://biomodels.net/biology-qualifiers/">
            <rdf:Description rdf:about="#G_b1516">
              <bqbiol:is>
                <rdf:Bag>
                  <rdf:li rdf:resource="http://identifiers.org/uniprot/P76142" />
                </rdf:Bag>
              </bqbiol:is>
              <bqbiol:isEncodedBy>
                <rdf:Bag>
                  <rdf:li rdf:resource="http://identifiers.org/asap/ABE-0005063" />
                  <rdf:li rdf:resource="http://identifiers.org/ecogene/EG13809" />
                  <rdf:li rdf:resource="http://identifiers.org/ncbigene/945418" />
                  <rdf:li rdf:resource="http://identifiers.org/ncbigi/gi:16129475" />
                </rdf:Bag>
              </bqbiol:isEncodedBy>
            </rdf:Description>
          </rdf:RDF>
        </annotation>
      </fbc:geneProduct>
      <fbc:geneProduct fbc:id="G_b1513" fbc:label="b1513" metaid="G_b1513">
        <annotation>
          <rdf:RDF xmlns:rdf="http://www.w3.org/1999/02/22-rdf-syntax-ns#" xmlns:bqbiol="http://biomodels.net/biology-qualifiers/">
            <rdf:Description rdf:about="#G_b1513">
              <bqbiol:is>
                <rdf:Bag>
                  <rdf:li rdf:resource="http://identifiers.org/uniprot/P77257" />
                </rdf:Bag>
              </bqbiol:is>
              <bqbiol:isEncodedBy>
                <rdf:Bag>
                  <rdf:li rdf:resource="http://identifiers.org/asap/ABE-0005056" />
                  <rdf:li rdf:resource="http://identifiers.org/ecogene/EG13806" />
                  <rdf:li rdf:resource="http://identifiers.org/ncbigene/945680" />
                  <rdf:li rdf:resource="http://identifiers.org/ncbigi/gi:16129472" />
                </rdf:Bag>
              </bqbiol:isEncodedBy>
            </rdf:Description>
          </rdf:RDF>
        </annotation>
      </fbc:geneProduct>
      <fbc:geneProduct fbc:id="G_b1514" fbc:label="b1514" metaid="G_b1514">
        <annotation>
          <rdf:RDF xmlns:rdf="http://www.w3.org/1999/02/22-rdf-syntax-ns#" xmlns:bqbiol="http://biomodels.net/biology-qualifiers/">
            <rdf:Description rdf:about="#G_b1514">
              <bqbiol:is>
                <rdf:Bag>
                  <rdf:li rdf:resource="http://identifiers.org/uniprot/P77672" />
                </rdf:Bag>
              </bqbiol:is>
              <bqbiol:isEncodedBy>
                <rdf:Bag>
                  <rdf:li rdf:resource="http://identifiers.org/asap/ABE-0005059" />
                  <rdf:li rdf:resource="http://identifiers.org/ecogene/EG13807" />
                  <rdf:li rdf:resource="http://identifiers.org/ncbigene/946105" />
                  <rdf:li rdf:resource="http://identifiers.org/ncbigi/gi:16129473" />
                </rdf:Bag>
              </bqbiol:isEncodedBy>
            </rdf:Description>
          </rdf:RDF>
        </annotation>
      </fbc:geneProduct>
      <fbc:geneProduct fbc:id="G_b1515" fbc:label="b1515" metaid="G_b1515">
        <annotation>
          <rdf:RDF xmlns:rdf="http://www.w3.org/1999/02/22-rdf-syntax-ns#" xmlns:bqbiol="http://biomodels.net/biology-qualifiers/">
            <rdf:Description rdf:about="#G_b1515">
              <bqbiol:is>
                <rdf:Bag>
                  <rdf:li rdf:resource="http://identifiers.org/uniprot/P0AFS1" />
                </rdf:Bag>
              </bqbiol:is>
              <bqbiol:isEncodedBy>
                <rdf:Bag>
                  <rdf:li rdf:resource="http://identifiers.org/asap/ABE-0005061" />
                  <rdf:li rdf:resource="http://identifiers.org/ecogene/EG13808" />
                  <rdf:li rdf:resource="http://identifiers.org/ncbigene/946264" />
                  <rdf:li rdf:resource="http://identifiers.org/ncbigi/gi:16129474" />
                </rdf:Bag>
              </bqbiol:isEncodedBy>
            </rdf:Description>
          </rdf:RDF>
        </annotation>
      </fbc:geneProduct>
      <fbc:geneProduct fbc:id="G_b1518" fbc:label="b1518" metaid="G_b1518">
        <annotation>
          <rdf:RDF xmlns:rdf="http://www.w3.org/1999/02/22-rdf-syntax-ns#" xmlns:bqbiol="http://biomodels.net/biology-qualifiers/">
            <rdf:Description rdf:about="#G_b1518">
              <bqbiol:is>
                <rdf:Bag>
                  <rdf:li rdf:resource="http://identifiers.org/uniprot/P64461" />
                </rdf:Bag>
              </bqbiol:is>
              <bqbiol:isEncodedBy>
                <rdf:Bag>
                  <rdf:li rdf:resource="http://identifiers.org/asap/ABE-0005067" />
                  <rdf:li rdf:resource="http://identifiers.org/ecogene/EG13811" />
                  <rdf:li rdf:resource="http://identifiers.org/ncbigene/946073" />
                  <rdf:li rdf:resource="http://identifiers.org/ncbigi/gi:16129477" />
                </rdf:Bag>
              </bqbiol:isEncodedBy>
            </rdf:Description>
          </rdf:RDF>
        </annotation>
      </fbc:geneProduct>
      <fbc:geneProduct fbc:id="G_b3240" fbc:label="b3240" metaid="G_b3240">
        <annotation>
          <rdf:RDF xmlns:rdf="http://www.w3.org/1999/02/22-rdf-syntax-ns#" xmlns:bqbiol="http://biomodels.net/biology-qualifiers/">
            <rdf:Description rdf:about="#G_b3240">
              <bqbiol:is>
                <rdf:Bag>
                  <rdf:li rdf:resource="http://identifiers.org/uniprot/P46481" />
                </rdf:Bag>
              </bqbiol:is>
              <bqbiol:isEncodedBy>
                <rdf:Bag>
                  <rdf:li rdf:resource="http://identifiers.org/asap/ABE-0010629" />
                  <rdf:li rdf:resource="http://identifiers.org/ecogene/EG12822" />
                  <rdf:li rdf:resource="http://identifiers.org/ncbigene/947747" />
                  <rdf:li rdf:resource="http://identifiers.org/ncbigi/gi:16131130" />
                </rdf:Bag>
              </bqbiol:isEncodedBy>
            </rdf:Description>
          </rdf:RDF>
        </annotation>
      </fbc:geneProduct>
      <fbc:geneProduct fbc:id="G_b3241" fbc:label="b3241" metaid="G_b3241">
        <annotation>
          <rdf:RDF xmlns:rdf="http://www.w3.org/1999/02/22-rdf-syntax-ns#" xmlns:bqbiol="http://biomodels.net/biology-qualifiers/">
            <rdf:Description rdf:about="#G_b3241">
              <bqbiol:is>
                <rdf:Bag>
                  <rdf:li rdf:resource="http://identifiers.org/uniprot/P46482" />
                </rdf:Bag>
              </bqbiol:is>
              <bqbiol:isEncodedBy>
                <rdf:Bag>
                  <rdf:li rdf:resource="http://identifiers.org/asap/ABE-0010631" />
                  <rdf:li rdf:resource="http://identifiers.org/ecogene/EG12823" />
                  <rdf:li rdf:resource="http://identifiers.org/ncbigene/947748" />
                  <rdf:li rdf:resource="http://identifiers.org/ncbigi/gi:16131131" />
                </rdf:Bag>
              </bqbiol:isEncodedBy>
            </rdf:Description>
          </rdf:RDF>
        </annotation>
      </fbc:geneProduct>
      <fbc:geneProduct fbc:id="G_b1449" fbc:label="b1449" metaid="G_b1449">
        <annotation>
          <rdf:RDF xmlns:rdf="http://www.w3.org/1999/02/22-rdf-syntax-ns#" xmlns:bqbiol="http://biomodels.net/biology-qualifiers/">
            <rdf:Description rdf:about="#G_b1449">
              <bqbiol:is>
                <rdf:Bag>
                  <rdf:li rdf:resource="http://identifiers.org/uniprot/P76113" />
                </rdf:Bag>
              </bqbiol:is>
              <bqbiol:isEncodedBy>
                <rdf:Bag>
                  <rdf:li rdf:resource="http://identifiers.org/asap/ABE-0004834" />
                  <rdf:li rdf:resource="http://identifiers.org/ecogene/EG13772" />
                  <rdf:li rdf:resource="http://identifiers.org/ncbigene/946012" />
                  <rdf:li rdf:resource="http://identifiers.org/ncbigi/gi:226524714" />
                </rdf:Bag>
              </bqbiol:isEncodedBy>
            </rdf:Description>
          </rdf:RDF>
        </annotation>
      </fbc:geneProduct>
      <fbc:geneProduct fbc:id="G_b2245" fbc:label="b2245" metaid="G_b2245">
        <annotation>
          <rdf:RDF xmlns:rdf="http://www.w3.org/1999/02/22-rdf-syntax-ns#" xmlns:bqbiol="http://biomodels.net/biology-qualifiers/">
            <rdf:Description rdf:about="#G_b2245">
              <bqbiol:is>
                <rdf:Bag>
                  <rdf:li rdf:resource="http://identifiers.org/uniprot/P76469" />
                </rdf:Bag>
              </bqbiol:is>
              <bqbiol:isEncodedBy>
                <rdf:Bag>
                  <rdf:li rdf:resource="http://identifiers.org/asap/ABE-0007431" />
                  <rdf:li rdf:resource="http://identifiers.org/ecogene/EG14083" />
                  <rdf:li rdf:resource="http://identifiers.org/ncbigene/948054" />
                  <rdf:li rdf:resource="http://identifiers.org/ncbigi/gi:16130180" />
                </rdf:Bag>
              </bqbiol:isEncodedBy>
            </rdf:Description>
          </rdf:RDF>
        </annotation>
      </fbc:geneProduct>
      <fbc:geneProduct fbc:id="G_b1448" fbc:label="b1448" metaid="G_b1448">
        <annotation>
          <rdf:RDF xmlns:rdf="http://www.w3.org/1999/02/22-rdf-syntax-ns#" xmlns:bqbiol="http://biomodels.net/biology-qualifiers/">
            <rdf:Description rdf:about="#G_b1448">
              <bqbiol:is>
                <rdf:Bag>
                  <rdf:li rdf:resource="http://identifiers.org/uniprot/P76112" />
                </rdf:Bag>
              </bqbiol:is>
              <bqbiol:isEncodedBy>
                <rdf:Bag>
                  <rdf:li rdf:resource="http://identifiers.org/asap/ABE-0004827" />
                  <rdf:li rdf:resource="http://identifiers.org/ecogene/EG13770" />
                  <rdf:li rdf:resource="http://identifiers.org/ncbigene/946010" />
                  <rdf:li rdf:resource="http://identifiers.org/ncbigi/gi:16129407" />
                </rdf:Bag>
              </bqbiol:isEncodedBy>
            </rdf:Description>
          </rdf:RDF>
        </annotation>
      </fbc:geneProduct>
      <fbc:geneProduct fbc:id="G_b3656" fbc:label="b3656" metaid="G_b3656">
        <annotation>
          <rdf:RDF xmlns:rdf="http://www.w3.org/1999/02/22-rdf-syntax-ns#" xmlns:bqbiol="http://biomodels.net/biology-qualifiers/">
            <rdf:Description rdf:about="#G_b3656">
              <bqbiol:is>
                <rdf:Bag>
                  <rdf:li rdf:resource="http://identifiers.org/uniprot/P31434" />
                </rdf:Bag>
              </bqbiol:is>
              <bqbiol:isEncodedBy>
                <rdf:Bag>
                  <rdf:li rdf:resource="http://identifiers.org/asap/ABE-0011951" />
                  <rdf:li rdf:resource="http://identifiers.org/ecogene/EG11685" />
                  <rdf:li rdf:resource="http://identifiers.org/ncbigene/948169" />
                  <rdf:li rdf:resource="http://identifiers.org/ncbigi/gi:16131527" />
                </rdf:Bag>
              </bqbiol:isEncodedBy>
            </rdf:Description>
          </rdf:RDF>
        </annotation>
      </fbc:geneProduct>
      <fbc:geneProduct fbc:id="G_b3883" fbc:label="b3883" metaid="G_b3883">
        <annotation>
          <rdf:RDF xmlns:rdf="http://www.w3.org/1999/02/22-rdf-syntax-ns#" xmlns:bqbiol="http://biomodels.net/biology-qualifiers/">
            <rdf:Description rdf:about="#G_b3883">
              <bqbiol:is>
                <rdf:Bag>
                  <rdf:li rdf:resource="http://identifiers.org/uniprot/P32143" />
                </rdf:Bag>
              </bqbiol:is>
              <bqbiol:isEncodedBy>
                <rdf:Bag>
                  <rdf:li rdf:resource="http://identifiers.org/asap/ABE-0012681" />
                  <rdf:li rdf:resource="http://identifiers.org/ecogene/EG11848" />
                  <rdf:li rdf:resource="http://identifiers.org/ncbigene/948382" />
                  <rdf:li rdf:resource="http://identifiers.org/ncbigi/gi:90111659" />
                </rdf:Bag>
              </bqbiol:isEncodedBy>
            </rdf:Description>
          </rdf:RDF>
        </annotation>
      </fbc:geneProduct>
      <fbc:geneProduct fbc:id="G_b3966" fbc:label="b3966" metaid="G_b3966">
        <annotation>
          <rdf:RDF xmlns:rdf="http://www.w3.org/1999/02/22-rdf-syntax-ns#" xmlns:bqbiol="http://biomodels.net/biology-qualifiers/">
            <rdf:Description rdf:about="#G_b3966">
              <bqbiol:is>
                <rdf:Bag>
                  <rdf:li rdf:resource="http://identifiers.org/uniprot/P06129" />
                </rdf:Bag>
              </bqbiol:is>
              <bqbiol:isEncodedBy>
                <rdf:Bag>
                  <rdf:li rdf:resource="http://identifiers.org/asap/ABE-0012987" />
                  <rdf:li rdf:resource="http://identifiers.org/ecogene/EG10126" />
                  <rdf:li rdf:resource="http://identifiers.org/ncbigene/948468" />
                  <rdf:li rdf:resource="http://identifiers.org/ncbigi/gi:16131804" />
                </rdf:Bag>
              </bqbiol:isEncodedBy>
            </rdf:Description>
          </rdf:RDF>
        </annotation>
      </fbc:geneProduct>
      <fbc:geneProduct fbc:id="G_b4098" fbc:label="b4098" metaid="G_b4098">
        <annotation>
          <rdf:RDF xmlns:rdf="http://www.w3.org/1999/02/22-rdf-syntax-ns#" xmlns:bqbiol="http://biomodels.net/biology-qualifiers/">
            <rdf:Description rdf:about="#G_b4098">
              <bqbiol:is>
                <rdf:Bag>
                  <rdf:li rdf:resource="http://identifiers.org/uniprot/P16688" />
                </rdf:Bag>
              </bqbiol:is>
              <bqbiol:isEncodedBy>
                <rdf:Bag>
                  <rdf:li rdf:resource="http://identifiers.org/asap/ABE-0013426" />
                  <rdf:li rdf:resource="http://identifiers.org/ecogene/EG10719" />
                  <rdf:li rdf:resource="http://identifiers.org/ncbigene/948606" />
                  <rdf:li rdf:resource="http://identifiers.org/ncbigi/gi:16131924" />
                </rdf:Bag>
              </bqbiol:isEncodedBy>
            </rdf:Description>
          </rdf:RDF>
        </annotation>
      </fbc:geneProduct>
      <fbc:geneProduct fbc:id="G_b3488" fbc:label="b3488" metaid="G_b3488">
        <annotation>
          <rdf:RDF xmlns:rdf="http://www.w3.org/1999/02/22-rdf-syntax-ns#" xmlns:bqbiol="http://biomodels.net/biology-qualifiers/">
            <rdf:Description rdf:about="#G_b3488">
              <bqbiol:is>
                <rdf:Bag>
                  <rdf:li rdf:resource="http://identifiers.org/uniprot/P37627" />
                </rdf:Bag>
              </bqbiol:is>
              <bqbiol:isEncodedBy>
                <rdf:Bag>
                  <rdf:li rdf:resource="http://identifiers.org/asap/ABE-0011387" />
                  <rdf:li rdf:resource="http://identifiers.org/ecogene/EG12225" />
                  <rdf:li rdf:resource="http://identifiers.org/ncbigene/948001" />
                  <rdf:li rdf:resource="http://identifiers.org/ncbigi/gi:16131360" />
                </rdf:Bag>
              </bqbiol:isEncodedBy>
            </rdf:Description>
          </rdf:RDF>
        </annotation>
      </fbc:geneProduct>
      <fbc:geneProduct fbc:id="G_b1813" fbc:label="b1813" metaid="G_b1813">
        <annotation>
          <rdf:RDF xmlns:rdf="http://www.w3.org/1999/02/22-rdf-syntax-ns#" xmlns:bqbiol="http://biomodels.net/biology-qualifiers/">
            <rdf:Description rdf:about="#G_b1813">
              <bqbiol:is>
                <rdf:Bag>
                  <rdf:li rdf:resource="http://identifiers.org/uniprot/P43337" />
                </rdf:Bag>
              </bqbiol:is>
              <bqbiol:isEncodedBy>
                <rdf:Bag>
                  <rdf:li rdf:resource="http://identifiers.org/asap/ABE-0006035" />
                  <rdf:li rdf:resource="http://identifiers.org/ecogene/EG12693" />
                  <rdf:li rdf:resource="http://identifiers.org/ncbigene/946330" />
                  <rdf:li rdf:resource="http://identifiers.org/ncbigi/gi:16129767" />
                </rdf:Bag>
              </bqbiol:isEncodedBy>
            </rdf:Description>
          </rdf:RDF>
        </annotation>
      </fbc:geneProduct>
      <fbc:geneProduct fbc:id="G_b2166" fbc:label="b2166" metaid="G_b2166">
        <annotation>
          <rdf:RDF xmlns:rdf="http://www.w3.org/1999/02/22-rdf-syntax-ns#" xmlns:bqbiol="http://biomodels.net/biology-qualifiers/">
            <rdf:Description rdf:about="#G_b2166">
              <bqbiol:is>
                <rdf:Bag>
                  <rdf:li rdf:resource="http://identifiers.org/uniprot/P30235" />
                </rdf:Bag>
              </bqbiol:is>
              <bqbiol:isEncodedBy>
                <rdf:Bag>
                  <rdf:li rdf:resource="http://identifiers.org/asap/ABE-0007168" />
                  <rdf:li rdf:resource="http://identifiers.org/ecogene/EG11646" />
                  <rdf:li rdf:resource="http://identifiers.org/ncbigene/946664" />
                  <rdf:li rdf:resource="http://identifiers.org/ncbigi/gi:16130104" />
                </rdf:Bag>
              </bqbiol:isEncodedBy>
            </rdf:Description>
          </rdf:RDF>
        </annotation>
      </fbc:geneProduct>
      <fbc:geneProduct fbc:id="G_b1103" fbc:label="b1103" metaid="G_b1103">
        <annotation>
          <rdf:RDF xmlns:rdf="http://www.w3.org/1999/02/22-rdf-syntax-ns#" xmlns:bqbiol="http://biomodels.net/biology-qualifiers/">
            <rdf:Description rdf:about="#G_b1103">
              <bqbiol:is>
                <rdf:Bag>
                  <rdf:li rdf:resource="http://identifiers.org/uniprot/P0ACE7" />
                </rdf:Bag>
              </bqbiol:is>
              <bqbiol:isEncodedBy>
                <rdf:Bag>
                  <rdf:li rdf:resource="http://identifiers.org/asap/ABE-0003729" />
                  <rdf:li rdf:resource="http://identifiers.org/ecogene/EG12172" />
                  <rdf:li rdf:resource="http://identifiers.org/ncbigene/948549" />
                  <rdf:li rdf:resource="http://identifiers.org/ncbigi/gi:49176077" />
                </rdf:Bag>
              </bqbiol:isEncodedBy>
            </rdf:Description>
          </rdf:RDF>
        </annotation>
      </fbc:geneProduct>
      <fbc:geneProduct fbc:id="G_b4100" fbc:label="b4100" metaid="G_b4100">
        <annotation>
          <rdf:RDF xmlns:rdf="http://www.w3.org/1999/02/22-rdf-syntax-ns#" xmlns:bqbiol="http://biomodels.net/biology-qualifiers/">
            <rdf:Description rdf:about="#G_b4100">
              <bqbiol:is>
                <rdf:Bag>
                  <rdf:li rdf:resource="http://identifiers.org/uniprot/P16686" />
                </rdf:Bag>
              </bqbiol:is>
              <bqbiol:isEncodedBy>
                <rdf:Bag>
                  <rdf:li rdf:resource="http://identifiers.org/asap/ABE-0013430" />
                  <rdf:li rdf:resource="http://identifiers.org/ecogene/EG10717" />
                  <rdf:li rdf:resource="http://identifiers.org/ncbigene/948619" />
                  <rdf:li rdf:resource="http://identifiers.org/ncbigi/gi:16131926" />
                </rdf:Bag>
              </bqbiol:isEncodedBy>
            </rdf:Description>
          </rdf:RDF>
        </annotation>
      </fbc:geneProduct>
      <fbc:geneProduct fbc:id="G_b4101" fbc:label="b4101" metaid="G_b4101">
        <annotation>
          <rdf:RDF xmlns:rdf="http://www.w3.org/1999/02/22-rdf-syntax-ns#" xmlns:bqbiol="http://biomodels.net/biology-qualifiers/">
            <rdf:Description rdf:about="#G_b4101">
              <bqbiol:is>
                <rdf:Bag>
                  <rdf:li rdf:resource="http://identifiers.org/uniprot/P16685" />
                </rdf:Bag>
              </bqbiol:is>
              <bqbiol:isEncodedBy>
                <rdf:Bag>
                  <rdf:li rdf:resource="http://identifiers.org/asap/ABE-0013433" />
                  <rdf:li rdf:resource="http://identifiers.org/ecogene/EG10716" />
                  <rdf:li rdf:resource="http://identifiers.org/ncbigene/948618" />
                  <rdf:li rdf:resource="http://identifiers.org/ncbigi/gi:16131927" />
                </rdf:Bag>
              </bqbiol:isEncodedBy>
            </rdf:Description>
          </rdf:RDF>
        </annotation>
      </fbc:geneProduct>
      <fbc:geneProduct fbc:id="G_b4096" fbc:label="b4096" metaid="G_b4096">
        <annotation>
          <rdf:RDF xmlns:rdf="http://www.w3.org/1999/02/22-rdf-syntax-ns#" xmlns:bqbiol="http://biomodels.net/biology-qualifiers/">
            <rdf:Description rdf:about="#G_b4096">
              <bqbiol:is>
                <rdf:Bag>
                  <rdf:li rdf:resource="http://identifiers.org/uniprot/P16679" />
                </rdf:Bag>
              </bqbiol:is>
              <bqbiol:isEncodedBy>
                <rdf:Bag>
                  <rdf:li rdf:resource="http://identifiers.org/asap/ABE-0013421" />
                  <rdf:li rdf:resource="http://identifiers.org/ecogene/EG10721" />
                  <rdf:li rdf:resource="http://identifiers.org/ncbigene/948612" />
                  <rdf:li rdf:resource="http://identifiers.org/ncbigi/gi:16131922" />
                </rdf:Bag>
              </bqbiol:isEncodedBy>
            </rdf:Description>
          </rdf:RDF>
        </annotation>
      </fbc:geneProduct>
      <fbc:geneProduct fbc:id="G_b4099" fbc:label="b4099" metaid="G_b4099">
        <annotation>
          <rdf:RDF xmlns:rdf="http://www.w3.org/1999/02/22-rdf-syntax-ns#" xmlns:bqbiol="http://biomodels.net/biology-qualifiers/">
            <rdf:Description rdf:about="#G_b4099">
              <bqbiol:is>
                <rdf:Bag>
                  <rdf:li rdf:resource="http://identifiers.org/uniprot/P16687" />
                </rdf:Bag>
              </bqbiol:is>
              <bqbiol:isEncodedBy>
                <rdf:Bag>
                  <rdf:li rdf:resource="http://identifiers.org/asap/ABE-0013428" />
                  <rdf:li rdf:resource="http://identifiers.org/ecogene/EG10718" />
                  <rdf:li rdf:resource="http://identifiers.org/ncbigene/948605" />
                  <rdf:li rdf:resource="http://identifiers.org/ncbigi/gi:16131925" />
                </rdf:Bag>
              </bqbiol:isEncodedBy>
            </rdf:Description>
          </rdf:RDF>
        </annotation>
      </fbc:geneProduct>
      <fbc:geneProduct fbc:id="G_b4095" fbc:label="b4095" metaid="G_b4095">
        <annotation>
          <rdf:RDF xmlns:rdf="http://www.w3.org/1999/02/22-rdf-syntax-ns#" xmlns:bqbiol="http://biomodels.net/biology-qualifiers/">
            <rdf:Description rdf:about="#G_b4095">
              <bqbiol:is>
                <rdf:Bag>
                  <rdf:li rdf:resource="http://identifiers.org/uniprot/P16689" />
                </rdf:Bag>
              </bqbiol:is>
              <bqbiol:isEncodedBy>
                <rdf:Bag>
                  <rdf:li rdf:resource="http://identifiers.org/asap/ABE-0013419" />
                  <rdf:li rdf:resource="http://identifiers.org/ecogene/EG10722" />
                  <rdf:li rdf:resource="http://identifiers.org/ncbigene/948613" />
                  <rdf:li rdf:resource="http://identifiers.org/ncbigi/gi:16131921" />
                </rdf:Bag>
              </bqbiol:isEncodedBy>
            </rdf:Description>
          </rdf:RDF>
        </annotation>
      </fbc:geneProduct>
      <fbc:geneProduct fbc:id="G_b4092" fbc:label="b4092" metaid="G_b4092">
        <annotation>
          <rdf:RDF xmlns:rdf="http://www.w3.org/1999/02/22-rdf-syntax-ns#" xmlns:bqbiol="http://biomodels.net/biology-qualifiers/">
            <rdf:Description rdf:about="#G_b4092">
              <bqbiol:is>
                <rdf:Bag>
                  <rdf:li rdf:resource="http://identifiers.org/uniprot/P16692" />
                </rdf:Bag>
              </bqbiol:is>
              <bqbiol:isEncodedBy>
                <rdf:Bag>
                  <rdf:li rdf:resource="http://identifiers.org/asap/ABE-0013412" />
                  <rdf:li rdf:resource="http://identifiers.org/ecogene/EG10725" />
                  <rdf:li rdf:resource="http://identifiers.org/ncbigene/948600" />
                  <rdf:li rdf:resource="http://identifiers.org/ncbigi/gi:16131918" />
                </rdf:Bag>
              </bqbiol:isEncodedBy>
            </rdf:Description>
          </rdf:RDF>
        </annotation>
      </fbc:geneProduct>
      <fbc:geneProduct fbc:id="G_b2047" fbc:label="b2047" metaid="G_b2047">
        <annotation>
          <rdf:RDF xmlns:rdf="http://www.w3.org/1999/02/22-rdf-syntax-ns#" xmlns:bqbiol="http://biomodels.net/biology-qualifiers/">
            <rdf:Description rdf:about="#G_b2047">
              <bqbiol:is>
                <rdf:Bag>
                  <rdf:li rdf:resource="http://identifiers.org/uniprot/P71241" />
                </rdf:Bag>
              </bqbiol:is>
              <bqbiol:isEncodedBy>
                <rdf:Bag>
                  <rdf:li rdf:resource="http://identifiers.org/asap/ABE-0006785" />
                  <rdf:li rdf:resource="http://identifiers.org/ecogene/EG13575" />
                  <rdf:li rdf:resource="http://identifiers.org/ncbigene/946583" />
                  <rdf:li rdf:resource="http://identifiers.org/ncbigi/gi:16129987" />
                </rdf:Bag>
              </bqbiol:isEncodedBy>
            </rdf:Description>
          </rdf:RDF>
        </annotation>
      </fbc:geneProduct>
      <fbc:geneProduct fbc:id="G_b4106" fbc:label="b4106" metaid="G_b4106">
        <annotation>
          <rdf:RDF xmlns:rdf="http://www.w3.org/1999/02/22-rdf-syntax-ns#" xmlns:bqbiol="http://biomodels.net/biology-qualifiers/">
            <rdf:Description rdf:about="#G_b4106">
              <bqbiol:is>
                <rdf:Bag>
                  <rdf:li rdf:resource="http://identifiers.org/uniprot/P16677" />
                </rdf:Bag>
              </bqbiol:is>
              <bqbiol:isEncodedBy>
                <rdf:Bag>
                  <rdf:li rdf:resource="http://identifiers.org/asap/ABE-0013444" />
                  <rdf:li rdf:resource="http://identifiers.org/ecogene/EG10713" />
                  <rdf:li rdf:resource="http://identifiers.org/ncbigene/948623" />
                  <rdf:li rdf:resource="http://identifiers.org/ncbigi/gi:16131932" />
                </rdf:Bag>
              </bqbiol:isEncodedBy>
            </rdf:Description>
          </rdf:RDF>
        </annotation>
      </fbc:geneProduct>
      <fbc:geneProduct fbc:id="G_b4104" fbc:label="b4104" metaid="G_b4104">
        <annotation>
          <rdf:RDF xmlns:rdf="http://www.w3.org/1999/02/22-rdf-syntax-ns#" xmlns:bqbiol="http://biomodels.net/biology-qualifiers/">
            <rdf:Description rdf:about="#G_b4104">
              <bqbiol:is>
                <rdf:Bag>
                  <rdf:li rdf:resource="http://identifiers.org/uniprot/P16683" />
                </rdf:Bag>
              </bqbiol:is>
              <bqbiol:isEncodedBy>
                <rdf:Bag>
                  <rdf:li rdf:resource="http://identifiers.org/asap/ABE-0013437" />
                  <rdf:li rdf:resource="http://identifiers.org/asap/ABE-0013439" />
                  <rdf:li rdf:resource="http://identifiers.org/ecogene/EG11283" />
                  <rdf:li rdf:resource="http://identifiers.org/ncbigene/948625" />
                </rdf:Bag>
              </bqbiol:isEncodedBy>
            </rdf:Description>
          </rdf:RDF>
        </annotation>
      </fbc:geneProduct>
      <fbc:geneProduct fbc:id="G_b4105" fbc:label="b4105" metaid="G_b4105">
        <annotation>
          <rdf:RDF xmlns:rdf="http://www.w3.org/1999/02/22-rdf-syntax-ns#" xmlns:bqbiol="http://biomodels.net/biology-qualifiers/">
            <rdf:Description rdf:about="#G_b4105">
              <bqbiol:is>
                <rdf:Bag>
                  <rdf:li rdf:resource="http://identifiers.org/uniprot/P16682" />
                </rdf:Bag>
              </bqbiol:is>
              <bqbiol:isEncodedBy>
                <rdf:Bag>
                  <rdf:li rdf:resource="http://identifiers.org/asap/ABE-0013442" />
                  <rdf:li rdf:resource="http://identifiers.org/ecogene/EG10714" />
                  <rdf:li rdf:resource="http://identifiers.org/ncbigene/948624" />
                  <rdf:li rdf:resource="http://identifiers.org/ncbigi/gi:16131931" />
                </rdf:Bag>
              </bqbiol:isEncodedBy>
            </rdf:Description>
          </rdf:RDF>
        </annotation>
      </fbc:geneProduct>
      <fbc:geneProduct fbc:id="G_b0662" fbc:label="b0662" metaid="G_b0662">
        <annotation>
          <rdf:RDF xmlns:rdf="http://www.w3.org/1999/02/22-rdf-syntax-ns#" xmlns:bqbiol="http://biomodels.net/biology-qualifiers/">
            <rdf:Description rdf:about="#G_b0662">
              <bqbiol:is>
                <rdf:Bag>
                  <rdf:li rdf:resource="http://identifiers.org/uniprot/P75728" />
                </rdf:Bag>
              </bqbiol:is>
              <bqbiol:isEncodedBy>
                <rdf:Bag>
                  <rdf:li rdf:resource="http://identifiers.org/asap/ABE-0002265" />
                  <rdf:li rdf:resource="http://identifiers.org/ecogene/EG13658" />
                  <rdf:li rdf:resource="http://identifiers.org/ncbigene/945261" />
                  <rdf:li rdf:resource="http://identifiers.org/ncbigi/gi:16128645" />
                </rdf:Bag>
              </bqbiol:isEncodedBy>
            </rdf:Description>
          </rdf:RDF>
        </annotation>
      </fbc:geneProduct>
      <fbc:geneProduct fbc:id="G_b2906" fbc:label="b2906" metaid="G_b2906">
        <annotation>
          <rdf:RDF xmlns:rdf="http://www.w3.org/1999/02/22-rdf-syntax-ns#" xmlns:bqbiol="http://biomodels.net/biology-qualifiers/">
            <rdf:Description rdf:about="#G_b2906">
              <bqbiol:is>
                <rdf:Bag>
                  <rdf:li rdf:resource="http://identifiers.org/uniprot/P25535" />
                </rdf:Bag>
              </bqbiol:is>
              <bqbiol:isEncodedBy>
                <rdf:Bag>
                  <rdf:li rdf:resource="http://identifiers.org/asap/ABE-0009543" />
                  <rdf:li rdf:resource="http://identifiers.org/ecogene/EG11333" />
                  <rdf:li rdf:resource="http://identifiers.org/ncbigene/947389" />
                  <rdf:li rdf:resource="http://identifiers.org/ncbigi/gi:16130808" />
                </rdf:Bag>
              </bqbiol:isEncodedBy>
            </rdf:Description>
          </rdf:RDF>
        </annotation>
      </fbc:geneProduct>
      <fbc:geneProduct fbc:id="G_b1400" fbc:label="b1400" metaid="G_b1400">
        <annotation>
          <rdf:RDF xmlns:rdf="http://www.w3.org/1999/02/22-rdf-syntax-ns#" xmlns:bqbiol="http://biomodels.net/biology-qualifiers/">
            <rdf:Description rdf:about="#G_b1400">
              <bqbiol:is>
                <rdf:Bag>
                  <rdf:li rdf:resource="http://identifiers.org/uniprot/P77181" />
                </rdf:Bag>
              </bqbiol:is>
              <bqbiol:isEncodedBy>
                <rdf:Bag>
                  <rdf:li rdf:resource="http://identifiers.org/asap/ABE-0004676" />
                  <rdf:li rdf:resource="http://identifiers.org/ecogene/EG13747" />
                  <rdf:li rdf:resource="http://identifiers.org/ncbigene/945965" />
                  <rdf:li rdf:resource="http://identifiers.org/ncbigi/gi:16129361" />
                </rdf:Bag>
              </bqbiol:isEncodedBy>
            </rdf:Description>
          </rdf:RDF>
        </annotation>
      </fbc:geneProduct>
      <fbc:geneProduct fbc:id="G_b2683" fbc:label="b2683" metaid="G_b2683">
        <annotation>
          <rdf:RDF xmlns:rdf="http://www.w3.org/1999/02/22-rdf-syntax-ns#" xmlns:bqbiol="http://biomodels.net/biology-qualifiers/">
            <rdf:Description rdf:about="#G_b2683">
              <bqbiol:is>
                <rdf:Bag>
                  <rdf:li rdf:resource="http://identifiers.org/uniprot/P43667" />
                </rdf:Bag>
              </bqbiol:is>
              <bqbiol:isEncodedBy>
                <rdf:Bag>
                  <rdf:li rdf:resource="http://identifiers.org/asap/ABE-0008831" />
                  <rdf:li rdf:resource="http://identifiers.org/ecogene/EG12940" />
                  <rdf:li rdf:resource="http://identifiers.org/ncbigene/945111" />
                  <rdf:li rdf:resource="http://identifiers.org/ncbigi/gi:16130595" />
                </rdf:Bag>
              </bqbiol:isEncodedBy>
            </rdf:Description>
          </rdf:RDF>
        </annotation>
      </fbc:geneProduct>
      <fbc:geneProduct fbc:id="G_b2682" fbc:label="b2682" metaid="G_b2682">
        <annotation>
          <rdf:RDF xmlns:rdf="http://www.w3.org/1999/02/22-rdf-syntax-ns#" xmlns:bqbiol="http://biomodels.net/biology-qualifiers/">
            <rdf:Description rdf:about="#G_b2682">
              <bqbiol:is>
                <rdf:Bag>
                  <rdf:li rdf:resource="http://identifiers.org/uniprot/P76630" />
                </rdf:Bag>
              </bqbiol:is>
              <bqbiol:isEncodedBy>
                <rdf:Bag>
                  <rdf:li rdf:resource="http://identifiers.org/asap/ABE-0008829" />
                  <rdf:li rdf:resource="http://identifiers.org/ecogene/EG13528" />
                  <rdf:li rdf:resource="http://identifiers.org/ncbigene/945093" />
                  <rdf:li rdf:resource="http://identifiers.org/ncbigi/gi:16130594" />
                </rdf:Bag>
              </bqbiol:isEncodedBy>
            </rdf:Description>
          </rdf:RDF>
        </annotation>
      </fbc:geneProduct>
      <fbc:geneProduct fbc:id="G_b1821" fbc:label="b1821" metaid="G_b1821">
        <annotation>
          <rdf:RDF xmlns:rdf="http://www.w3.org/1999/02/22-rdf-syntax-ns#" xmlns:bqbiol="http://biomodels.net/biology-qualifiers/">
            <rdf:Description rdf:about="#G_b1821">
              <bqbiol:is>
                <rdf:Bag>
                  <rdf:li rdf:resource="http://identifiers.org/uniprot/P76264" />
                </rdf:Bag>
              </bqbiol:is>
              <bqbiol:isEncodedBy>
                <rdf:Bag>
                  <rdf:li rdf:resource="http://identifiers.org/asap/ABE-0006065" />
                  <rdf:li rdf:resource="http://identifiers.org/ecogene/EG14012" />
                  <rdf:li rdf:resource="http://identifiers.org/ncbigene/946341" />
                  <rdf:li rdf:resource="http://identifiers.org/ncbigi/gi:162135903" />
                </rdf:Bag>
              </bqbiol:isEncodedBy>
            </rdf:Description>
          </rdf:RDF>
        </annotation>
      </fbc:geneProduct>
      <fbc:geneProduct fbc:id="G_b2164" fbc:label="b2164" metaid="G_b2164">
        <annotation>
          <rdf:RDF xmlns:rdf="http://www.w3.org/1999/02/22-rdf-syntax-ns#" xmlns:bqbiol="http://biomodels.net/biology-qualifiers/">
            <rdf:Description rdf:about="#G_b2164">
              <bqbiol:is>
                <rdf:Bag>
                  <rdf:li rdf:resource="http://identifiers.org/uniprot/P33024" />
                </rdf:Bag>
              </bqbiol:is>
              <bqbiol:isEncodedBy>
                <rdf:Bag>
                  <rdf:li rdf:resource="http://identifiers.org/asap/ABE-0007163" />
                  <rdf:li rdf:resource="http://identifiers.org/ecogene/EG12032" />
                  <rdf:li rdf:resource="http://identifiers.org/ncbigene/946671" />
                  <rdf:li rdf:resource="http://identifiers.org/ncbigi/gi:16130102" />
                </rdf:Bag>
              </bqbiol:isEncodedBy>
            </rdf:Description>
          </rdf:RDF>
        </annotation>
      </fbc:geneProduct>
      <fbc:geneProduct fbc:id="G_b1616" fbc:label="b1616" metaid="G_b1616">
        <annotation>
          <rdf:RDF xmlns:rdf="http://www.w3.org/1999/02/22-rdf-syntax-ns#" xmlns:bqbiol="http://biomodels.net/biology-qualifiers/">
            <rdf:Description rdf:about="#G_b1616">
              <bqbiol:is>
                <rdf:Bag>
                  <rdf:li rdf:resource="http://identifiers.org/uniprot/P0CE44" />
                </rdf:Bag>
              </bqbiol:is>
              <bqbiol:isEncodedBy>
                <rdf:Bag>
                  <rdf:li rdf:resource="http://identifiers.org/asap/ABE-0005407" />
                  <rdf:li rdf:resource="http://identifiers.org/ecogene/EG11658" />
                  <rdf:li rdf:resource="http://identifiers.org/ncbigene/947484" />
                  <rdf:li rdf:resource="http://identifiers.org/ncbigi/gi:16129574" />
                </rdf:Bag>
              </bqbiol:isEncodedBy>
            </rdf:Description>
          </rdf:RDF>
        </annotation>
      </fbc:geneProduct>
      <fbc:geneProduct fbc:id="G_b1517" fbc:label="b1517" metaid="G_b1517">
        <annotation>
          <rdf:RDF xmlns:rdf="http://www.w3.org/1999/02/22-rdf-syntax-ns#" xmlns:bqbiol="http://biomodels.net/biology-qualifiers/">
            <rdf:Description rdf:about="#G_b1517">
              <bqbiol:is>
                <rdf:Bag>
                  <rdf:li rdf:resource="http://identifiers.org/uniprot/P76143" />
                </rdf:Bag>
              </bqbiol:is>
              <bqbiol:isEncodedBy>
                <rdf:Bag>
                  <rdf:li rdf:resource="http://identifiers.org/asap/ABE-0005065" />
                  <rdf:li rdf:resource="http://identifiers.org/ecogene/EG13810" />
                  <rdf:li rdf:resource="http://identifiers.org/ncbigene/946071" />
                  <rdf:li rdf:resource="http://identifiers.org/ncbigi/gi:16129476" />
                </rdf:Bag>
              </bqbiol:isEncodedBy>
            </rdf:Description>
          </rdf:RDF>
        </annotation>
      </fbc:geneProduct>
      <fbc:geneProduct fbc:id="G_b0577" fbc:label="b0577" metaid="G_b0577">
        <annotation>
          <rdf:RDF xmlns:rdf="http://www.w3.org/1999/02/22-rdf-syntax-ns#" xmlns:bqbiol="http://biomodels.net/biology-qualifiers/">
            <rdf:Description rdf:about="#G_b0577">
              <bqbiol:is>
                <rdf:Bag>
                  <rdf:li rdf:resource="http://identifiers.org/uniprot/P0AAT4" />
                </rdf:Bag>
              </bqbiol:is>
              <bqbiol:isEncodedBy>
                <rdf:Bag>
                  <rdf:li rdf:resource="http://identifiers.org/asap/ABE-0001978" />
                  <rdf:li rdf:resource="http://identifiers.org/ecogene/EG12620" />
                  <rdf:li rdf:resource="http://identifiers.org/ncbigene/946243" />
                  <rdf:li rdf:resource="http://identifiers.org/ncbigi/gi:16128560" />
                </rdf:Bag>
              </bqbiol:isEncodedBy>
            </rdf:Description>
          </rdf:RDF>
        </annotation>
      </fbc:geneProduct>
      <fbc:geneProduct fbc:id="G_b0465" fbc:label="b0465" metaid="G_b0465">
        <annotation>
          <rdf:RDF xmlns:rdf="http://www.w3.org/1999/02/22-rdf-syntax-ns#" xmlns:bqbiol="http://biomodels.net/biology-qualifiers/">
            <rdf:Description rdf:about="#G_b0465">
              <bqbiol:is>
                <rdf:Bag>
                  <rdf:li rdf:resource="http://identifiers.org/uniprot/P77338" />
                </rdf:Bag>
              </bqbiol:is>
              <bqbiol:isEncodedBy>
                <rdf:Bag>
                  <rdf:li rdf:resource="http://identifiers.org/asap/ABE-0001613" />
                  <rdf:li rdf:resource="http://identifiers.org/ecogene/EG14240" />
                  <rdf:li rdf:resource="http://identifiers.org/ncbigene/945132" />
                  <rdf:li rdf:resource="http://identifiers.org/ncbigi/gi:16128449" />
                </rdf:Bag>
              </bqbiol:isEncodedBy>
            </rdf:Description>
          </rdf:RDF>
        </annotation>
      </fbc:geneProduct>
      <fbc:geneProduct fbc:id="G_b3291" fbc:label="b3291" metaid="G_b3291">
        <annotation>
          <rdf:RDF xmlns:rdf="http://www.w3.org/1999/02/22-rdf-syntax-ns#" xmlns:bqbiol="http://biomodels.net/biology-qualifiers/">
            <rdf:Description rdf:about="#G_b3291">
              <bqbiol:is>
                <rdf:Bag>
                  <rdf:li rdf:resource="http://identifiers.org/uniprot/P0A742" />
                </rdf:Bag>
              </bqbiol:is>
              <bqbiol:isEncodedBy>
                <rdf:Bag>
                  <rdf:li rdf:resource="http://identifiers.org/asap/ABE-0010790" />
                  <rdf:li rdf:resource="http://identifiers.org/ecogene/EG11180" />
                  <rdf:li rdf:resource="http://identifiers.org/ncbigene/947787" />
                  <rdf:li rdf:resource="http://identifiers.org/ncbigi/gi:16131170" />
                </rdf:Bag>
              </bqbiol:isEncodedBy>
            </rdf:Description>
          </rdf:RDF>
        </annotation>
      </fbc:geneProduct>
      <fbc:geneProduct fbc:id="G_b4159" fbc:label="b4159" metaid="G_b4159">
        <annotation>
          <rdf:RDF xmlns:rdf="http://www.w3.org/1999/02/22-rdf-syntax-ns#" xmlns:bqbiol="http://biomodels.net/biology-qualifiers/">
            <rdf:Description rdf:about="#G_b4159">
              <bqbiol:is>
                <rdf:Bag>
                  <rdf:li rdf:resource="http://identifiers.org/uniprot/P39285" />
                </rdf:Bag>
              </bqbiol:is>
              <bqbiol:isEncodedBy>
                <rdf:Bag>
                  <rdf:li rdf:resource="http://identifiers.org/asap/ABE-0013621" />
                  <rdf:li rdf:resource="http://identifiers.org/ecogene/EG12478" />
                  <rdf:li rdf:resource="http://identifiers.org/ncbigene/948676" />
                  <rdf:li rdf:resource="http://identifiers.org/ncbigi/gi:16131984" />
                </rdf:Bag>
              </bqbiol:isEncodedBy>
            </rdf:Description>
          </rdf:RDF>
        </annotation>
      </fbc:geneProduct>
      <fbc:geneProduct fbc:id="G_b2924" fbc:label="b2924" metaid="G_b2924">
        <annotation>
          <rdf:RDF xmlns:rdf="http://www.w3.org/1999/02/22-rdf-syntax-ns#" xmlns:bqbiol="http://biomodels.net/biology-qualifiers/">
            <rdf:Description rdf:about="#G_b2924">
              <bqbiol:is>
                <rdf:Bag>
                  <rdf:li rdf:resource="http://identifiers.org/uniprot/P0C0S1" />
                </rdf:Bag>
              </bqbiol:is>
              <bqbiol:isEncodedBy>
                <rdf:Bag>
                  <rdf:li rdf:resource="http://identifiers.org/asap/ABE-0009595" />
                  <rdf:li rdf:resource="http://identifiers.org/ecogene/EG11160" />
                  <rdf:li rdf:resource="http://identifiers.org/ncbigene/947416" />
                  <rdf:li rdf:resource="http://identifiers.org/ncbigi/gi:16130825" />
                </rdf:Bag>
              </bqbiol:isEncodedBy>
            </rdf:Description>
          </rdf:RDF>
        </annotation>
      </fbc:geneProduct>
      <fbc:geneProduct fbc:id="G_b1330" fbc:label="b1330" metaid="G_b1330">
        <annotation>
          <rdf:RDF xmlns:rdf="http://www.w3.org/1999/02/22-rdf-syntax-ns#" xmlns:bqbiol="http://biomodels.net/biology-qualifiers/">
            <rdf:Description rdf:about="#G_b1330">
              <bqbiol:is>
                <rdf:Bag>
                  <rdf:li rdf:resource="http://identifiers.org/uniprot/P0AEB5" />
                </rdf:Bag>
              </bqbiol:is>
              <bqbiol:isEncodedBy>
                <rdf:Bag>
                  <rdf:li rdf:resource="http://identifiers.org/asap/ABE-0004462" />
                  <rdf:li rdf:resource="http://identifiers.org/ecogene/EG13924" />
                  <rdf:li rdf:resource="http://identifiers.org/ncbigene/945898" />
                  <rdf:li rdf:resource="http://identifiers.org/ncbigi/gi:16129291" />
                </rdf:Bag>
              </bqbiol:isEncodedBy>
            </rdf:Description>
          </rdf:RDF>
        </annotation>
      </fbc:geneProduct>
      <fbc:geneProduct fbc:id="G_b0808" fbc:label="b0808" metaid="G_b0808">
        <annotation>
          <rdf:RDF xmlns:rdf="http://www.w3.org/1999/02/22-rdf-syntax-ns#" xmlns:bqbiol="http://biomodels.net/biology-qualifiers/">
            <rdf:Description rdf:about="#G_b0808">
              <bqbiol:is>
                <rdf:Bag>
                  <rdf:li rdf:resource="http://identifiers.org/uniprot/P75783" />
                </rdf:Bag>
              </bqbiol:is>
              <bqbiol:isEncodedBy>
                <rdf:Bag>
                  <rdf:li rdf:resource="http://identifiers.org/asap/ABE-0002760" />
                  <rdf:li rdf:resource="http://identifiers.org/ecogene/EG13320" />
                  <rdf:li rdf:resource="http://identifiers.org/ncbigene/945935" />
                  <rdf:li rdf:resource="http://identifiers.org/ncbigi/gi:90111173" />
                </rdf:Bag>
              </bqbiol:isEncodedBy>
            </rdf:Description>
          </rdf:RDF>
        </annotation>
      </fbc:geneProduct>
      <fbc:geneProduct fbc:id="G_b2247" fbc:label="b2247" metaid="G_b2247">
        <annotation>
          <rdf:RDF xmlns:rdf="http://www.w3.org/1999/02/22-rdf-syntax-ns#" xmlns:bqbiol="http://biomodels.net/biology-qualifiers/">
            <rdf:Description rdf:about="#G_b2247">
              <bqbiol:is>
                <rdf:Bag>
                  <rdf:li rdf:resource="http://identifiers.org/uniprot/P77215" />
                </rdf:Bag>
              </bqbiol:is>
              <bqbiol:isEncodedBy>
                <rdf:Bag>
                  <rdf:li rdf:resource="http://identifiers.org/asap/ABE-0007436" />
                  <rdf:li rdf:resource="http://identifiers.org/ecogene/EG14085" />
                  <rdf:li rdf:resource="http://identifiers.org/ncbigene/945881" />
                  <rdf:li rdf:resource="http://identifiers.org/ncbigi/gi:226524733" />
                </rdf:Bag>
              </bqbiol:isEncodedBy>
            </rdf:Description>
          </rdf:RDF>
        </annotation>
      </fbc:geneProduct>
      <fbc:geneProduct fbc:id="G_b0597" fbc:label="b0597" metaid="G_b0597">
        <annotation>
          <rdf:RDF xmlns:rdf="http://www.w3.org/1999/02/22-rdf-syntax-ns#" xmlns:bqbiol="http://biomodels.net/biology-qualifiers/">
            <rdf:Description rdf:about="#G_b0597">
              <bqbiol:is>
                <rdf:Bag>
                  <rdf:li rdf:resource="http://identifiers.org/uniprot/P0A8Y8" />
                </rdf:Bag>
              </bqbiol:is>
              <bqbiol:isEncodedBy>
                <rdf:Bag>
                  <rdf:li rdf:resource="http://identifiers.org/asap/ABE-0002057" />
                  <rdf:li rdf:resource="http://identifiers.org/ecogene/EG11105" />
                  <rdf:li rdf:resource="http://identifiers.org/ncbigene/945215" />
                  <rdf:li rdf:resource="http://identifiers.org/ncbigi/gi:16128580" />
                </rdf:Bag>
              </bqbiol:isEncodedBy>
            </rdf:Description>
          </rdf:RDF>
        </annotation>
      </fbc:geneProduct>
      <fbc:geneProduct fbc:id="G_b1870" fbc:label="b1870" metaid="G_b1870">
        <annotation>
          <rdf:RDF xmlns:rdf="http://www.w3.org/1999/02/22-rdf-syntax-ns#" xmlns:bqbiol="http://biomodels.net/biology-qualifiers/">
            <rdf:Description rdf:about="#G_b1870">
              <bqbiol:is>
                <rdf:Bag>
                  <rdf:li rdf:resource="http://identifiers.org/uniprot/P76290" />
                </rdf:Bag>
              </bqbiol:is>
              <bqbiol:isEncodedBy>
                <rdf:Bag>
                  <rdf:li rdf:resource="http://identifiers.org/asap/ABE-0006237" />
                  <rdf:li rdf:resource="http://identifiers.org/ecogene/EG14033" />
                  <rdf:li rdf:resource="http://identifiers.org/ncbigene/946380" />
                  <rdf:li rdf:resource="http://identifiers.org/ncbigi/gi:16129823" />
                </rdf:Bag>
              </bqbiol:isEncodedBy>
            </rdf:Description>
          </rdf:RDF>
        </annotation>
      </fbc:geneProduct>
      <fbc:geneProduct fbc:id="G_b3116" fbc:label="b3116" metaid="G_b3116">
        <annotation>
          <rdf:RDF xmlns:rdf="http://www.w3.org/1999/02/22-rdf-syntax-ns#" xmlns:bqbiol="http://biomodels.net/biology-qualifiers/">
            <rdf:Description rdf:about="#G_b3116">
              <bqbiol:is>
                <rdf:Bag>
                  <rdf:li rdf:resource="http://identifiers.org/uniprot/P0AAD8" />
                </rdf:Bag>
              </bqbiol:is>
              <bqbiol:isEncodedBy>
                <rdf:Bag>
                  <rdf:li rdf:resource="http://identifiers.org/asap/ABE-0010247" />
                  <rdf:li rdf:resource="http://identifiers.org/ecogene/EG10991" />
                  <rdf:li rdf:resource="http://identifiers.org/ncbigene/947629" />
                  <rdf:li rdf:resource="http://identifiers.org/ncbigi/gi:16131009" />
                </rdf:Bag>
              </bqbiol:isEncodedBy>
            </rdf:Description>
          </rdf:RDF>
        </annotation>
      </fbc:geneProduct>
      <fbc:geneProduct fbc:id="G_b2796" fbc:label="b2796" metaid="G_b2796">
        <annotation>
          <rdf:RDF xmlns:rdf="http://www.w3.org/1999/02/22-rdf-syntax-ns#" xmlns:bqbiol="http://biomodels.net/biology-qualifiers/">
            <rdf:Description rdf:about="#G_b2796">
              <bqbiol:is>
                <rdf:Bag>
                  <rdf:li rdf:resource="http://identifiers.org/uniprot/P0AAD6" />
                </rdf:Bag>
              </bqbiol:is>
              <bqbiol:isEncodedBy>
                <rdf:Bag>
                  <rdf:li rdf:resource="http://identifiers.org/asap/ABE-0009169" />
                  <rdf:li rdf:resource="http://identifiers.org/ecogene/EG12142" />
                  <rdf:li rdf:resource="http://identifiers.org/ncbigene/947264" />
                  <rdf:li rdf:resource="http://identifiers.org/ncbigi/gi:16130703" />
                </rdf:Bag>
              </bqbiol:isEncodedBy>
            </rdf:Description>
          </rdf:RDF>
        </annotation>
      </fbc:geneProduct>
      <fbc:geneProduct fbc:id="G_b4093" fbc:label="b4093" metaid="G_b4093">
        <annotation>
          <rdf:RDF xmlns:rdf="http://www.w3.org/1999/02/22-rdf-syntax-ns#" xmlns:bqbiol="http://biomodels.net/biology-qualifiers/">
            <rdf:Description rdf:about="#G_b4093">
              <bqbiol:is>
                <rdf:Bag>
                  <rdf:li rdf:resource="http://identifiers.org/uniprot/P16691" />
                </rdf:Bag>
              </bqbiol:is>
              <bqbiol:isEncodedBy>
                <rdf:Bag>
                  <rdf:li rdf:resource="http://identifiers.org/asap/ABE-0013415" />
                  <rdf:li rdf:resource="http://identifiers.org/ecogene/EG10724" />
                  <rdf:li rdf:resource="http://identifiers.org/ncbigene/948599" />
                  <rdf:li rdf:resource="http://identifiers.org/ncbigi/gi:16131919" />
                </rdf:Bag>
              </bqbiol:isEncodedBy>
            </rdf:Description>
          </rdf:RDF>
        </annotation>
      </fbc:geneProduct>
      <fbc:geneProduct fbc:id="G_b3878" fbc:label="b3878" metaid="G_b3878">
        <annotation>
          <rdf:RDF xmlns:rdf="http://www.w3.org/1999/02/22-rdf-syntax-ns#" xmlns:bqbiol="http://biomodels.net/biology-qualifiers/">
            <rdf:Description rdf:about="#G_b3878">
              <bqbiol:is>
                <rdf:Bag>
                  <rdf:li rdf:resource="http://identifiers.org/uniprot/P32138" />
                </rdf:Bag>
              </bqbiol:is>
              <bqbiol:isEncodedBy>
                <rdf:Bag>
                  <rdf:li rdf:resource="http://identifiers.org/asap/ABE-0012666" />
                  <rdf:li rdf:resource="http://identifiers.org/ecogene/EG11843" />
                  <rdf:li rdf:resource="http://identifiers.org/ncbigene/948376" />
                  <rdf:li rdf:resource="http://identifiers.org/ncbigi/gi:16131718" />
                </rdf:Bag>
              </bqbiol:isEncodedBy>
            </rdf:Description>
          </rdf:RDF>
        </annotation>
      </fbc:geneProduct>
      <fbc:geneProduct fbc:id="G_b1206" fbc:label="b1206" metaid="G_b1206">
        <annotation>
          <rdf:RDF xmlns:rdf="http://www.w3.org/1999/02/22-rdf-syntax-ns#" xmlns:bqbiol="http://biomodels.net/biology-qualifiers/">
            <rdf:Description rdf:about="#G_b1206">
              <bqbiol:is>
                <rdf:Bag>
                  <rdf:li rdf:resource="http://identifiers.org/uniprot/P0AFR2" />
                </rdf:Bag>
              </bqbiol:is>
              <bqbiol:isEncodedBy>
                <rdf:Bag>
                  <rdf:li rdf:resource="http://identifiers.org/asap/ABE-0004051" />
                  <rdf:li rdf:resource="http://identifiers.org/ecogene/EG12392" />
                  <rdf:li rdf:resource="http://identifiers.org/ncbigene/945770" />
                  <rdf:li rdf:resource="http://identifiers.org/ncbigi/gi:90111235" />
                </rdf:Bag>
              </bqbiol:isEncodedBy>
            </rdf:Description>
          </rdf:RDF>
        </annotation>
      </fbc:geneProduct>
    </fbc:listOfGeneProducts>
    <groups:listOfGroups xmlns:groups="http://www.sbml.org/sbml/level3/version1/groups/version1">
      <groups:group groups:id="g1" groups:kind="partonomy" groups:name="Cofactor and Prosthetic Group Biosynthesis" sboTerm="SBO:0000633">
        <groups:listOfMembers>
          <groups:member groups:idRef="R_ALATA_D2" />
          <groups:member groups:idRef="R_SHCHD2" />
          <groups:member groups:idRef="R_CPPPGO" />
          <groups:member groups:idRef="R_GTHOr" />
          <groups:member groups:idRef="R_ALATA_L2" />
          <groups:member groups:idRef="R_APRAUR" />
          <groups:member groups:idRef="R_DB4PS" />
          <groups:member groups:idRef="R_RBFK" />
          <groups:member groups:idRef="R_ACP1_FMN" />
          <groups:member groups:idRef="R_RBFSb" />
          <groups:member groups:idRef="R_DMATT" />
          <groups:member groups:idRef="R_GRTT" />
          <groups:member groups:idRef="R_UPP3S" />
          <groups:member groups:idRef="R_UPPDC1" />
          <groups:member groups:idRef="R_TMPPP" />
          <groups:member groups:idRef="R_FMNAT" />
          <groups:member groups:idRef="R_NADDP" />
          <groups:member groups:idRef="R_NMNAT" />
          <groups:member groups:idRef="R_HMPK1" />
          <groups:member groups:idRef="R_PMDPHT" />
          <groups:member groups:idRef="R_RBFSa" />
          <groups:member groups:idRef="R_UDCPDPS" />
          <groups:member groups:idRef="R_PPCDC" />
          <groups:member groups:idRef="R_PYDXNK" />
          <groups:member groups:idRef="R_PYAM5PO" />
          <groups:member groups:idRef="R_OHPBAT" />
          <groups:member groups:idRef="R_GLUTRR" />
          <groups:member groups:idRef="R_HEMEOS" />
          <groups:member groups:idRef="R_G1SAT" />
          <groups:member groups:idRef="R_DMQMT" />
          <groups:member groups:idRef="R_ICHORS_copy1" />
          <groups:member groups:idRef="R_DNMPPA" />
          <groups:member groups:idRef="R_HPPK2" />
          <groups:member groups:idRef="R_PTPATi" />
          <groups:member groups:idRef="R_DXPRIi" />
          <groups:member groups:idRef="R_OPHBDC" />
          <groups:member groups:idRef="R_OHPHM" />
          <groups:member groups:idRef="R_NADK" />
          <groups:member groups:idRef="R_ICHORS_copy2" />
          <groups:member groups:idRef="R_SUCBZS" />
          <groups:member groups:idRef="R_DHBD" />
          <groups:member groups:idRef="R_ICHORT" />
          <groups:member groups:idRef="R_PYDXPP" />
          <groups:member groups:idRef="R_PDXPP" />
          <groups:member groups:idRef="R_DXPS" />
          <groups:member groups:idRef="R_CDPMEK" />
          <groups:member groups:idRef="R_MECDPS" />
          <groups:member groups:idRef="R_PYDXK" />
          <groups:member groups:idRef="R_GTPCII2" />
          <groups:member groups:idRef="R_NNDPR" />
          <groups:member groups:idRef="R_RZ5PP" />
          <groups:member groups:idRef="R_OCTDPS" />
          <groups:member groups:idRef="R_SERASr" />
          <groups:member groups:idRef="R_FADRx" />
          <groups:member groups:idRef="R_GTPDPK" />
          <groups:member groups:idRef="R_NADN" />
          <groups:member groups:idRef="R_FCLT" />
          <groups:member groups:idRef="R_HBZOPT" />
          <groups:member groups:idRef="R_PNTK" />
          <groups:member groups:idRef="R_DPCOAK" />
          <groups:member groups:idRef="R_HETZK" />
          <groups:member groups:idRef="R_FMNRx2" />
          <groups:member groups:idRef="R_ACPS1" />
          <groups:member groups:idRef="R_ADCS" />
          <groups:member groups:idRef="R_ADCL" />
          <groups:member groups:idRef="R_DMPPS" />
          <groups:member groups:idRef="R_IPDPS" />
          <groups:member groups:idRef="R_NMNDA" />
          <groups:member groups:idRef="R_NNAM" />
          <groups:member groups:idRef="R_ASP1DC" />
          <groups:member groups:idRef="R_ACBIPGT" />
          <groups:member groups:idRef="R_ADOCBLS" />
          <groups:member groups:idRef="R_ADOCBIK" />
          <groups:member groups:idRef="R_TMPK" />
          <groups:member groups:idRef="R_ENTCS" />
          <groups:member groups:idRef="R_TMK" />
          <groups:member groups:idRef="R_DHPPDA2" />
          <groups:member groups:idRef="R_DBTS" />
          <groups:member groups:idRef="R_GLUCYS" />
          <groups:member groups:idRef="R_NADS1" />
          <groups:member groups:idRef="R_DXYLK" />
          <groups:member groups:idRef="R_PDX5PS" />
          <groups:member groups:idRef="R_PPBNGS" />
          <groups:member groups:idRef="R_PPNCL2" />
          <groups:member groups:idRef="R_MOHMT" />
          <groups:member groups:idRef="R_CHRPL" />
          <groups:member groups:idRef="R_PMPK" />
          <groups:member groups:idRef="R_BSORy" />
          <groups:member groups:idRef="R_BSORx" />
          <groups:member groups:idRef="R_GTPCI" />
          <groups:member groups:idRef="R_DHFS" />
          <groups:member groups:idRef="R_ASPO3" />
          <groups:member groups:idRef="R_ASPO5" />
          <groups:member groups:idRef="R_ASPO4" />
          <groups:member groups:idRef="R_ASPO6" />
          <groups:member groups:idRef="R_DHPS2" />
          <groups:member groups:idRef="R_QULNS" />
          <groups:member groups:idRef="R_DHBSH" />
          <groups:member groups:idRef="R_FE3Ri" />
          <groups:member groups:idRef="R_FLVR" />
          <groups:member groups:idRef="R_CBLAT" />
          <groups:member groups:idRef="R_TDP" />
          <groups:member groups:idRef="R_PPGPPDP" />
          <groups:member groups:idRef="R_GDPDPK" />
          <groups:member groups:idRef="R_DNTPPA" />
          <groups:member groups:idRef="R_DHPTPE" />
          <groups:member groups:idRef="R_FALDH2" />
          <groups:member groups:idRef="R_CBIAT" />
          <groups:member groups:idRef="R_FALGTHLs" />
          <groups:member groups:idRef="R_HMBS" />
          <groups:member groups:idRef="R_HYPOE" />
          <groups:member groups:idRef="R_MEPCT" />
          <groups:member groups:idRef="R_NADPPPS" />
          <groups:member groups:idRef="R_GTPDPDP" />
          <groups:member groups:idRef="R_NMNN" />
          <groups:member groups:idRef="R_NNDMBRT" />
          <groups:member groups:idRef="R_E4PD" />
          <groups:member groups:idRef="R_DPR" />
          <groups:member groups:idRef="R_NAMNPP" />
          <groups:member groups:idRef="R_DHFR" />
          <groups:member groups:idRef="R_AMAOTr" />
          <groups:member groups:idRef="R_PANTS" />
          <groups:member groups:idRef="R_PERD" />
          <groups:member groups:idRef="R_PYDAMK" />
          <groups:member groups:idRef="R_FADRx2" />
          <groups:member groups:idRef="R_GTHS" />
          <groups:member groups:idRef="R_PPPGO" />
          <groups:member groups:idRef="R_CPPPGO2" />
          <groups:member groups:idRef="R_SHCHF" />
          <groups:member groups:idRef="R_SUCBZL" />
          <groups:member groups:idRef="R_IPDDI" />
          <groups:member groups:idRef="R_UPP3MT" />
          <groups:member groups:idRef="R_TPRDCOAS" />
          <groups:member groups:idRef="R_FLVRx" />
          <groups:member groups:idRef="R_FMNRx" />
          <groups:member groups:idRef="R_DHBS" />
          <groups:member groups:idRef="R_OMBZLM" />
          <groups:member groups:idRef="R_SFGTHi" />
          <groups:member groups:idRef="R_DHNAOT4" />
          <groups:member groups:idRef="R_AMPMS2" />
          <groups:member groups:idRef="R_PPPGO3" />
          <groups:member groups:idRef="R_PDX5POi" />
          <groups:member groups:idRef="R_PDX5PO2" />
          <groups:member groups:idRef="R_5DOAN" />
          <groups:member groups:idRef="R_GTHRDHpp" />
          <groups:member groups:idRef="R_OMMBLHX3" />
          <groups:member groups:idRef="R_OPHHX3" />
          <groups:member groups:idRef="R_AMMQLT8" />
          <groups:member groups:idRef="R_2MAHMP" />
          <groups:member groups:idRef="R_MALCOAMT" />
          <groups:member groups:idRef="R_OGMEACPS" />
          <groups:member groups:idRef="R_OGMEACPR" />
          <groups:member groups:idRef="R_OPMEACPS" />
          <groups:member groups:idRef="R_MPTAT" />
          <groups:member groups:idRef="R_MOADSUx" />
          <groups:member groups:idRef="R_ICYSDS" />
          <groups:member groups:idRef="R_I4FE4SR" />
          <groups:member groups:idRef="R_S2FE2ST" />
          <groups:member groups:idRef="R_BMOCOS" />
          <groups:member groups:idRef="R_BWCOS" />
          <groups:member groups:idRef="R_BWCOGDS1" />
          <groups:member groups:idRef="R_BWCOGDS2" />
          <groups:member groups:idRef="R_DHNPTE" />
          <groups:member groups:idRef="R_DHMPTR" />
          <groups:member groups:idRef="R_I2FE2SS" />
          <groups:member groups:idRef="R_I2FE2ST" />
          <groups:member groups:idRef="R_I2FE2SS2" />
          <groups:member groups:idRef="R_I4FE4ST" />
          <groups:member groups:idRef="R_S4FE4ST" />
          <groups:member groups:idRef="R_S2FE2SS2" />
          <groups:member groups:idRef="R_BTS5" />
          <groups:member groups:idRef="R_CCGS" />
          <groups:member groups:idRef="R_CDGR" />
          <groups:member groups:idRef="R_CPH4S" />
          <groups:member groups:idRef="R_SHCHCS3" />
          <groups:member groups:idRef="R_SEPHCHCS" />
          <groups:member groups:idRef="R_DHNCOAS" />
          <groups:member groups:idRef="R_DHNCOAT" />
          <groups:member groups:idRef="R_FESD1s" />
          <groups:member groups:idRef="R_I2FE2SR" />
          <groups:member groups:idRef="R_TYRL" />
          <groups:member groups:idRef="R_THZPSN3" />
          <groups:member groups:idRef="R_MOCDS" />
          <groups:member groups:idRef="R_BMOGDS1" />
          <groups:member groups:idRef="R_MPTS" />
          <groups:member groups:idRef="R_MOCOS" />
          <groups:member groups:idRef="R_BMOGDS2" />
          <groups:member groups:idRef="R_FESD2s" />
          <groups:member groups:idRef="R_S2FE2SR" />
          <groups:member groups:idRef="R_OPMEACPD" />
          <groups:member groups:idRef="R_EPMEACPR" />
          <groups:member groups:idRef="R_AOXSr2" />
          <groups:member groups:idRef="R_SCYSDS" />
          <groups:member groups:idRef="R_S2FE2SS" />
          <groups:member groups:idRef="R_S4FE4SR" />
          <groups:member groups:idRef="R_OGMEACPD" />
          <groups:member groups:idRef="R_EGMEACPR" />
          <groups:member groups:idRef="R_OPMEACPR" />
          <groups:member groups:idRef="R_PMEACPE" />
          <groups:member groups:idRef="R_MECDPDH5" />
          <groups:member groups:idRef="R_CDGS" />
          <groups:member groups:idRef="R_FESR" />
          <groups:member groups:idRef="R_GDPTPDP" />
          <groups:member groups:idRef="R_MPTSS" />
          <groups:member groups:idRef="R_CPMPS" />
          <groups:member groups:idRef="R_LIPOCT" />
          <groups:member groups:idRef="R_LIPOS" />
          <groups:member groups:idRef="R_OCTNLL" />
          <groups:member groups:idRef="R_LIPATPT" />
          <groups:member groups:idRef="R_LIPAMPL" />
          <groups:member groups:idRef="R_MOGDS" />
          <groups:member groups:idRef="R_WCOS" />
          <groups:member groups:idRef="R_ThDPAT" />
          <groups:member groups:idRef="R_DHNPA2r" />
          <groups:member groups:idRef="R_OMPHHXy" />
          <groups:member groups:idRef="R_4ABZGLUH" />
          <groups:member groups:idRef="R_OMMBLHXy" />
          <groups:member groups:idRef="R_OPHHXy" />
          <groups:member groups:idRef="R_ACP1p" />
          <groups:member groups:idRef="R_CXSAMS" />
        </groups:listOfMembers>
      </groups:group>
      <groups:group groups:id="g2" groups:kind="partonomy" groups:name="Purine and Pyrimidine Biosynthesis" sboTerm="SBO:0000633">
        <groups:listOfMembers>
          <groups:member groups:idRef="R_DHORD5" />
          <groups:member groups:idRef="R_IMPC" />
          <groups:member groups:idRef="R_IMPD" />
          <groups:member groups:idRef="R_DHORTS" />
          <groups:member groups:idRef="R_OMPDC" />
          <groups:member groups:idRef="R_ORPT" />
          <groups:member groups:idRef="R_AIRC3" />
          <groups:member groups:idRef="R_ADSL2r" />
          <groups:member groups:idRef="R_DHORD2" />
          <groups:member groups:idRef="R_GMPS2" />
          <groups:member groups:idRef="R_CTPS2" />
          <groups:member groups:idRef="R_ADSS" />
          <groups:member groups:idRef="R_ASPCT" />
          <groups:member groups:idRef="R_AIRC2" />
          <groups:member groups:idRef="R_GART" />
          <groups:member groups:idRef="R_GLUPRT" />
          <groups:member groups:idRef="R_GMPR" />
          <groups:member groups:idRef="R_GARFT" />
          <groups:member groups:idRef="R_PRAGSr" />
          <groups:member groups:idRef="R_PRFGS" />
          <groups:member groups:idRef="R_GMPS" />
          <groups:member groups:idRef="R_PRASCSi" />
          <groups:member groups:idRef="R_YUMPS" />
          <groups:member groups:idRef="R_ADSL1r" />
          <groups:member groups:idRef="R_AICART" />
          <groups:member groups:idRef="R_PRAIS" />
          <groups:member groups:idRef="R_DHORDfum" />
          <groups:member groups:idRef="R_PSURIK" />
          <groups:member groups:idRef="R_PNSPA" />
        </groups:listOfMembers>
      </groups:group>
      <groups:group groups:id="g3" groups:kind="partonomy" groups:name="Alternate Carbon Metabolism" sboTerm="SBO:0000633">
        <groups:listOfMembers>
          <groups:member groups:idRef="R_GLYCTO2" />
          <groups:member groups:idRef="R_GLYCTO3" />
          <groups:member groups:idRef="R_GLYCTO4" />
          <groups:member groups:idRef="R_MAN6PI" />
          <groups:member groups:idRef="R_XYLK" />
          <groups:member groups:idRef="R_RBK" />
          <groups:member groups:idRef="R_GLYK" />
          <groups:member groups:idRef="R_PPM" />
          <groups:member groups:idRef="R_A5PISO" />
          <groups:member groups:idRef="R_G6PDA" />
          <groups:member groups:idRef="R_ALDD2y" />
          <groups:member groups:idRef="R_RMI" />
          <groups:member groups:idRef="R_MNNH" />
          <groups:member groups:idRef="R_ALTRH" />
          <groups:member groups:idRef="R_GUI1" />
          <groups:member groups:idRef="R_HEX7" />
          <groups:member groups:idRef="R_HEX4" />
          <groups:member groups:idRef="R_RBK_L1" />
          <groups:member groups:idRef="R_RBP4E" />
          <groups:member groups:idRef="R_UGLT" />
          <groups:member groups:idRef="R_DDGLK" />
          <groups:member groups:idRef="R_XYLI2" />
          <groups:member groups:idRef="R_PMANM" />
          <groups:member groups:idRef="R_UDPG4E" />
          <groups:member groups:idRef="R_LACZ" />
          <groups:member groups:idRef="R_TRE6PH" />
          <groups:member groups:idRef="R_XYLI1" />
          <groups:member groups:idRef="R_ALDD4" />
          <groups:member groups:idRef="R_G3PT" />
          <groups:member groups:idRef="R_CINNDO" />
          <groups:member groups:idRef="R_DHPPD" />
          <groups:member groups:idRef="R_DHCIND" />
          <groups:member groups:idRef="R_LCARS" />
          <groups:member groups:idRef="R_ALCD19" />
          <groups:member groups:idRef="R_RMPA" />
          <groups:member groups:idRef="R_SBTPD" />
          <groups:member groups:idRef="R_PFK_2" />
          <groups:member groups:idRef="R_GLTPD" />
          <groups:member groups:idRef="R_TGBPA" />
          <groups:member groups:idRef="R_MANAO" />
          <groups:member groups:idRef="R_TAGURr" />
          <groups:member groups:idRef="R_PGLYCP" />
          <groups:member groups:idRef="R_TARTD" />
          <groups:member groups:idRef="R_GLCRAL" />
          <groups:member groups:idRef="R_DKGLCNR2y" />
          <groups:member groups:idRef="R_2DGULRy" />
          <groups:member groups:idRef="R_AMANK" />
          <groups:member groups:idRef="R_ACNML" />
          <groups:member groups:idRef="R_DDGALK" />
          <groups:member groups:idRef="R_AB6PGH" />
          <groups:member groups:idRef="R_AMALT1" />
          <groups:member groups:idRef="R_MLTP2" />
          <groups:member groups:idRef="R_PACCOAL" />
          <groups:member groups:idRef="R_TRE6PS" />
          <groups:member groups:idRef="R_TREH" />
          <groups:member groups:idRef="R_ACACCT" />
          <groups:member groups:idRef="R_BUTCT" />
          <groups:member groups:idRef="R_2DGULRx" />
          <groups:member groups:idRef="R_ADNUC" />
          <groups:member groups:idRef="R_PGMT" />
          <groups:member groups:idRef="R_FRUK" />
          <groups:member groups:idRef="R_KG6PDC" />
          <groups:member groups:idRef="R_X5PL3E" />
          <groups:member groups:idRef="R_DOGULNR" />
          <groups:member groups:idRef="R_MLTG3" />
          <groups:member groups:idRef="R_DKGLCNR1" />
          <groups:member groups:idRef="R_DHAPT" />
          <groups:member groups:idRef="R_DDPGALA" />
          <groups:member groups:idRef="R_IDOND" />
          <groups:member groups:idRef="R_IDOND2" />
          <groups:member groups:idRef="R_HPYRRy" />
          <groups:member groups:idRef="R_AGDC" />
          <groups:member groups:idRef="R_TRE6PP" />
          <groups:member groups:idRef="R_ARAI" />
          <groups:member groups:idRef="R_M1PD" />
          <groups:member groups:idRef="R_G3PD2" />
          <groups:member groups:idRef="R_GALS3" />
          <groups:member groups:idRef="R_FCI" />
          <groups:member groups:idRef="R_FCLK" />
          <groups:member groups:idRef="R_FCLPA" />
          <groups:member groups:idRef="R_ACCOAL" />
          <groups:member groups:idRef="R_OP4ENH" />
          <groups:member groups:idRef="R_HOPNTAL" />
          <groups:member groups:idRef="R_3HPPPNH" />
          <groups:member groups:idRef="R_HPYRRx" />
          <groups:member groups:idRef="R_GLYCDx" />
          <groups:member groups:idRef="R_ASCBPL" />
          <groups:member groups:idRef="R_HPPPNDO" />
          <groups:member groups:idRef="R_DHCINDO" />
          <groups:member groups:idRef="R_HKNDDH" />
          <groups:member groups:idRef="R_HKNTDH" />
          <groups:member groups:idRef="R_MANPGH" />
          <groups:member groups:idRef="R_URDGLYCD" />
          <groups:member groups:idRef="R_AMANAPEr" />
          <groups:member groups:idRef="R_ACM6PH" />
          <groups:member groups:idRef="R_CYTDH" />
          <groups:member groups:idRef="R_TAUDO" />
          <groups:member groups:idRef="R_MLTG2" />
          <groups:member groups:idRef="R_MLTG1" />
          <groups:member groups:idRef="R_AMALT3" />
          <groups:member groups:idRef="R_MLTP3" />
          <groups:member groups:idRef="R_PPCSCT" />
          <groups:member groups:idRef="R_MCITL2" />
          <groups:member groups:idRef="R_PTA2" />
          <groups:member groups:idRef="R_MCITS" />
          <groups:member groups:idRef="R_PPAKr" />
          <groups:member groups:idRef="R_PPM2" />
          <groups:member groups:idRef="R_GLCRD" />
          <groups:member groups:idRef="R_PPPNDO" />
          <groups:member groups:idRef="R_LCADi" />
          <groups:member groups:idRef="R_3HCINNMH" />
          <groups:member groups:idRef="R_PHYTSpp" />
          <groups:member groups:idRef="R_DRPA" />
          <groups:member groups:idRef="R_TREHpp" />
          <groups:member groups:idRef="R_TRSARr" />
          <groups:member groups:idRef="R_LYXI" />
          <groups:member groups:idRef="R_URIH" />
          <groups:member groups:idRef="R_MALDDH" />
          <groups:member groups:idRef="R_ALKP" />
          <groups:member groups:idRef="R_GGGABADr" />
          <groups:member groups:idRef="R_MALTATr" />
          <groups:member groups:idRef="R_GGGABAH" />
          <groups:member groups:idRef="R_FRULYSK" />
          <groups:member groups:idRef="R_GALM2pp" />
          <groups:member groups:idRef="R_DAPAL" />
          <groups:member groups:idRef="R_LACZpp" />
          <groups:member groups:idRef="R_UDPGALPpp" />
          <groups:member groups:idRef="R_UACGAMPpp" />
          <groups:member groups:idRef="R_UACGALPpp" />
          <groups:member groups:idRef="R_UGLCURPpp" />
          <groups:member groups:idRef="R_GUR1PPpp" />
          <groups:member groups:idRef="R_ACGAL1PPpp" />
          <groups:member groups:idRef="R_ARABDI" />
          <groups:member groups:idRef="R_R5PPpp" />
          <groups:member groups:idRef="R_AAMYL" />
          <groups:member groups:idRef="R_AAMYLpp" />
          <groups:member groups:idRef="R_MN6PP" />
          <groups:member groups:idRef="R_3KGK" />
          <groups:member groups:idRef="R_F6PP" />
          <groups:member groups:idRef="R_R1PK" />
          <groups:member groups:idRef="R_R15BPK" />
          <groups:member groups:idRef="R_GGPTRCS" />
          <groups:member groups:idRef="R_FRULYSDG" />
          <groups:member groups:idRef="R_GAL1PPpp" />
          <groups:member groups:idRef="R_ALLPI" />
          <groups:member groups:idRef="R_ALLK" />
          <groups:member groups:idRef="R_ALLULPE" />
          <groups:member groups:idRef="R_PPDOy" />
          <groups:member groups:idRef="R_GNK" />
          <groups:member groups:idRef="R_RMK" />
          <groups:member groups:idRef="R_GALCTD" />
          <groups:member groups:idRef="R_MLTG4" />
          <groups:member groups:idRef="R_DKGLCNR2x" />
          <groups:member groups:idRef="R_MCITD" />
          <groups:member groups:idRef="R_GLCATr" />
          <groups:member groups:idRef="R_G2PPpp" />
          <groups:member groups:idRef="R_GALKr" />
          <groups:member groups:idRef="R_OBTFL" />
          <groups:member groups:idRef="R_MMCD" />
          <groups:member groups:idRef="R_AMALT2" />
          <groups:member groups:idRef="R_MLTP1" />
          <groups:member groups:idRef="R_UDPGPpp" />
          <groups:member groups:idRef="R_ALDD3y" />
          <groups:member groups:idRef="R_R5PP" />
          <groups:member groups:idRef="R_HXCT" />
          <groups:member groups:idRef="R_GALCTND" />
          <groups:member groups:idRef="R_AMALT4" />
          <groups:member groups:idRef="R_HPYRI" />
          <groups:member groups:idRef="R_ACGAM1PPpp" />
          <groups:member groups:idRef="R_GGPTRCO" />
          <groups:member groups:idRef="R_GUI2" />
          <groups:member groups:idRef="R_MLTG5" />
          <groups:member groups:idRef="R_2DOXG6PP" />
          <groups:member groups:idRef="R_MICITDr" />
          <groups:member groups:idRef="R_BGLA1" />
          <groups:member groups:idRef="R_FRULYSE" />
          <groups:member groups:idRef="R_OXCDC" />
          <groups:member groups:idRef="R_DTARTD" />
          <groups:member groups:idRef="R_GALCTLO" />
          <groups:member groups:idRef="R_XYLK2" />
          <groups:member groups:idRef="R_CDGUNPD" />
          <groups:member groups:idRef="R_REPHACCOAI" />
          <groups:member groups:idRef="R_FORCT" />
          <groups:member groups:idRef="R_PACCOAE" />
          <groups:member groups:idRef="R_OXDHCOAT" />
          <groups:member groups:idRef="R_HADPCOADH3" />
          <groups:member groups:idRef="R_OXCOAHDH" />
          <groups:member groups:idRef="R_DHACOAH" />
          <groups:member groups:idRef="R_ALDD19xr" />
          <groups:member groups:idRef="R_MMM" />
          <groups:member groups:idRef="R_3OXCOAT" />
          <groups:member groups:idRef="R_2DGULRGx" />
          <groups:member groups:idRef="R_2DGULRGy" />
          <groups:member groups:idRef="R_13PPDH2" />
          <groups:member groups:idRef="R_G2PP" />
          <groups:member groups:idRef="R_DXYLTD" />
          <groups:member groups:idRef="R_2DDARAA" />
          <groups:member groups:idRef="R_GNP" />
          <groups:member groups:idRef="R_METGLCUR" />
          <groups:member groups:idRef="R_SQVOSI" />
          <groups:member groups:idRef="R_6D6SPA" />
          <groups:member groups:idRef="R_2HESR" />
          <groups:member groups:idRef="R_CHOLID" />
          <groups:member groups:idRef="R_PHDA" />
          <groups:member groups:idRef="R_PACOAT" />
          <groups:member groups:idRef="R_DHPTDNR" />
          <groups:member groups:idRef="R_DHPTDNRN" />
          <groups:member groups:idRef="R_PCNO" />
          <groups:member groups:idRef="R_HPACOAT" />
          <groups:member groups:idRef="R_DC6PDA" />
          <groups:member groups:idRef="R_5DGLCNR" />
          <groups:member groups:idRef="R_5DKGR" />
          <groups:member groups:idRef="R_CURR" />
          <groups:member groups:idRef="R_LKDRA" />
          <groups:member groups:idRef="R_E4PP" />
          <groups:member groups:idRef="R_RU5PP" />
          <groups:member groups:idRef="R_6D6SFK" />
          <groups:member groups:idRef="R_3SLAR" />
          <groups:member groups:idRef="R_CPL" />
          <groups:member groups:idRef="R_INOSTO" />
          <groups:member groups:idRef="R_HPYRP" />
          <groups:member groups:idRef="R_ARMEPNS" />
          <groups:member groups:idRef="R_RPNTPH" />
          <groups:member groups:idRef="R_PRCPD" />
          <groups:member groups:idRef="R_F1PP" />
          <groups:member groups:idRef="R_3HPADHi" />
          <groups:member groups:idRef="R_2HPTCOAT" />
          <groups:member groups:idRef="R_MC6PH" />
          <groups:member groups:idRef="R_GAPP" />
          <groups:member groups:idRef="R_DHCURR" />
          <groups:member groups:idRef="R_RHMND" />
          <groups:member groups:idRef="R_SQGH" />
          <groups:member groups:idRef="R_LCARSyi" />
        </groups:listOfMembers>
      </groups:group>
      <groups:group groups:id="g4" groups:kind="partonomy" groups:name="Pentose Phosphate Pathway" sboTerm="SBO:0000633">
        <groups:listOfMembers>
          <groups:member groups:idRef="R_PFK_3" />
          <groups:member groups:idRef="R_EDA" />
          <groups:member groups:idRef="R_PGL" />
          <groups:member groups:idRef="R_RPE" />
          <groups:member groups:idRef="R_TALA" />
          <groups:member groups:idRef="R_TKT1" />
          <groups:member groups:idRef="R_EDD" />
          <groups:member groups:idRef="R_GND" />
          <groups:member groups:idRef="R_G6PDH2r" />
          <groups:member groups:idRef="R_FBA3" />
          <groups:member groups:idRef="R_TKT2" />
          <groups:member groups:idRef="R_RPI" />
        </groups:listOfMembers>
      </groups:group>
      <groups:group groups:id="g5" groups:kind="partonomy" groups:name="Tyrosine, Tryptophan, and Phenylalanine Metabolism" sboTerm="SBO:0000633">
        <groups:listOfMembers>
          <groups:member groups:idRef="R_TRPS2" />
          <groups:member groups:idRef="R_SHK3Dr" />
          <groups:member groups:idRef="R_PSCVT" />
          <groups:member groups:idRef="R_ANS" />
          <groups:member groups:idRef="R_ANPRT" />
          <groups:member groups:idRef="R_CHORM" />
          <groups:member groups:idRef="R_CHORS" />
          <groups:member groups:idRef="R_IGPS" />
          <groups:member groups:idRef="R_TRPAS2" />
          <groups:member groups:idRef="R_DHQTi" />
          <groups:member groups:idRef="R_TRPS3" />
          <groups:member groups:idRef="R_PPNDH" />
          <groups:member groups:idRef="R_DDPA" />
          <groups:member groups:idRef="R_PHETA1" />
          <groups:member groups:idRef="R_PPND" />
          <groups:member groups:idRef="R_TRPS1" />
          <groups:member groups:idRef="R_ACANTHAT" />
          <groups:member groups:idRef="R_TYRPpp" />
          <groups:member groups:idRef="R_PRAIi" />
          <groups:member groups:idRef="R_TYRTA" />
          <groups:member groups:idRef="R_SHKK" />
          <groups:member groups:idRef="R_DHQS" />
          <groups:member groups:idRef="R_QUINDHyi" />
          <groups:member groups:idRef="R_QUINDH" />
        </groups:listOfMembers>
      </groups:group>
      <groups:group groups:id="g6" groups:kind="partonomy" groups:name="Oxidative Phosphorylation" sboTerm="SBO:0000633">
        <groups:listOfMembers>
          <groups:member groups:idRef="R_G3PD5" />
          <groups:member groups:idRef="R_POX" />
          <groups:member groups:idRef="R_G3PD7" />
          <groups:member groups:idRef="R_NADH9" />
          <groups:member groups:idRef="R_NADH10" />
          <groups:member groups:idRef="R_DMSOR1" />
          <groups:member groups:idRef="R_DMSOR2" />
          <groups:member groups:idRef="R_G3PD6" />
          <groups:member groups:idRef="R_CRNBTCT" />
          <groups:member groups:idRef="R_CRNCBCT" />
          <groups:member groups:idRef="R_CRNCDH" />
          <groups:member groups:idRef="R_TMAOR1" />
          <groups:member groups:idRef="R_TMAOR2" />
          <groups:member groups:idRef="R_TRDR" />
          <groups:member groups:idRef="R_NADTRHD" />
          <groups:member groups:idRef="R_NTRIR2x" />
          <groups:member groups:idRef="R_NADH5" />
          <groups:member groups:idRef="R_NO3R2pp" />
          <groups:member groups:idRef="R_THD2pp" />
          <groups:member groups:idRef="R_TMAOR1pp" />
          <groups:member groups:idRef="R_TMAOR2pp" />
          <groups:member groups:idRef="R_DMSOR1pp" />
          <groups:member groups:idRef="R_CYTBDpp" />
          <groups:member groups:idRef="R_CYTBD2pp" />
          <groups:member groups:idRef="R_ATPS4rpp" />
          <groups:member groups:idRef="R_GLCDpp" />
          <groups:member groups:idRef="R_HYD2pp" />
          <groups:member groups:idRef="R_PPK2" />
          <groups:member groups:idRef="R_L_LACD3" />
          <groups:member groups:idRef="R_L_LACD2" />
          <groups:member groups:idRef="R_NADPHQR2" />
          <groups:member groups:idRef="R_NADPHQR3" />
          <groups:member groups:idRef="R_NADPHQR4" />
          <groups:member groups:idRef="R_PPK" />
          <groups:member groups:idRef="R_CRNCAR" />
          <groups:member groups:idRef="R_DMSOR2pp" />
          <groups:member groups:idRef="R_HYD3pp" />
          <groups:member groups:idRef="R_NO3R1pp" />
          <groups:member groups:idRef="R_LDH_D2" />
          <groups:member groups:idRef="R_QMO2" />
          <groups:member groups:idRef="R_QMO3" />
          <groups:member groups:idRef="R_HYD1pp" />
          <groups:member groups:idRef="R_CYTBO3_4pp" />
          <groups:member groups:idRef="R_SUCDi" />
          <groups:member groups:idRef="R_NADH16pp" />
          <groups:member groups:idRef="R_NADH18pp" />
          <groups:member groups:idRef="R_CTBTCAL2" />
          <groups:member groups:idRef="R_CRNDCAL2" />
          <groups:member groups:idRef="R_CRNCAL2" />
          <groups:member groups:idRef="R_NADH17pp" />
          <groups:member groups:idRef="R_FDH4pp" />
          <groups:member groups:idRef="R_FDH5pp" />
        </groups:listOfMembers>
      </groups:group>
      <groups:group groups:id="g7" groups:kind="partonomy" groups:name="Valine, Leucine, and Isoleucine Metabolism" sboTerm="SBO:0000633">
        <groups:listOfMembers>
          <groups:member groups:idRef="R_LEUTAi" />
          <groups:member groups:idRef="R_IPPMIb" />
          <groups:member groups:idRef="R_ACHBS" />
          <groups:member groups:idRef="R_ACLS" />
          <groups:member groups:idRef="R_ILETA" />
          <groups:member groups:idRef="R_VALTA" />
          <groups:member groups:idRef="R_DHAD2" />
          <groups:member groups:idRef="R_IPMD" />
          <groups:member groups:idRef="R_DHAD1" />
          <groups:member groups:idRef="R_IPPMIa" />
          <groups:member groups:idRef="R_KARA1" />
          <groups:member groups:idRef="R_KARA2" />
          <groups:member groups:idRef="R_IPPS" />
          <groups:member groups:idRef="R_OMCDC" />
          <groups:member groups:idRef="R_THRD_L" />
          <groups:member groups:idRef="R_VPAMTr" />
        </groups:listOfMembers>
      </groups:group>
      <groups:group groups:id="g8" groups:kind="partonomy" groups:name="Arginine and Proline Metabolism" sboTerm="SBO:0000633">
        <groups:listOfMembers>
          <groups:member groups:idRef="R_G5SD" />
          <groups:member groups:idRef="R_PTRCTA" />
          <groups:member groups:idRef="R_ADMDC" />
          <groups:member groups:idRef="R_AGMT" />
          <groups:member groups:idRef="R_ARGDC" />
          <groups:member groups:idRef="R_ARGSS" />
          <groups:member groups:idRef="R_AGPR" />
          <groups:member groups:idRef="R_SPMS" />
          <groups:member groups:idRef="R_ABTA" />
          <groups:member groups:idRef="R_SSALx" />
          <groups:member groups:idRef="R_AST" />
          <groups:member groups:idRef="R_SGDS" />
          <groups:member groups:idRef="R_GSPMDA" />
          <groups:member groups:idRef="R_GSPMDS" />
          <groups:member groups:idRef="R_ACODA" />
          <groups:member groups:idRef="R_P5CD" />
          <groups:member groups:idRef="R_SPMDAT1" />
          <groups:member groups:idRef="R_SPMDAT2" />
          <groups:member groups:idRef="R_ARGSL" />
          <groups:member groups:idRef="R_CBPS" />
          <groups:member groups:idRef="R_GLU5K" />
          <groups:member groups:idRef="R_P5CR" />
          <groups:member groups:idRef="R_G5SADs" />
          <groups:member groups:idRef="R_OCBT" />
          <groups:member groups:idRef="R_SOTA" />
          <groups:member groups:idRef="R_SGSAD" />
          <groups:member groups:idRef="R_ACOTA" />
          <groups:member groups:idRef="R_SSALy" />
          <groups:member groups:idRef="R_ARGDCpp" />
          <groups:member groups:idRef="R_ACGK" />
          <groups:member groups:idRef="R_ABUTD" />
          <groups:member groups:idRef="R_MTAN" />
          <groups:member groups:idRef="R_SADH" />
          <groups:member groups:idRef="R_ACGS" />
          <groups:member groups:idRef="R_ORNDC" />
          <groups:member groups:idRef="R_AMPTASEPG" />
          <groups:member groups:idRef="R_APCS" />
          <groups:member groups:idRef="R_GHBDHx" />
          <groups:member groups:idRef="R_PROD3" />
        </groups:listOfMembers>
      </groups:group>
      <groups:group groups:id="g9" groups:kind="partonomy" groups:name="Nucleotide Salvage Pathway" sboTerm="SBO:0000633">
        <groups:listOfMembers>
          <groups:member groups:idRef="R_TMDPP" />
          <groups:member groups:idRef="R_URIK1" />
          <groups:member groups:idRef="R_URIK2" />
          <groups:member groups:idRef="R_CYTDK1" />
          <groups:member groups:idRef="R_CYTDK2" />
          <groups:member groups:idRef="R_XPPT" />
          <groups:member groups:idRef="R_HXPRT" />
          <groups:member groups:idRef="R_NDPK5" />
          <groups:member groups:idRef="R_NDPK6" />
          <groups:member groups:idRef="R_NDPK8" />
          <groups:member groups:idRef="R_PYNP2r" />
          <groups:member groups:idRef="R_DURIPP" />
          <groups:member groups:idRef="R_NDP3" />
          <groups:member groups:idRef="R_CDPPH" />
          <groups:member groups:idRef="R_NDP7" />
          <groups:member groups:idRef="R_NTPP1" />
          <groups:member groups:idRef="R_NTPP2" />
          <groups:member groups:idRef="R_NTPTP1" />
          <groups:member groups:idRef="R_NTPTP2" />
          <groups:member groups:idRef="R_PUNP5" />
          <groups:member groups:idRef="R_PUNP6" />
          <groups:member groups:idRef="R_PUNP7" />
          <groups:member groups:idRef="R_RNDR1" />
          <groups:member groups:idRef="R_RNDR3" />
          <groups:member groups:idRef="R_RNDR4" />
          <groups:member groups:idRef="R_TMDS" />
          <groups:member groups:idRef="R_TMDK1" />
          <groups:member groups:idRef="R_PUNP1" />
          <groups:member groups:idRef="R_PUNP2" />
          <groups:member groups:idRef="R_PUNP3" />
          <groups:member groups:idRef="R_ADK4" />
          <groups:member groups:idRef="R_INSK" />
          <groups:member groups:idRef="R_NTD2" />
          <groups:member groups:idRef="R_NTD4" />
          <groups:member groups:idRef="R_NTD5" />
          <groups:member groups:idRef="R_NTD6" />
          <groups:member groups:idRef="R_CMPN" />
          <groups:member groups:idRef="R_NTD9" />
          <groups:member groups:idRef="R_NTD10" />
          <groups:member groups:idRef="R_ADPT" />
          <groups:member groups:idRef="R_ADK1" />
          <groups:member groups:idRef="R_GP4GH" />
          <groups:member groups:idRef="R_CYTK1" />
          <groups:member groups:idRef="R_CYTK2" />
          <groups:member groups:idRef="R_GK1" />
          <groups:member groups:idRef="R_NDPK7" />
          <groups:member groups:idRef="R_NDPK2" />
          <groups:member groups:idRef="R_NDPK3" />
          <groups:member groups:idRef="R_NDPK4" />
          <groups:member groups:idRef="R_GUAD" />
          <groups:member groups:idRef="R_DGK1" />
          <groups:member groups:idRef="R_DTMPK" />
          <groups:member groups:idRef="R_NDPK1" />
          <groups:member groups:idRef="R_AMPN" />
          <groups:member groups:idRef="R_GSNK" />
          <groups:member groups:idRef="R_UMPK" />
          <groups:member groups:idRef="R_DURIK1" />
          <groups:member groups:idRef="R_UPPRT" />
          <groups:member groups:idRef="R_NTD1" />
          <groups:member groups:idRef="R_NTD7" />
          <groups:member groups:idRef="R_ADA" />
          <groups:member groups:idRef="R_DADA" />
          <groups:member groups:idRef="R_ADD" />
          <groups:member groups:idRef="R_ADPRDP" />
          <groups:member groups:idRef="R_NNATr" />
          <groups:member groups:idRef="R_NTPP4" />
          <groups:member groups:idRef="R_NTPP3" />
          <groups:member groups:idRef="R_NTPP6" />
          <groups:member groups:idRef="R_NTPP7" />
          <groups:member groups:idRef="R_NTPP8" />
          <groups:member groups:idRef="R_CYTD" />
          <groups:member groups:idRef="R_DCYTD" />
          <groups:member groups:idRef="R_DCTPD" />
          <groups:member groups:idRef="R_CSND" />
          <groups:member groups:idRef="R_AP4AH" />
          <groups:member groups:idRef="R_AP5AH" />
          <groups:member groups:idRef="R_ADNCYC" />
          <groups:member groups:idRef="R_NTP3" />
          <groups:member groups:idRef="R_ADK3" />
          <groups:member groups:idRef="R_NTP3pp" />
          <groups:member groups:idRef="R_NTD8pp" />
          <groups:member groups:idRef="R_XTSNH" />
          <groups:member groups:idRef="R_INSH" />
          <groups:member groups:idRef="R_DATPHs" />
          <groups:member groups:idRef="R_RNDR3b" />
          <groups:member groups:idRef="R_RNDR4b" />
          <groups:member groups:idRef="R_RNDR1b" />
          <groups:member groups:idRef="R_RNDR2b" />
          <groups:member groups:idRef="R_GUACYC" />
          <groups:member groups:idRef="R_23PDE2pp" />
          <groups:member groups:idRef="R_23PDE4pp" />
          <groups:member groups:idRef="R_23PDE9pp" />
          <groups:member groups:idRef="R_ATPHs" />
          <groups:member groups:idRef="R_GTPHs" />
          <groups:member groups:idRef="R_NTD12" />
          <groups:member groups:idRef="R_NTPP9" />
          <groups:member groups:idRef="R_NTPP10" />
          <groups:member groups:idRef="R_NTPP11" />
          <groups:member groups:idRef="R_NTD10pp" />
          <groups:member groups:idRef="R_NTD1pp" />
          <groups:member groups:idRef="R_NTD2pp" />
          <groups:member groups:idRef="R_NTD3pp" />
          <groups:member groups:idRef="R_NTD4pp" />
          <groups:member groups:idRef="R_NTD5pp" />
          <groups:member groups:idRef="R_NTD6pp" />
          <groups:member groups:idRef="R_NTD7pp" />
          <groups:member groups:idRef="R_NTD9pp" />
          <groups:member groups:idRef="R_NTD12pp" />
          <groups:member groups:idRef="R_3NTD7pp" />
          <groups:member groups:idRef="R_3NTD4pp" />
          <groups:member groups:idRef="R_3NTD2pp" />
          <groups:member groups:idRef="R_3NTD9pp" />
          <groups:member groups:idRef="R_23PDE7pp" />
          <groups:member groups:idRef="R_NTPP5" />
          <groups:member groups:idRef="R_NTD3" />
          <groups:member groups:idRef="R_RNDR2" />
          <groups:member groups:idRef="R_XAND" />
          <groups:member groups:idRef="R_DADK" />
          <groups:member groups:idRef="R_DUTPDP" />
          <groups:member groups:idRef="R_NTP5" />
          <groups:member groups:idRef="R_GUAPRT" />
          <groups:member groups:idRef="R_NTD8" />
          <groups:member groups:idRef="R_PUNP4" />
          <groups:member groups:idRef="R_NTD11pp" />
          <groups:member groups:idRef="R_PDE1" />
          <groups:member groups:idRef="R_PDE4" />
          <groups:member groups:idRef="R_HXAND" />
          <groups:member groups:idRef="R_ADNK1" />
          <groups:member groups:idRef="R_NTP10" />
          <groups:member groups:idRef="R_DURADx" />
          <groups:member groups:idRef="R_NTD11" />
          <groups:member groups:idRef="R_NTP12" />
          <groups:member groups:idRef="R_NTP11" />
          <groups:member groups:idRef="R_DGUNC" />
          <groups:member groups:idRef="R_LDGUNPD" />
          <groups:member groups:idRef="R_3AMACHYD" />
          <groups:member groups:idRef="R_CBMD" />
          <groups:member groups:idRef="R_MSAR" />
          <groups:member groups:idRef="R_URACPAH" />
          <groups:member groups:idRef="R_POAACR" />
          <groups:member groups:idRef="R_PYROX" />
          <groups:member groups:idRef="R_RNTR1c2" />
          <groups:member groups:idRef="R_RNTR2c2" />
          <groups:member groups:idRef="R_RNTR3c2" />
          <groups:member groups:idRef="R_RNTR4c2" />
          <groups:member groups:idRef="R_AP4AS" />
          <groups:member groups:idRef="R_PYK2" />
          <groups:member groups:idRef="R_PYK3" />
          <groups:member groups:idRef="R_PYK4" />
          <groups:member groups:idRef="R_PYK6" />
        </groups:listOfMembers>
      </groups:group>
      <groups:group groups:id="g10" groups:kind="partonomy" groups:name="Unassigned" sboTerm="SBO:0000633">
        <groups:listOfMembers>
          <groups:member groups:idRef="R_HCO3E" />
          <groups:member groups:idRef="R_URIC" />
          <groups:member groups:idRef="R_CAT" />
          <groups:member groups:idRef="R_BETALDHx" />
          <groups:member groups:idRef="R_BETALDHy" />
          <groups:member groups:idRef="R_SPODM" />
          <groups:member groups:idRef="R_CYANST" />
          <groups:member groups:idRef="R_SPODMpp" />
          <groups:member groups:idRef="R_PPTHpp" />
          <groups:member groups:idRef="R_CHOLD" />
          <groups:member groups:idRef="R_GRXR" />
          <groups:member groups:idRef="R_ACONMT" />
          <groups:member groups:idRef="R_SELNPS" />
          <groups:member groups:idRef="R_ALPATE160pp" />
          <groups:member groups:idRef="R_ALPATG160pp" />
          <groups:member groups:idRef="R_DSBCGT" />
          <groups:member groups:idRef="R_DSBGGT" />
          <groups:member groups:idRef="R_THIORDXi" />
          <groups:member groups:idRef="R_ACONIs" />
          <groups:member groups:idRef="R_DSBAO1" />
          <groups:member groups:idRef="R_DSBAO2" />
          <groups:member groups:idRef="R_DSBDR" />
          <groups:member groups:idRef="R_NADHPO" />
          <groups:member groups:idRef="R_GTHPi" />
          <groups:member groups:idRef="R_FLDR2" />
          <groups:member groups:idRef="R_TEO2M" />
        </groups:listOfMembers>
      </groups:group>
      <groups:group groups:id="g11" groups:kind="partonomy" groups:name="Membrane Lipid Metabolism" sboTerm="SBO:0000633">
        <groups:listOfMembers>
          <groups:member groups:idRef="R_ECOAH4" />
          <groups:member groups:idRef="R_ECOAH6" />
          <groups:member groups:idRef="R_MACPD" />
          <groups:member groups:idRef="R_HACD5" />
          <groups:member groups:idRef="R_ACCOAC" />
          <groups:member groups:idRef="R_HACD6" />
          <groups:member groups:idRef="R_ECOAH1" />
          <groups:member groups:idRef="R_ECOAH2" />
          <groups:member groups:idRef="R_ECOAH3" />
          <groups:member groups:idRef="R_KAS14" />
          <groups:member groups:idRef="R_HACD4" />
          <groups:member groups:idRef="R_HACD7" />
          <groups:member groups:idRef="R_HACD1" />
          <groups:member groups:idRef="R_HACD2" />
          <groups:member groups:idRef="R_MCOATA" />
          <groups:member groups:idRef="R_ACOATA" />
          <groups:member groups:idRef="R_ACACT7r" />
          <groups:member groups:idRef="R_ACACT2r" />
          <groups:member groups:idRef="R_ACACT3r" />
          <groups:member groups:idRef="R_ACACT4r" />
          <groups:member groups:idRef="R_ECOAH8" />
          <groups:member groups:idRef="R_ECOAH5" />
          <groups:member groups:idRef="R_ACACT5r" />
          <groups:member groups:idRef="R_ACACT6r" />
          <groups:member groups:idRef="R_HACD3" />
          <groups:member groups:idRef="R_ACACT1r" />
          <groups:member groups:idRef="R_ECOAH7" />
          <groups:member groups:idRef="R_KAS15" />
          <groups:member groups:idRef="R_ACOAD7f" />
          <groups:member groups:idRef="R_ACOAD8f" />
          <groups:member groups:idRef="R_ACOAD5f" />
          <groups:member groups:idRef="R_ACOAD3f" />
          <groups:member groups:idRef="R_ACOAD2f" />
          <groups:member groups:idRef="R_ACOAD4f" />
          <groups:member groups:idRef="R_ACOAD6f" />
          <groups:member groups:idRef="R_HACD8" />
          <groups:member groups:idRef="R_CTECOAI8" />
          <groups:member groups:idRef="R_CTECOAI6" />
          <groups:member groups:idRef="R_ACACT8r" />
          <groups:member groups:idRef="R_CTECOAI7" />
          <groups:member groups:idRef="R_ACOAD1fr" />
          <groups:member groups:idRef="R_ACOXT" />
          <groups:member groups:idRef="R_ACOAD1f" />
        </groups:listOfMembers>
      </groups:group>
      <groups:group groups:id="g12" groups:kind="partonomy" groups:name="tRNA Charging" sboTerm="SBO:0000633">
        <groups:listOfMembers>
          <groups:member groups:idRef="R_GLUTRS" />
        </groups:listOfMembers>
      </groups:group>
      <groups:group groups:id="g13" groups:kind="partonomy" groups:name="Citric Acid Cycle" sboTerm="SBO:0000633">
        <groups:listOfMembers>
          <groups:member groups:idRef="R_CS" />
          <groups:member groups:idRef="R_ICDHyr" />
          <groups:member groups:idRef="R_FRD2" />
          <groups:member groups:idRef="R_FRD3" />
          <groups:member groups:idRef="R_MDH" />
          <groups:member groups:idRef="R_FUM" />
          <groups:member groups:idRef="R_CITL" />
          <groups:member groups:idRef="R_AKGDH" />
          <groups:member groups:idRef="R_MDH3" />
          <groups:member groups:idRef="R_MDH2" />
          <groups:member groups:idRef="R_SUCOAS" />
          <groups:member groups:idRef="R_ACONTb" />
          <groups:member groups:idRef="R_ACONTa" />
          <groups:member groups:idRef="R_MOX" />
        </groups:listOfMembers>
      </groups:group>
      <groups:group groups:id="g14" groups:kind="partonomy" groups:name="Pyruvate Metabolism" sboTerm="SBO:0000633">
        <groups:listOfMembers>
          <groups:member groups:idRef="R_ACALD" />
          <groups:member groups:idRef="R_ACS" />
          <groups:member groups:idRef="R_ALCD2x" />
          <groups:member groups:idRef="R_PFL" />
          <groups:member groups:idRef="R_PTAr" />
          <groups:member groups:idRef="R_ACKr" />
          <groups:member groups:idRef="R_OAADC" />
          <groups:member groups:idRef="R_FHL" />
          <groups:member groups:idRef="R_LDH_D" />
          <groups:member groups:idRef="R_POR5" />
        </groups:listOfMembers>
      </groups:group>
      <groups:group groups:id="g15" groups:kind="partonomy" groups:name="Anaplerotic Reactions" sboTerm="SBO:0000633">
        <groups:listOfMembers>
          <groups:member groups:idRef="R_PPA" />
          <groups:member groups:idRef="R_PPCK" />
          <groups:member groups:idRef="R_ME1" />
          <groups:member groups:idRef="R_ICL" />
          <groups:member groups:idRef="R_PPC" />
          <groups:member groups:idRef="R_MALS" />
          <groups:member groups:idRef="R_ME2" />
          <groups:member groups:idRef="R_PPA2" />
        </groups:listOfMembers>
      </groups:group>
      <groups:group groups:id="g16" groups:kind="partonomy" groups:name="Alanine and Aspartate Metabolism" sboTerm="SBO:0000633">
        <groups:listOfMembers>
          <groups:member groups:idRef="R_ALAR" />
          <groups:member groups:idRef="R_ALATA_L" />
          <groups:member groups:idRef="R_ASPTA" />
          <groups:member groups:idRef="R_ASPT" />
          <groups:member groups:idRef="R_ASNN" />
          <groups:member groups:idRef="R_ASNS2" />
          <groups:member groups:idRef="R_ASNNpp" />
          <groups:member groups:idRef="R_DAAD" />
          <groups:member groups:idRef="R_ASNS1" />
        </groups:listOfMembers>
      </groups:group>
      <groups:group groups:id="g17" groups:kind="partonomy" groups:name="Glycolysis/Gluconeogenesis" sboTerm="SBO:0000633">
        <groups:listOfMembers>
          <groups:member groups:idRef="R_FBP" />
          <groups:member groups:idRef="R_GLGC" />
          <groups:member groups:idRef="R_PYK" />
          <groups:member groups:idRef="R_ENO" />
          <groups:member groups:idRef="R_FBA" />
          <groups:member groups:idRef="R_PPS" />
          <groups:member groups:idRef="R_PGI" />
          <groups:member groups:idRef="R_PGK" />
          <groups:member groups:idRef="R_G1PP" />
          <groups:member groups:idRef="R_GLCS1" />
          <groups:member groups:idRef="R_GLCP" />
          <groups:member groups:idRef="R_F6PA" />
          <groups:member groups:idRef="R_GAPD" />
          <groups:member groups:idRef="R_HEX1" />
          <groups:member groups:idRef="R_GLBRAN2" />
          <groups:member groups:idRef="R_PDH" />
          <groups:member groups:idRef="R_PFK" />
          <groups:member groups:idRef="R_PGM" />
          <groups:member groups:idRef="R_TPI" />
          <groups:member groups:idRef="R_G6PP" />
          <groups:member groups:idRef="R_G1PPpp" />
          <groups:member groups:idRef="R_GLCP2" />
          <groups:member groups:idRef="R_GLDBRAN2" />
        </groups:listOfMembers>
      </groups:group>
      <groups:group groups:id="g18" groups:kind="partonomy" groups:name="Methylglyoxal Metabolism" sboTerm="SBO:0000633">
        <groups:listOfMembers>
          <groups:member groups:idRef="R_MGSA" />
          <groups:member groups:idRef="R_LGTHL" />
          <groups:member groups:idRef="R_GLYOX3" />
          <groups:member groups:idRef="R_GLYOX" />
          <groups:member groups:idRef="R_ALR2" />
          <groups:member groups:idRef="R_LALDO3" />
          <groups:member groups:idRef="R_AACTOOR" />
          <groups:member groups:idRef="R_LALDO2x" />
          <groups:member groups:idRef="R_ALR2x" />
        </groups:listOfMembers>
      </groups:group>
      <groups:group groups:id="g19" groups:kind="partonomy" groups:name="Cysteine Metabolism" sboTerm="SBO:0000633">
        <groups:listOfMembers>
          <groups:member groups:idRef="R_CYSDS" />
          <groups:member groups:idRef="R_SADT2" />
          <groups:member groups:idRef="R_SERAT" />
          <groups:member groups:idRef="R_CYSS" />
          <groups:member groups:idRef="R_BPNT" />
          <groups:member groups:idRef="R_PAPSR" />
          <groups:member groups:idRef="R_SULR" />
          <groups:member groups:idRef="R_ADSK" />
          <groups:member groups:idRef="R_MCPST" />
          <groups:member groups:idRef="R_AMPTASECG" />
          <groups:member groups:idRef="R_PAPSR2" />
          <groups:member groups:idRef="R_CYSSADS" />
          <groups:member groups:idRef="R_CYSDDS" />
          <groups:member groups:idRef="R_CYSTA" />
        </groups:listOfMembers>
      </groups:group>
      <groups:group groups:id="g20" groups:kind="partonomy" groups:name="Lipopolysaccharide Biosynthesis / Recycling" sboTerm="SBO:0000633">
        <groups:listOfMembers>
          <groups:member groups:idRef="R_MOAT" />
          <groups:member groups:idRef="R_USHD" />
          <groups:member groups:idRef="R_LPADSS" />
          <groups:member groups:idRef="R_TDSK" />
          <groups:member groups:idRef="R_KDOCT2" />
          <groups:member groups:idRef="R_EDTXS1" />
          <groups:member groups:idRef="R_EDTXS2" />
          <groups:member groups:idRef="R_EDTXS3" />
          <groups:member groups:idRef="R_EDTXS4" />
          <groups:member groups:idRef="R_GMHEPK" />
          <groups:member groups:idRef="R_GMHEPPA" />
          <groups:member groups:idRef="R_S7PI" />
          <groups:member groups:idRef="R_KDOPS" />
          <groups:member groups:idRef="R_KDOPP" />
          <groups:member groups:idRef="R_AGMHE" />
          <groups:member groups:idRef="R_GMHEPAT" />
          <groups:member groups:idRef="R_U23GAAT" />
          <groups:member groups:idRef="R_UHGADA" />
          <groups:member groups:idRef="R_UAGAAT" />
          <groups:member groups:idRef="R_MOAT2" />
          <groups:member groups:idRef="R_GLCTR1" />
          <groups:member groups:idRef="R_LIPAabcpp" />
          <groups:member groups:idRef="R_LIPACabcpp" />
          <groups:member groups:idRef="R_O16GLCT1" />
          <groups:member groups:idRef="R_O16AP2pp" />
          <groups:member groups:idRef="R_O16AP3pp" />
          <groups:member groups:idRef="R_O16A4Lpp" />
          <groups:member groups:idRef="R_LIPAHT2ex" />
          <groups:member groups:idRef="R_LIPAHTex" />
          <groups:member groups:idRef="R_ECAP1pp" />
          <groups:member groups:idRef="R_ECAP2pp" />
          <groups:member groups:idRef="R_ECA4OALpp" />
          <groups:member groups:idRef="R_GLCTR3" />
          <groups:member groups:idRef="R_HEPT4" />
          <groups:member groups:idRef="R_LA4NTpp" />
          <groups:member groups:idRef="R_ECAtpp" />
          <groups:member groups:idRef="R_O16AT" />
          <groups:member groups:idRef="R_O16GALFT" />
          <groups:member groups:idRef="R_O16GLCT2" />
          <groups:member groups:idRef="R_O16AUNDtpp" />
          <groups:member groups:idRef="R_O16AP1pp" />
          <groups:member groups:idRef="R_UDPGDC" />
          <groups:member groups:idRef="R_UDPKAAT" />
          <groups:member groups:idRef="R_ULA4NFT" />
          <groups:member groups:idRef="R_UPLA4FNT" />
          <groups:member groups:idRef="R_UPLA4FNF" />
          <groups:member groups:idRef="R_ULA4Ntppi" />
          <groups:member groups:idRef="R_HEPT1" />
          <groups:member groups:idRef="R_HEPT2" />
          <groups:member groups:idRef="R_MOAT3C" />
          <groups:member groups:idRef="R_RHAT1" />
          <groups:member groups:idRef="R_GALT1" />
          <groups:member groups:idRef="R_GLCTR2" />
          <groups:member groups:idRef="R_HEPK1" />
          <groups:member groups:idRef="R_HEPT3" />
          <groups:member groups:idRef="R_HEPK2" />
          <groups:member groups:idRef="R_ECAP3pp" />
          <groups:member groups:idRef="R_UDCPPtppi" />
          <groups:member groups:idRef="R_COLIPAabcpp" />
          <groups:member groups:idRef="R_PETNT161pp" />
          <groups:member groups:idRef="R_LIPAabctex" />
          <groups:member groups:idRef="R_O16A4COLIPAabctex" />
          <groups:member groups:idRef="R_COLIPAabctex" />
          <groups:member groups:idRef="R_ENLIPAabctex" />
          <groups:member groups:idRef="R_CLIPAabctex" />
          <groups:member groups:idRef="R_K2L4Aabctex" />
          <groups:member groups:idRef="R_COLIPAKpp" />
          <groups:member groups:idRef="R_ACOLIPAabctex" />
          <groups:member groups:idRef="R_ECA4COLIPAabctex" />
          <groups:member groups:idRef="R_COLIPAPabctex" />
          <groups:member groups:idRef="R_PETNT181pp" />
          <groups:member groups:idRef="R_3HBZCT" />
        </groups:listOfMembers>
      </groups:group>
      <groups:group groups:id="g21" groups:kind="partonomy" groups:name="Folate Metabolism" sboTerm="SBO:0000633">
        <groups:listOfMembers>
          <groups:member groups:idRef="R_FTHFD" />
          <groups:member groups:idRef="R_GLYCL" />
          <groups:member groups:idRef="R_FTHFLi" />
          <groups:member groups:idRef="R_MTHFR2" />
          <groups:member groups:idRef="R_MTHFC" />
          <groups:member groups:idRef="R_MTHFD" />
          <groups:member groups:idRef="R_GCALDD" />
          <groups:member groups:idRef="R_THFAT" />
          <groups:member groups:idRef="R_FOMETRi" />
        </groups:listOfMembers>
      </groups:group>
      <groups:group groups:id="g22" groups:kind="partonomy" groups:name="Threonine and Lysine Metabolism" sboTerm="SBO:0000633">
        <groups:listOfMembers>
          <groups:member groups:idRef="R_LYSAM" />
          <groups:member groups:idRef="R_SDPDS" />
          <groups:member groups:idRef="R_AOBUTDs" />
          <groups:member groups:idRef="R_DAPE" />
          <groups:member groups:idRef="R_DHDPRy" />
          <groups:member groups:idRef="R_HSK" />
          <groups:member groups:idRef="R_SDPTA" />
          <groups:member groups:idRef="R_THRS" />
          <groups:member groups:idRef="R_ASPK" />
          <groups:member groups:idRef="R_ASAD" />
          <groups:member groups:idRef="R_DAPDC" />
          <groups:member groups:idRef="R_DHDPS" />
          <groups:member groups:idRef="R_HSDy" />
          <groups:member groups:idRef="R_PTHRpp" />
          <groups:member groups:idRef="R_THDPS" />
          <groups:member groups:idRef="R_LYSDC" />
          <groups:member groups:idRef="R_THRA2" />
          <groups:member groups:idRef="R_ATHRDHr" />
          <groups:member groups:idRef="R_THRA" />
          <groups:member groups:idRef="R_APPLDHr" />
        </groups:listOfMembers>
      </groups:group>
      <groups:group groups:id="g23" groups:kind="partonomy" groups:name="Cell Envelope Biosynthesis" sboTerm="SBO:0000633">
        <groups:listOfMembers>
          <groups:member groups:idRef="R_PGAMT" />
          <groups:member groups:idRef="R_UAGDP" />
          <groups:member groups:idRef="R_UAGCVT" />
          <groups:member groups:idRef="R_GLUR" />
          <groups:member groups:idRef="R_UAG2E" />
          <groups:member groups:idRef="R_GOFUCR" />
          <groups:member groups:idRef="R_AACPS1" />
          <groups:member groups:idRef="R_AACPS2" />
          <groups:member groups:idRef="R_AACPS3" />
          <groups:member groups:idRef="R_AACPS4" />
          <groups:member groups:idRef="R_ACMAMUT" />
          <groups:member groups:idRef="R_ACGAMT" />
          <groups:member groups:idRef="R_AADDGT" />
          <groups:member groups:idRef="R_UDCPDP" />
          <groups:member groups:idRef="R_G1PTT" />
          <groups:member groups:idRef="R_TDPGDH" />
          <groups:member groups:idRef="R_UDPGALM" />
          <groups:member groups:idRef="R_TDPDRE" />
          <groups:member groups:idRef="R_TDPDRR" />
          <groups:member groups:idRef="R_UAPGR" />
          <groups:member groups:idRef="R_PAPPT3" />
          <groups:member groups:idRef="R_UAGPT3" />
          <groups:member groups:idRef="R_TDPADGAT" />
          <groups:member groups:idRef="R_GALUi" />
          <groups:member groups:idRef="R_UAAGDS" />
          <groups:member groups:idRef="R_UAMAS" />
          <groups:member groups:idRef="R_UAMAGS" />
          <groups:member groups:idRef="R_UGMDDS" />
          <groups:member groups:idRef="R_GMAND" />
          <groups:member groups:idRef="R_G1PACT" />
          <groups:member groups:idRef="R_GF6PTA" />
          <groups:member groups:idRef="R_ETHAAL" />
          <groups:member groups:idRef="R_MAN1PT2" />
          <groups:member groups:idRef="R_MI1PP" />
          <groups:member groups:idRef="R_UDPGD" />
          <groups:member groups:idRef="R_TDPAGTA" />
          <groups:member groups:idRef="R_UACMAMO" />
          <groups:member groups:idRef="R_FACOAL160t2pp" />
          <groups:member groups:idRef="R_FACOAL180t2pp" />
          <groups:member groups:idRef="R_UDCPDPpp" />
          <groups:member groups:idRef="R_FACOAE181" />
          <groups:member groups:idRef="R_FACOAE160" />
          <groups:member groups:idRef="R_FACOAE140" />
          <groups:member groups:idRef="R_FACOAL80t2pp" />
          <groups:member groups:idRef="R_GDPMNH" />
          <groups:member groups:idRef="R_FACOAL60t2pp" />
          <groups:member groups:idRef="R_FACOAL100t2pp" />
          <groups:member groups:idRef="R_FACOAL120t2pp" />
          <groups:member groups:idRef="R_FACOAL140t2pp" />
          <groups:member groups:idRef="R_AACPS5" />
          <groups:member groups:idRef="R_ALAALAr" />
          <groups:member groups:idRef="R_GDMANE" />
          <groups:member groups:idRef="R_AACPS6" />
          <groups:member groups:idRef="R_AACPS7" />
          <groups:member groups:idRef="R_AACPS8" />
          <groups:member groups:idRef="R_AACPS9" />
          <groups:member groups:idRef="R_FACOAL181t2pp" />
          <groups:member groups:idRef="R_T2DECAI" />
          <groups:member groups:idRef="R_3OAS161" />
          <groups:member groups:idRef="R_EAR141y" />
          <groups:member groups:idRef="R_EAR161x" />
          <groups:member groups:idRef="R_FACOAE180" />
          <groups:member groups:idRef="R_FACOAE100" />
          <groups:member groups:idRef="R_FACOAE80" />
          <groups:member groups:idRef="R_FACOAE60" />
          <groups:member groups:idRef="R_3OAS141" />
          <groups:member groups:idRef="R_3OAR121" />
          <groups:member groups:idRef="R_FACOAE141" />
          <groups:member groups:idRef="R_FACOAE161" />
          <groups:member groups:idRef="R_FACOAL141t2pp" />
          <groups:member groups:idRef="R_FACOAL161t2pp" />
          <groups:member groups:idRef="R_EAR141x" />
          <groups:member groups:idRef="R_EAR181x" />
          <groups:member groups:idRef="R_EAR181y" />
          <groups:member groups:idRef="R_FACOAE120" />
          <groups:member groups:idRef="R_3OAR120" />
          <groups:member groups:idRef="R_3HAD80" />
          <groups:member groups:idRef="R_3HAD120" />
          <groups:member groups:idRef="R_EAR180x" />
          <groups:member groups:idRef="R_EAR180y" />
          <groups:member groups:idRef="R_3HAD161" />
          <groups:member groups:idRef="R_EAR80y" />
          <groups:member groups:idRef="R_EAR120y" />
          <groups:member groups:idRef="R_3OAR181" />
          <groups:member groups:idRef="R_3HAD121" />
          <groups:member groups:idRef="R_EAR121y" />
          <groups:member groups:idRef="R_EAR140x" />
          <groups:member groups:idRef="R_EAR40y" />
          <groups:member groups:idRef="R_3OAS181" />
          <groups:member groups:idRef="R_EAR161y" />
          <groups:member groups:idRef="R_EAR160y" />
          <groups:member groups:idRef="R_EAR100y" />
          <groups:member groups:idRef="R_3OAR141" />
          <groups:member groups:idRef="R_3OAR161" />
          <groups:member groups:idRef="R_3HAD141" />
          <groups:member groups:idRef="R_EAR121x" />
          <groups:member groups:idRef="R_3OAS140" />
          <groups:member groups:idRef="R_3OAR140" />
          <groups:member groups:idRef="R_3OAR160" />
          <groups:member groups:idRef="R_3HAD181" />
          <groups:member groups:idRef="R_3HAD40" />
          <groups:member groups:idRef="R_3OAS60" />
          <groups:member groups:idRef="R_3OAS160" />
          <groups:member groups:idRef="R_3OAR60" />
          <groups:member groups:idRef="R_3OAR80" />
          <groups:member groups:idRef="R_EAR100x" />
          <groups:member groups:idRef="R_EAR120x" />
          <groups:member groups:idRef="R_EAR160x" />
          <groups:member groups:idRef="R_EAR140y" />
          <groups:member groups:idRef="R_3OAS121" />
          <groups:member groups:idRef="R_3OAS80" />
          <groups:member groups:idRef="R_3OAS100" />
          <groups:member groups:idRef="R_3OAS120" />
          <groups:member groups:idRef="R_3OAR40" />
          <groups:member groups:idRef="R_3OAR100" />
          <groups:member groups:idRef="R_3HAD60" />
          <groups:member groups:idRef="R_3HAD100" />
          <groups:member groups:idRef="R_3HAD140" />
          <groups:member groups:idRef="R_3HAD160" />
          <groups:member groups:idRef="R_EAR40x" />
          <groups:member groups:idRef="R_EAR60y" />
          <groups:member groups:idRef="R_EAR60x" />
          <groups:member groups:idRef="R_EAR80x" />
          <groups:member groups:idRef="R_3OAS180" />
          <groups:member groups:idRef="R_3HAD180" />
          <groups:member groups:idRef="R_3OAR180" />
          <groups:member groups:idRef="R_GDPMNP" />
          <groups:member groups:idRef="R_FA120ACPHi" />
          <groups:member groups:idRef="R_FA80ACPHi" />
          <groups:member groups:idRef="R_FA140ACPHi" />
          <groups:member groups:idRef="R_FA100ACPHi" />
          <groups:member groups:idRef="R_KDUI" />
          <groups:member groups:idRef="R_FA161ACPHi" />
          <groups:member groups:idRef="R_FA141ACPHi" />
          <groups:member groups:idRef="R_FA160ACPHi" />
          <groups:member groups:idRef="R_XYHDL" />
          <groups:member groups:idRef="R_PUACGAMS" />
          <groups:member groups:idRef="R_UDPGPT" />
        </groups:listOfMembers>
      </groups:group>
      <groups:group groups:id="g24" groups:kind="partonomy" groups:name="Glycine and Serine Metabolism" sboTerm="SBO:0000633">
        <groups:listOfMembers>
          <groups:member groups:idRef="R_GHMT2r" />
          <groups:member groups:idRef="R_SERD_L" />
          <groups:member groups:idRef="R_THRD" />
          <groups:member groups:idRef="R_GLYAT" />
          <groups:member groups:idRef="R_GLYCK2" />
          <groups:member groups:idRef="R_PSERT" />
          <groups:member groups:idRef="R_PSP_L" />
          <groups:member groups:idRef="R_AHGDx" />
          <groups:member groups:idRef="R_PSP_Lpp" />
          <groups:member groups:idRef="R_SARCOX" />
          <groups:member groups:idRef="R_MTRPOX" />
          <groups:member groups:idRef="R_PGCD" />
          <groups:member groups:idRef="R_SERD_D" />
          <groups:member groups:idRef="R_LSERDHr" />
          <groups:member groups:idRef="R_DSERDHr" />
          <groups:member groups:idRef="R_SHGO" />
          <groups:member groups:idRef="R_ARHGDx" />
          <groups:member groups:idRef="R_4HTHRK" />
          <groups:member groups:idRef="R_4HTHRA" />
        </groups:listOfMembers>
      </groups:group>
      <groups:group groups:id="g25" groups:kind="partonomy" groups:name="Methionine Metabolism" sboTerm="SBO:0000633">
        <groups:listOfMembers>
          <groups:member groups:idRef="R_HCYSMT" />
          <groups:member groups:idRef="R_RHCCE" />
          <groups:member groups:idRef="R_HSST" />
          <groups:member groups:idRef="R_METAT" />
          <groups:member groups:idRef="R_AHCYSNS" />
          <groups:member groups:idRef="R_CYSTL" />
          <groups:member groups:idRef="R_SHSL1" />
          <groups:member groups:idRef="R_METS" />
          <groups:member groups:idRef="R_METSOXR1" />
          <groups:member groups:idRef="R_METSOXR2" />
          <groups:member groups:idRef="R_HCYSMT2" />
          <groups:member groups:idRef="R_METOX1s" />
          <groups:member groups:idRef="R_METOX2s" />
          <groups:member groups:idRef="R_MTHTHFSs" />
          <groups:member groups:idRef="R_DHPTDCs2" />
          <groups:member groups:idRef="R_AI2K" />
          <groups:member groups:idRef="R_PAI2I" />
          <groups:member groups:idRef="R_METNA" />
          <groups:member groups:idRef="R_PAI2T" />
        </groups:listOfMembers>
      </groups:group>
      <groups:group groups:id="g26" groups:kind="partonomy" groups:name="Glyoxylate Metabolism" sboTerm="SBO:0000633">
        <groups:listOfMembers>
          <groups:member groups:idRef="R_GLXCL" />
          <groups:member groups:idRef="R_GLYCLTDx" />
          <groups:member groups:idRef="R_GLYCLTDy" />
          <groups:member groups:idRef="R_GLYCK" />
          <groups:member groups:idRef="R_DHGLYH" />
        </groups:listOfMembers>
      </groups:group>
      <groups:group groups:id="g27" groups:kind="partonomy" groups:name="Nitrogen Metabolism" sboTerm="SBO:0000633">
        <groups:listOfMembers>
          <groups:member groups:idRef="R_ALLTN" />
          <groups:member groups:idRef="R_CYNTAH" />
          <groups:member groups:idRef="R_UGLYCH" />
          <groups:member groups:idRef="R_CBMKr" />
          <groups:member groups:idRef="R_NO3R1bpp" />
          <groups:member groups:idRef="R_NO3R2bpp" />
          <groups:member groups:idRef="R_NODOy" />
          <groups:member groups:idRef="R_NODOx" />
          <groups:member groups:idRef="R_NHFRBO" />
          <groups:member groups:idRef="R_42A12BOOXpp" />
          <groups:member groups:idRef="R_TYROXDApp" />
          <groups:member groups:idRef="R_NTRIR4pp" />
          <groups:member groups:idRef="R_NTRIR3pp" />
          <groups:member groups:idRef="R_PEAMNOpp" />
          <groups:member groups:idRef="R_OXAMTC" />
          <groups:member groups:idRef="R_ALLTAMH2" />
          <groups:member groups:idRef="R_UGCIAMH" />
        </groups:listOfMembers>
      </groups:group>
      <groups:group groups:id="g28" groups:kind="partonomy" groups:name="Histidine Metabolism" sboTerm="SBO:0000633">
        <groups:listOfMembers>
          <groups:member groups:idRef="R_ATPPRT" />
          <groups:member groups:idRef="R_HISTD" />
          <groups:member groups:idRef="R_IGPDH" />
          <groups:member groups:idRef="R_PRPPS" />
          <groups:member groups:idRef="R_PRATPP" />
          <groups:member groups:idRef="R_PRMICI" />
          <groups:member groups:idRef="R_PRAMPC" />
          <groups:member groups:idRef="R_HSTPT" />
          <groups:member groups:idRef="R_IG3PS" />
          <groups:member groups:idRef="R_HISTP" />
        </groups:listOfMembers>
      </groups:group>
      <groups:group groups:id="g29" groups:kind="partonomy" groups:name="Inorganic Ion Transport and Metabolism" sboTerm="SBO:0000633">
        <groups:listOfMembers>
          <groups:member groups:idRef="R_H2SO" />
          <groups:member groups:idRef="R_O2tpp" />
          <groups:member groups:idRef="R_SULabcpp" />
          <groups:member groups:idRef="R_TSULabcpp" />
          <groups:member groups:idRef="R_Kt2pp" />
          <groups:member groups:idRef="R_FDMO" />
          <groups:member groups:idRef="R_FEOXAMabcpp" />
          <groups:member groups:idRef="R_FEENTERabcpp" />
          <groups:member groups:idRef="R_FECRMabcpp" />
          <groups:member groups:idRef="R_FE3DCITabcpp" />
          <groups:member groups:idRef="R_FE2abcpp" />
          <groups:member groups:idRef="R_FDMO3" />
          <groups:member groups:idRef="R_FDMO4" />
          <groups:member groups:idRef="R_ENTERES" />
          <groups:member groups:idRef="R_FEOXAMUtex" />
          <groups:member groups:idRef="R_ARBTNtpp" />
          <groups:member groups:idRef="R_FEENTERtex" />
          <groups:member groups:idRef="R_FE3HOXUtpp" />
          <groups:member groups:idRef="R_FEOXAMUtpp" />
          <groups:member groups:idRef="R_FECRMUtpp" />
          <groups:member groups:idRef="R_FE3HOXR2" />
          <groups:member groups:idRef="R_FDMO6" />
          <groups:member groups:idRef="R_CYANSTpp" />
          <groups:member groups:idRef="R_FE3HOXR3" />
          <groups:member groups:idRef="R_FEENTERR1" />
          <groups:member groups:idRef="R_FEENTERR3" />
          <groups:member groups:idRef="R_CU1abcpp" />
          <groups:member groups:idRef="R_HG2abcpp" />
          <groups:member groups:idRef="R_NOtpp" />
          <groups:member groups:idRef="R_N2Otpp" />
          <groups:member groups:idRef="R_FEENTERR2" />
          <groups:member groups:idRef="R_FE3HOXR1" />
          <groups:member groups:idRef="R_FEENTERexs" />
          <groups:member groups:idRef="R_FE3HOXexs" />
          <groups:member groups:idRef="R_FECRMR3" />
          <groups:member groups:idRef="R_FDMO2" />
          <groups:member groups:idRef="R_FEROpp" />
          <groups:member groups:idRef="R_FECRMR1" />
          <groups:member groups:idRef="R_FECRMR2" />
          <groups:member groups:idRef="R_FECRMexs" />
          <groups:member groups:idRef="R_ARBTNR1" />
          <groups:member groups:idRef="R_ARBTNR2" />
          <groups:member groups:idRef="R_ARBTNR3" />
          <groups:member groups:idRef="R_ARBTNexs" />
          <groups:member groups:idRef="R_FEOXAMexs" />
          <groups:member groups:idRef="R_FEOXAMR1" />
          <groups:member groups:idRef="R_FEOXAMR2" />
          <groups:member groups:idRef="R_FEOXAMR3" />
          <groups:member groups:idRef="R_AGt3" />
          <groups:member groups:idRef="R_CD2t3pp" />
          <groups:member groups:idRef="R_ZNabcpp" />
          <groups:member groups:idRef="R_FE2t2pp" />
          <groups:member groups:idRef="R_CPGNR1" />
          <groups:member groups:idRef="R_CPGNR2" />
          <groups:member groups:idRef="R_CPGNR3" />
          <groups:member groups:idRef="R_CPGNUtpp" />
          <groups:member groups:idRef="R_CPGNUtex" />
          <groups:member groups:idRef="R_CPGNexs" />
          <groups:member groups:idRef="R_TUNGSabcpp" />
          <groups:member groups:idRef="R_MOBDabcpp" />
          <groups:member groups:idRef="R_NI2uabcpp" />
          <groups:member groups:idRef="R_Kabcpp" />
          <groups:member groups:idRef="R_NAt3_1p5pp" />
          <groups:member groups:idRef="R_NAt3_2pp" />
          <groups:member groups:idRef="R_NH4tpp" />
          <groups:member groups:idRef="R_NO2t2rpp" />
          <groups:member groups:idRef="R_NO3t7pp" />
          <groups:member groups:idRef="R_PIuabcpp" />
          <groups:member groups:idRef="R_CU2abcpp" />
          <groups:member groups:idRef="R_COBALT2abcpp" />
          <groups:member groups:idRef="R_NI2abcpp" />
          <groups:member groups:idRef="R_MG2uabcpp" />
          <groups:member groups:idRef="R_ASR" />
          <groups:member groups:idRef="R_ZN2abcpp" />
          <groups:member groups:idRef="R_FECRMUtex" />
          <groups:member groups:idRef="R_CD2abcpp" />
          <groups:member groups:idRef="R_Kt3pp" />
          <groups:member groups:idRef="R_FE3HOXabcpp" />
          <groups:member groups:idRef="R_ZN2t3pp" />
          <groups:member groups:idRef="R_SO2tpp" />
          <groups:member groups:idRef="R_FE3HOXUtex" />
          <groups:member groups:idRef="R_NAt3pp" />
          <groups:member groups:idRef="R_HG2t3pp" />
          <groups:member groups:idRef="R_SO4t2pp" />
          <groups:member groups:idRef="R_CU1Opp" />
          <groups:member groups:idRef="R_COBALT2tpp" />
          <groups:member groups:idRef="R_ZN2tpp" />
          <groups:member groups:idRef="R_NI2tpp" />
          <groups:member groups:idRef="R_COBALT2t3pp" />
          <groups:member groups:idRef="R_CAt6pp" />
          <groups:member groups:idRef="R_CA2t3pp" />
          <groups:member groups:idRef="R_FE2tpp" />
          <groups:member groups:idRef="R_MN2tpp" />
          <groups:member groups:idRef="R_MG2tpp" />
          <groups:member groups:idRef="R_NI2t3pp" />
          <groups:member groups:idRef="R_CU2tpp" />
          <groups:member groups:idRef="R_FE2t3pp" />
          <groups:member groups:idRef="R_MN2t3pp" />
          <groups:member groups:idRef="R_MG2t3_2pp" />
          <groups:member groups:idRef="R_CD2tpp" />
          <groups:member groups:idRef="R_FE3abcpp" />
          <groups:member groups:idRef="R_CLt3_2pp" />
          <groups:member groups:idRef="R_SELGTHR" />
          <groups:member groups:idRef="R_SELGTHR3" />
          <groups:member groups:idRef="R_SELR" />
          <groups:member groups:idRef="R_SELGTHR2" />
          <groups:member groups:idRef="R_SELabcpp" />
          <groups:member groups:idRef="R_DHBSZ3FEabcpp" />
          <groups:member groups:idRef="R_FE3DHBZS3R" />
          <groups:member groups:idRef="R_FE3DCITexs" />
          <groups:member groups:idRef="R_FEENTERES" />
          <groups:member groups:idRef="R_FEENTERR4" />
          <groups:member groups:idRef="R_PIt2rpp" />
          <groups:member groups:idRef="R_CLtipp" />
          <groups:member groups:idRef="R_PItpp" />
          <groups:member groups:idRef="R_SLNTabcpp" />
          <groups:member groups:idRef="R_FE3DCITR5" />
          <groups:member groups:idRef="R_AMPNTAT" />
        </groups:listOfMembers>
      </groups:group>
      <groups:group groups:id="g30" groups:kind="partonomy" groups:name="Glutamate Metabolism" sboTerm="SBO:0000633">
        <groups:listOfMembers>
          <groups:member groups:idRef="R_GLUN" />
          <groups:member groups:idRef="R_GLUDC" />
          <groups:member groups:idRef="R_GLUNpp" />
          <groups:member groups:idRef="R_GLUDy" />
          <groups:member groups:idRef="R_GLUSy" />
          <groups:member groups:idRef="R_GLNS" />
        </groups:listOfMembers>
      </groups:group>
      <groups:group groups:id="g31" groups:kind="partonomy" groups:name="Glycerophospholipid Metabolism" sboTerm="SBO:0000633">
        <groups:listOfMembers>
          <groups:member groups:idRef="R_GPDDA1" />
          <groups:member groups:idRef="R_GPDDA2" />
          <groups:member groups:idRef="R_GPDDA5" />
          <groups:member groups:idRef="R_GPDDA1pp" />
          <groups:member groups:idRef="R_GPDDA5pp" />
          <groups:member groups:idRef="R_GPDDA3pp" />
          <groups:member groups:idRef="R_GPDDA4pp" />
          <groups:member groups:idRef="R_GPDDA2pp" />
          <groups:member groups:idRef="R_GPDDA4" />
          <groups:member groups:idRef="R_LPLIPAL2E140" />
          <groups:member groups:idRef="R_LPLIPAL2E180" />
          <groups:member groups:idRef="R_LPLIPAL2G161" />
          <groups:member groups:idRef="R_LPLIPAL2G181" />
          <groups:member groups:idRef="R_LPLIPAL2E141" />
          <groups:member groups:idRef="R_LPLIPAL2E161" />
          <groups:member groups:idRef="R_LPLIPAL2E181" />
          <groups:member groups:idRef="R_LPLIPAL2G180" />
          <groups:member groups:idRef="R_LPLIPAL2G141" />
          <groups:member groups:idRef="R_2AGPGAT180" />
          <groups:member groups:idRef="R_2AGPGAT181" />
          <groups:member groups:idRef="R_LPLIPAL2ATG120" />
          <groups:member groups:idRef="R_PLIPA1E140pp" />
          <groups:member groups:idRef="R_PLIPA1E160pp" />
          <groups:member groups:idRef="R_PLIPA1E161pp" />
          <groups:member groups:idRef="R_2AGPEAT160" />
          <groups:member groups:idRef="R_DASYN160" />
          <groups:member groups:idRef="R_DASYN161" />
          <groups:member groups:idRef="R_DASYN181" />
          <groups:member groups:idRef="R_CDAPPA161" />
          <groups:member groups:idRef="R_PGSA180" />
          <groups:member groups:idRef="R_PSSA140" />
          <groups:member groups:idRef="R_2AGPGAT141" />
          <groups:member groups:idRef="R_PLIPA1E120pp" />
          <groups:member groups:idRef="R_CFAS160G" />
          <groups:member groups:idRef="R_2AGPEAT180" />
          <groups:member groups:idRef="R_2AGPEAT181" />
          <groups:member groups:idRef="R_2AGPGAT140" />
          <groups:member groups:idRef="R_PLIPA1E181pp" />
          <groups:member groups:idRef="R_PLIPA1G180pp" />
          <groups:member groups:idRef="R_PLIPA1G181pp" />
          <groups:member groups:idRef="R_2AGPGAT161" />
          <groups:member groups:idRef="R_2AGPEAT140" />
          <groups:member groups:idRef="R_2AGPEAT120" />
          <groups:member groups:idRef="R_2AGPEAT161" />
          <groups:member groups:idRef="R_2AGPEAT141" />
          <groups:member groups:idRef="R_2AGPGAT160" />
          <groups:member groups:idRef="R_LPLIPAL2ATG140" />
          <groups:member groups:idRef="R_LPLIPAL2ATG141" />
          <groups:member groups:idRef="R_LPLIPAL2ATG160" />
          <groups:member groups:idRef="R_LPLIPAL2ATG180" />
          <groups:member groups:idRef="R_LPLIPAL2ATG161" />
          <groups:member groups:idRef="R_LPLIPAL2ATG181" />
          <groups:member groups:idRef="R_CLPNS180pp" />
          <groups:member groups:idRef="R_CLPNS181pp" />
          <groups:member groups:idRef="R_PLIPA1G120pp" />
          <groups:member groups:idRef="R_CLPNS120pp" />
          <groups:member groups:idRef="R_2AGPGAT120" />
          <groups:member groups:idRef="R_LPLIPAL2ATE120" />
          <groups:member groups:idRef="R_LPLIPAL2ATE140" />
          <groups:member groups:idRef="R_LPLIPAL2ATE160" />
          <groups:member groups:idRef="R_LPLIPAL2ATE180" />
          <groups:member groups:idRef="R_LPLIPAL2ATE141" />
          <groups:member groups:idRef="R_LPLIPAL2ATE161" />
          <groups:member groups:idRef="R_LPLIPAL2ATE181" />
          <groups:member groups:idRef="R_PGPP140pp" />
          <groups:member groups:idRef="R_PGPP141pp" />
          <groups:member groups:idRef="R_PGPP160pp" />
          <groups:member groups:idRef="R_PGPP180pp" />
          <groups:member groups:idRef="R_CLPNH141pp" />
          <groups:member groups:idRef="R_CLPNH160pp" />
          <groups:member groups:idRef="R_CLPNH161pp" />
          <groups:member groups:idRef="R_CLPNH181pp" />
          <groups:member groups:idRef="R_PLIPA1E180pp" />
          <groups:member groups:idRef="R_PLIPA1G140pp" />
          <groups:member groups:idRef="R_PLIPA1G161pp" />
          <groups:member groups:idRef="R_CLPNS160pp" />
          <groups:member groups:idRef="R_CLPNS161pp" />
          <groups:member groups:idRef="R_PAPA120pp" />
          <groups:member groups:idRef="R_PAPA140pp" />
          <groups:member groups:idRef="R_PAPA141pp" />
          <groups:member groups:idRef="R_PAPA160pp" />
          <groups:member groups:idRef="R_PAPA161pp" />
          <groups:member groups:idRef="R_PAPA180pp" />
          <groups:member groups:idRef="R_GPDDA3" />
          <groups:member groups:idRef="R_PLIPA1A181pp" />
          <groups:member groups:idRef="R_LPLIPAL2A141" />
          <groups:member groups:idRef="R_G3PAT141" />
          <groups:member groups:idRef="R_G3PAT181" />
          <groups:member groups:idRef="R_DASYN140" />
          <groups:member groups:idRef="R_DASYN180" />
          <groups:member groups:idRef="R_DASYN141" />
          <groups:member groups:idRef="R_CDAPPA160" />
          <groups:member groups:idRef="R_CDAPPA141" />
          <groups:member groups:idRef="R_PGSA141" />
          <groups:member groups:idRef="R_AGPAT120" />
          <groups:member groups:idRef="R_PGPP120" />
          <groups:member groups:idRef="R_DAGK120" />
          <groups:member groups:idRef="R_PSSA180" />
          <groups:member groups:idRef="R_PSSA161" />
          <groups:member groups:idRef="R_PSSA141" />
          <groups:member groups:idRef="R_PSD160" />
          <groups:member groups:idRef="R_PSD161" />
          <groups:member groups:idRef="R_PSD180" />
          <groups:member groups:idRef="R_PLIPA2A140pp" />
          <groups:member groups:idRef="R_PLIPA2A141pp" />
          <groups:member groups:idRef="R_PLIPA2A180pp" />
          <groups:member groups:idRef="R_LPLIPAL1E141pp" />
          <groups:member groups:idRef="R_LPLIPAL1E160pp" />
          <groups:member groups:idRef="R_LPLIPAL1E180pp" />
          <groups:member groups:idRef="R_LPLIPAL1E181pp" />
          <groups:member groups:idRef="R_LPLIPAL1G160pp" />
          <groups:member groups:idRef="R_LPLIPAL1G161pp" />
          <groups:member groups:idRef="R_LPLIPAL1G120pp" />
          <groups:member groups:idRef="R_PLIPA2E140pp" />
          <groups:member groups:idRef="R_PLIPA2E160pp" />
          <groups:member groups:idRef="R_PLIPA2A161pp" />
          <groups:member groups:idRef="R_PLIPA2A181pp" />
          <groups:member groups:idRef="R_ALR4x" />
          <groups:member groups:idRef="R_LPLIPAL1G141pp" />
          <groups:member groups:idRef="R_LPLIPAL1G180pp" />
          <groups:member groups:idRef="R_LPLIPAL1G181pp" />
          <groups:member groups:idRef="R_PLIPA2E141pp" />
          <groups:member groups:idRef="R_PLIPA2E181pp" />
          <groups:member groups:idRef="R_PLIPA2G140pp" />
          <groups:member groups:idRef="R_PLIPA2G160pp" />
          <groups:member groups:idRef="R_PLIPA2G181pp" />
          <groups:member groups:idRef="R_G3PAT140" />
          <groups:member groups:idRef="R_G3PAT160" />
          <groups:member groups:idRef="R_G3PAT161" />
          <groups:member groups:idRef="R_AGPAT160" />
          <groups:member groups:idRef="R_CDAPPA140" />
          <groups:member groups:idRef="R_PSD140" />
          <groups:member groups:idRef="R_CDAPPA181" />
          <groups:member groups:idRef="R_PGSA140" />
          <groups:member groups:idRef="R_LPLIPAL1A141pp" />
          <groups:member groups:idRef="R_LPLIPAL1A180pp" />
          <groups:member groups:idRef="R_LPLIPAL1E140pp" />
          <groups:member groups:idRef="R_LPLIPAL1E161pp" />
          <groups:member groups:idRef="R_LPLIPAL1G140pp" />
          <groups:member groups:idRef="R_PGPP120pp" />
          <groups:member groups:idRef="R_PGPP181pp" />
          <groups:member groups:idRef="R_CLPNH120pp" />
          <groups:member groups:idRef="R_CLPNH140pp" />
          <groups:member groups:idRef="R_PGSA181" />
          <groups:member groups:idRef="R_PGPP140" />
          <groups:member groups:idRef="R_PGPP141" />
          <groups:member groups:idRef="R_G3PAT180" />
          <groups:member groups:idRef="R_AGPAT140" />
          <groups:member groups:idRef="R_PGSA160" />
          <groups:member groups:idRef="R_PGSA161" />
          <groups:member groups:idRef="R_PGPP160" />
          <groups:member groups:idRef="R_PGPP180" />
          <groups:member groups:idRef="R_PGPP161" />
          <groups:member groups:idRef="R_PGPP181" />
          <groups:member groups:idRef="R_CDAPPA180" />
          <groups:member groups:idRef="R_PSD141" />
          <groups:member groups:idRef="R_PAPA181pp" />
          <groups:member groups:idRef="R_CLPNS140pp" />
          <groups:member groups:idRef="R_CLPNS141pp" />
          <groups:member groups:idRef="R_CFAS160E" />
          <groups:member groups:idRef="R_CFAS180E" />
          <groups:member groups:idRef="R_CFAS180G" />
          <groups:member groups:idRef="R_PAPA160" />
          <groups:member groups:idRef="R_PAPA180" />
          <groups:member groups:idRef="R_PAPA181" />
          <groups:member groups:idRef="R_PSSA160" />
          <groups:member groups:idRef="R_PSSA181" />
          <groups:member groups:idRef="R_DAGK140" />
          <groups:member groups:idRef="R_DAGK160" />
          <groups:member groups:idRef="R_DAGK141" />
          <groups:member groups:idRef="R_DAGK161" />
          <groups:member groups:idRef="R_AGPAT181" />
          <groups:member groups:idRef="R_PLIPA1E141pp" />
          <groups:member groups:idRef="R_PLIPA1G160pp" />
          <groups:member groups:idRef="R_PLIPA1G141pp" />
          <groups:member groups:idRef="R_LPLIPAL2E160" />
          <groups:member groups:idRef="R_LPLIPAL2G140" />
          <groups:member groups:idRef="R_LPLIPAL2G160" />
          <groups:member groups:idRef="R_LPLIPAL2G120" />
          <groups:member groups:idRef="R_PGPP161pp" />
          <groups:member groups:idRef="R_PAPA140" />
          <groups:member groups:idRef="R_PAPA141" />
          <groups:member groups:idRef="R_PAPA161" />
          <groups:member groups:idRef="R_PLIPA2A120pp" />
          <groups:member groups:idRef="R_PLIPA2A160pp" />
          <groups:member groups:idRef="R_CLPNH180pp" />
          <groups:member groups:idRef="R_LPLIPAL2E120" />
          <groups:member groups:idRef="R_AGPAT180" />
          <groups:member groups:idRef="R_AGPAT141" />
          <groups:member groups:idRef="R_AGPAT161" />
          <groups:member groups:idRef="R_DASYN120" />
          <groups:member groups:idRef="R_CDAPPA120" />
          <groups:member groups:idRef="R_PSSA120" />
          <groups:member groups:idRef="R_PSD120" />
          <groups:member groups:idRef="R_PAPA120" />
          <groups:member groups:idRef="R_PSD181" />
          <groups:member groups:idRef="R_DAGK180" />
          <groups:member groups:idRef="R_DAGK181" />
          <groups:member groups:idRef="R_PLIPA2E120pp" />
          <groups:member groups:idRef="R_PLIPA2G141pp" />
          <groups:member groups:idRef="R_PLIPA2G161pp" />
          <groups:member groups:idRef="R_LPLIPAL1A120pp" />
          <groups:member groups:idRef="R_LPLIPAL1A140pp" />
          <groups:member groups:idRef="R_LPLIPAL1A181pp" />
          <groups:member groups:idRef="R_LPLIPAL1E120pp" />
          <groups:member groups:idRef="R_G3PAT120" />
          <groups:member groups:idRef="R_PGSA120" />
          <groups:member groups:idRef="R_LPLIPAL2A140" />
          <groups:member groups:idRef="R_LPLIPAL2A160" />
          <groups:member groups:idRef="R_LPLIPAL2A161" />
          <groups:member groups:idRef="R_LPLIPAL2A180" />
          <groups:member groups:idRef="R_LPLIPAL2A181" />
          <groups:member groups:idRef="R_PLIPA1A120pp" />
          <groups:member groups:idRef="R_PLIPA1A140pp" />
          <groups:member groups:idRef="R_PLIPA1A141pp" />
          <groups:member groups:idRef="R_PLIPA1A160pp" />
          <groups:member groups:idRef="R_PLIPA1A161pp" />
          <groups:member groups:idRef="R_PLIPA1A180pp" />
          <groups:member groups:idRef="R_LPLIPAL2A120" />
          <groups:member groups:idRef="R_PLIPA2E161pp" />
          <groups:member groups:idRef="R_PLIPA2E180pp" />
          <groups:member groups:idRef="R_PLIPA2G120pp" />
          <groups:member groups:idRef="R_PLIPA2G180pp" />
          <groups:member groups:idRef="R_LPLIPAL1A161pp" />
          <groups:member groups:idRef="R_LPLIPAL1A160pp" />
          <groups:member groups:idRef="R_ACPPAT141" />
          <groups:member groups:idRef="R_ACPPAT161" />
          <groups:member groups:idRef="R_ACPPAT180" />
          <groups:member groups:idRef="R_APG3PAT160" />
          <groups:member groups:idRef="R_APG3PAT161" />
          <groups:member groups:idRef="R_APG3PAT180" />
          <groups:member groups:idRef="R_ACPPAT120" />
          <groups:member groups:idRef="R_ACPPAT160" />
          <groups:member groups:idRef="R_ACPPAT181" />
          <groups:member groups:idRef="R_APH141" />
          <groups:member groups:idRef="R_APH161" />
          <groups:member groups:idRef="R_APH180" />
          <groups:member groups:idRef="R_APH181" />
          <groups:member groups:idRef="R_APG3PAT120" />
          <groups:member groups:idRef="R_APH120" />
          <groups:member groups:idRef="R_ACPPAT140" />
          <groups:member groups:idRef="R_APG3PAT140" />
          <groups:member groups:idRef="R_APG3PAT141" />
          <groups:member groups:idRef="R_APG3PAT181" />
          <groups:member groups:idRef="R_APH140" />
          <groups:member groups:idRef="R_APH160" />
        </groups:listOfMembers>
      </groups:group>
      <groups:group groups:id="g32" groups:kind="partonomy" groups:name="Transport, Inner Membrane" sboTerm="SBO:0000633">
        <groups:listOfMembers>
          <groups:member groups:idRef="R_NMNt7pp" />
          <groups:member groups:idRef="R_PYRt2rpp" />
          <groups:member groups:idRef="R_XANtpp" />
          <groups:member groups:idRef="R_SUCCt2_2pp" />
          <groups:member groups:idRef="R_SUCFUMtpp" />
          <groups:member groups:idRef="R_SUCptspp" />
          <groups:member groups:idRef="R_TARTRt7pp" />
          <groups:member groups:idRef="R_TAURabcpp" />
          <groups:member groups:idRef="R_THMDt2pp_copy1" />
          <groups:member groups:idRef="R_AKGt2rpp" />
          <groups:member groups:idRef="R_XYLt2pp" />
          <groups:member groups:idRef="R_THMabcpp" />
          <groups:member groups:idRef="R_THMDt2pp_copy2" />
          <groups:member groups:idRef="R_THRabcpp" />
          <groups:member groups:idRef="R_TREptspp" />
          <groups:member groups:idRef="R_TRPt2rpp" />
          <groups:member groups:idRef="R_TYRt2rpp" />
          <groups:member groups:idRef="R_URIt2pp_copy1" />
          <groups:member groups:idRef="R_URIt2pp_copy2" />
          <groups:member groups:idRef="R_VALabcpp" />
          <groups:member groups:idRef="R_XTSNt2rpp" />
          <groups:member groups:idRef="R_XYLabcpp" />
          <groups:member groups:idRef="R_XYLUt2pp" />
          <groups:member groups:idRef="R_THRt4pp" />
          <groups:member groups:idRef="R_CBL1abcpp" />
          <groups:member groups:idRef="R_ACACt2pp" />
          <groups:member groups:idRef="R_ACGAptspp" />
          <groups:member groups:idRef="R_ACMANAptspp" />
          <groups:member groups:idRef="R_ACNAMt2pp" />
          <groups:member groups:idRef="R_ARBt2rpp" />
          <groups:member groups:idRef="R_DAPabcpp" />
          <groups:member groups:idRef="R_CO2tpp" />
          <groups:member groups:idRef="R_DHAtpp" />
          <groups:member groups:idRef="R_ARGabcpp" />
          <groups:member groups:idRef="R_ARGAGMt7pp" />
          <groups:member groups:idRef="R_ASCBptspp" />
          <groups:member groups:idRef="R_ASNt2rpp" />
          <groups:member groups:idRef="R_ASPabcpp" />
          <groups:member groups:idRef="R_ASPt2pp" />
          <groups:member groups:idRef="R_ASPt2_2pp" />
          <groups:member groups:idRef="R_ASPt2_3pp" />
          <groups:member groups:idRef="R_GALCTt2rpp" />
          <groups:member groups:idRef="R_GALt2pp" />
          <groups:member groups:idRef="R_ABUTt2pp" />
          <groups:member groups:idRef="R_CYSabcpp" />
          <groups:member groups:idRef="R_SBTptspp" />
          <groups:member groups:idRef="R_ACALDtpp" />
          <groups:member groups:idRef="R_ACt2rpp" />
          <groups:member groups:idRef="R_ACt4pp" />
          <groups:member groups:idRef="R_ADEt2rpp" />
          <groups:member groups:idRef="R_ADNt2pp_copy1" />
          <groups:member groups:idRef="R_ADNt2pp_copy2" />
          <groups:member groups:idRef="R_ALAabcpp" />
          <groups:member groups:idRef="R_ALLabcpp" />
          <groups:member groups:idRef="R_ALLTNt2rpp" />
          <groups:member groups:idRef="R_ARBabcpp" />
          <groups:member groups:idRef="R_GUAtpp" />
          <groups:member groups:idRef="R_HYXNtpp" />
          <groups:member groups:idRef="R_NACtpp" />
          <groups:member groups:idRef="R_CITt7pp" />
          <groups:member groups:idRef="R_CRNt7pp" />
          <groups:member groups:idRef="R_CHLabcpp" />
          <groups:member groups:idRef="R_DGSNt2pp" />
          <groups:member groups:idRef="R_DINSt2pp" />
          <groups:member groups:idRef="R_DURIt2pp" />
          <groups:member groups:idRef="R_FRUptspp" />
          <groups:member groups:idRef="R_FUCtpp" />
          <groups:member groups:idRef="R_FUMt2_2pp" />
          <groups:member groups:idRef="R_FUMt2_3pp" />
          <groups:member groups:idRef="R_CSNt2pp" />
          <groups:member groups:idRef="R_CYNTt2pp" />
          <groups:member groups:idRef="R_CYTDt2pp_copy1" />
          <groups:member groups:idRef="R_CYTDt2pp_copy2" />
          <groups:member groups:idRef="R_DADNt2pp" />
          <groups:member groups:idRef="R_DCYTt2pp" />
          <groups:member groups:idRef="R_DDGLCNt2rpp" />
          <groups:member groups:idRef="R_CYSabc2pp" />
          <groups:member groups:idRef="R_CBIuabcpp" />
          <groups:member groups:idRef="R_BUTt2rpp" />
          <groups:member groups:idRef="R_CADVtpp" />
          <groups:member groups:idRef="R_FORtppi" />
          <groups:member groups:idRef="R_BUTSO3abcpp" />
          <groups:member groups:idRef="R_ETHSO3abcpp" />
          <groups:member groups:idRef="R_FEENTERtpp" />
          <groups:member groups:idRef="R_PTRCt2pp" />
          <groups:member groups:idRef="R_SULFACabcpp" />
          <groups:member groups:idRef="R_PHEMEabcpp" />
          <groups:member groups:idRef="R_METSOX1abcpp" />
          <groups:member groups:idRef="R_CRNt8pp" />
          <groups:member groups:idRef="R_CRNt2rpp" />
          <groups:member groups:idRef="R_CRNDt2rpp" />
          <groups:member groups:idRef="R_CTBTt2rpp" />
          <groups:member groups:idRef="R_PACALDt2rpp" />
          <groups:member groups:idRef="R_LIPOt2pp" />
          <groups:member groups:idRef="R_INOSTt4pp" />
          <groups:member groups:idRef="R_METSOX2abcpp" />
          <groups:member groups:idRef="R_FALDtpp" />
          <groups:member groups:idRef="R_ISETACabcpp" />
          <groups:member groups:idRef="R_MSO3abcpp" />
          <groups:member groups:idRef="R_SKMt2pp" />
          <groups:member groups:idRef="R_CPGNabcpp" />
          <groups:member groups:idRef="R_IDONt2rpp" />
          <groups:member groups:idRef="R_ILEabcpp" />
          <groups:member groups:idRef="R_INDOLEt2pp" />
          <groups:member groups:idRef="R_INSt2pp" />
          <groups:member groups:idRef="R_LYXt2pp" />
          <groups:member groups:idRef="R_LEUabcpp" />
          <groups:member groups:idRef="R_L_LACt2rpp" />
          <groups:member groups:idRef="R_MALt2_2pp" />
          <groups:member groups:idRef="R_MALt2_3pp" />
          <groups:member groups:idRef="R_MALTabcpp" />
          <groups:member groups:idRef="R_MALTHXabcpp" />
          <groups:member groups:idRef="R_MALTPTabcpp" />
          <groups:member groups:idRef="R_MALTTRabcpp" />
          <groups:member groups:idRef="R_MALTTTRabcpp" />
          <groups:member groups:idRef="R_MAN6Pt6_2pp" />
          <groups:member groups:idRef="R_MANGLYCptspp" />
          <groups:member groups:idRef="R_MELIBt2pp" />
          <groups:member groups:idRef="R_METabcpp" />
          <groups:member groups:idRef="R_RMNtpp" />
          <groups:member groups:idRef="R_SERt4pp" />
          <groups:member groups:idRef="R_SUCCt2_3pp" />
          <groups:member groups:idRef="R_MNLptspp" />
          <groups:member groups:idRef="R_NMNPtpp" />
          <groups:member groups:idRef="R_ORNabcpp" />
          <groups:member groups:idRef="R_PNTOt4pp" />
          <groups:member groups:idRef="R_METDabcpp" />
          <groups:member groups:idRef="R_PROabcpp" />
          <groups:member groups:idRef="R_PROt2rpp" />
          <groups:member groups:idRef="R_PROt4pp" />
          <groups:member groups:idRef="R_PTRCabcpp" />
          <groups:member groups:idRef="R_ADOCBLabcpp" />
          <groups:member groups:idRef="R_CRNabcpp" />
          <groups:member groups:idRef="R_CRNDabcpp" />
          <groups:member groups:idRef="R_CTBTabcpp" />
          <groups:member groups:idRef="R_RIBabcpp" />
          <groups:member groups:idRef="R_MMETt2pp" />
          <groups:member groups:idRef="R_GLNabcpp" />
          <groups:member groups:idRef="R_GLUabcpp" />
          <groups:member groups:idRef="R_GLUABUTt7pp" />
          <groups:member groups:idRef="R_GLUt2rpp" />
          <groups:member groups:idRef="R_GLUt4pp" />
          <groups:member groups:idRef="R_GLYALDtpp" />
          <groups:member groups:idRef="R_LCTSt3ipp" />
          <groups:member groups:idRef="R_ARBt3ipp" />
          <groups:member groups:idRef="R_14GLUCANabcpp" />
          <groups:member groups:idRef="R_FRUURt2rpp" />
          <groups:member groups:idRef="R_GLYCAt2rpp" />
          <groups:member groups:idRef="R_GLYBabcpp" />
          <groups:member groups:idRef="R_GLYC3Pt6pp" />
          <groups:member groups:idRef="R_GLYCLTt4pp" />
          <groups:member groups:idRef="R_GLYCtpp" />
          <groups:member groups:idRef="R_H2Otpp" />
          <groups:member groups:idRef="R_HCINNMt2rpp" />
          <groups:member groups:idRef="R_HISabcpp" />
          <groups:member groups:idRef="R_HISt2rpp" />
          <groups:member groups:idRef="R_LYSabcpp" />
          <groups:member groups:idRef="R_GALTptspp" />
          <groups:member groups:idRef="R_GALURt2rpp" />
          <groups:member groups:idRef="R_GLCNt2rpp" />
          <groups:member groups:idRef="R_GLCptspp" />
          <groups:member groups:idRef="R_GLCRt2rpp" />
          <groups:member groups:idRef="R_GLCt2pp" />
          <groups:member groups:idRef="R_GLCURt2rpp" />
          <groups:member groups:idRef="R_ACMUMptspp" />
          <groups:member groups:idRef="R_UREAtpp" />
          <groups:member groups:idRef="R_XANt2pp" />
          <groups:member groups:idRef="R_GLYC3Pabcpp" />
          <groups:member groups:idRef="R_PPPNt2rpp" />
          <groups:member groups:idRef="R_PTRCORNt7pp" />
          <groups:member groups:idRef="R_SPMDabcpp" />
          <groups:member groups:idRef="R_ARBTNabcpp" />
          <groups:member groups:idRef="R_ASO3t8pp" />
          <groups:member groups:idRef="R_FORt2pp" />
          <groups:member groups:idRef="R_GALabcpp" />
          <groups:member groups:idRef="R_GLYCLTt2rpp" />
          <groups:member groups:idRef="R_GUAt2pp" />
          <groups:member groups:idRef="R_HPPPNt2rpp" />
          <groups:member groups:idRef="R_H2St1pp" />
          <groups:member groups:idRef="R_MANptspp" />
          <groups:member groups:idRef="R_ARGORNt7pp" />
          <groups:member groups:idRef="R_CELBpts" />
          <groups:member groups:idRef="R_MALTptspp" />
          <groups:member groups:idRef="R_FRUpts2pp" />
          <groups:member groups:idRef="R_G6Pt6_2pp" />
          <groups:member groups:idRef="R_THRt2pp" />
          <groups:member groups:idRef="R_CYSDabcpp" />
          <groups:member groups:idRef="R_GLCabcpp" />
          <groups:member groups:idRef="R_MNt2pp" />
          <groups:member groups:idRef="R_HOMt2pp" />
          <groups:member groups:idRef="R_CYStpp" />
          <groups:member groups:idRef="R_ACSERtpp" />
          <groups:member groups:idRef="R_2AGPE120tipp" />
          <groups:member groups:idRef="R_G3PGabcpp" />
          <groups:member groups:idRef="R_G3PIabcpp" />
          <groups:member groups:idRef="R_G3PSabcpp" />
          <groups:member groups:idRef="R_2AGPA120tipp" />
          <groups:member groups:idRef="R_2AGPG180tipp" />
          <groups:member groups:idRef="R_URAt2pp" />
          <groups:member groups:idRef="R_ALAALAabcpp" />
          <groups:member groups:idRef="R_HEXt2rpp" />
          <groups:member groups:idRef="R_G3PEabcpp" />
          <groups:member groups:idRef="R_G3PCabcpp" />
          <groups:member groups:idRef="R_PROGLYabcpp" />
          <groups:member groups:idRef="R_GTHRDabcpp" />
          <groups:member groups:idRef="R_2AGPG140tipp" />
          <groups:member groups:idRef="R_2AGPG160tipp" />
          <groups:member groups:idRef="R_2AGPG141tipp" />
          <groups:member groups:idRef="R_2AGPG161tipp" />
          <groups:member groups:idRef="R_2AGPG181tipp" />
          <groups:member groups:idRef="R_PG161abcpp" />
          <groups:member groups:idRef="R_PGP120abcpp" />
          <groups:member groups:idRef="R_PGP161abcpp" />
          <groups:member groups:idRef="R_PGP181abcpp" />
          <groups:member groups:idRef="R_PA120abcpp" />
          <groups:member groups:idRef="R_PA160abcpp" />
          <groups:member groups:idRef="R_PA181abcpp" />
          <groups:member groups:idRef="R_12DGR141tipp" />
          <groups:member groups:idRef="R_PG160abcpp" />
          <groups:member groups:idRef="R_PGP140abcpp" />
          <groups:member groups:idRef="R_GAMptspp" />
          <groups:member groups:idRef="R_GSNt2pp" />
          <groups:member groups:idRef="R_D_LACt2pp" />
          <groups:member groups:idRef="R_12PPDStpp" />
          <groups:member groups:idRef="R_H2tpp" />
          <groups:member groups:idRef="R_PHEt2rpp" />
          <groups:member groups:idRef="R_MELIBt3ipp" />
          <groups:member groups:idRef="R_K2L4Aabcpp" />
          <groups:member groups:idRef="R_12PPDRtpp" />
          <groups:member groups:idRef="R_GAM6Pt6_2pp" />
          <groups:member groups:idRef="R_F6Pt6_2pp" />
          <groups:member groups:idRef="R_PPALtpp" />
          <groups:member groups:idRef="R_12DGR140tipp" />
          <groups:member groups:idRef="R_12DGR160tipp" />
          <groups:member groups:idRef="R_12DGR180tipp" />
          <groups:member groups:idRef="R_PE141abcpp" />
          <groups:member groups:idRef="R_PE160abcpp" />
          <groups:member groups:idRef="R_PE161abcpp" />
          <groups:member groups:idRef="R_PG140abcpp" />
          <groups:member groups:idRef="R_PG141abcpp" />
          <groups:member groups:idRef="R_PG180abcpp" />
          <groups:member groups:idRef="R_PG181abcpp" />
          <groups:member groups:idRef="R_PGP141abcpp" />
          <groups:member groups:idRef="R_PGP160abcpp" />
          <groups:member groups:idRef="R_PGP180abcpp" />
          <groups:member groups:idRef="R_PA140abcpp" />
          <groups:member groups:idRef="R_12DGR120tipp" />
          <groups:member groups:idRef="R_PG120abcpp" />
          <groups:member groups:idRef="R_PE140abcpp" />
          <groups:member groups:idRef="R_2AGPE181tipp" />
          <groups:member groups:idRef="R_2AGPA140tipp" />
          <groups:member groups:idRef="R_2AGPA160tipp" />
          <groups:member groups:idRef="R_2AGPA180tipp" />
          <groups:member groups:idRef="R_2AGPA141tipp" />
          <groups:member groups:idRef="R_2AGPE140tipp" />
          <groups:member groups:idRef="R_2AGPE160tipp" />
          <groups:member groups:idRef="R_2AGPE180tipp" />
          <groups:member groups:idRef="R_2AGPE141tipp" />
          <groups:member groups:idRef="R_2AGPE161tipp" />
          <groups:member groups:idRef="R_2AGPA161tipp" />
          <groups:member groups:idRef="R_2AGPA181tipp" />
          <groups:member groups:idRef="R_2AGPG120tipp" />
          <groups:member groups:idRef="R_PA141abcpp" />
          <groups:member groups:idRef="R_PA161abcpp" />
          <groups:member groups:idRef="R_PA180abcpp" />
          <groups:member groups:idRef="R_PE120abcpp" />
          <groups:member groups:idRef="R_PE180abcpp" />
          <groups:member groups:idRef="R_TDSR1" />
          <groups:member groups:idRef="R_CGLYabcpp" />
          <groups:member groups:idRef="R_PE181abcpp" />
          <groups:member groups:idRef="R_12DGR161tipp" />
          <groups:member groups:idRef="R_12DGR181tipp" />
          <groups:member groups:idRef="R_TDSR2" />
          <groups:member groups:idRef="R_GTHRDabc2pp" />
          <groups:member groups:idRef="R_GLYBt2pp" />
          <groups:member groups:idRef="R_DSERt2pp" />
          <groups:member groups:idRef="R_ALAt4pp" />
          <groups:member groups:idRef="R_LYSt3pp" />
          <groups:member groups:idRef="R_CHLt2pp" />
          <groups:member groups:idRef="R_GLYt4pp" />
          <groups:member groups:idRef="R_FRULYSt2pp" />
          <groups:member groups:idRef="R_23DAPPAt2pp" />
          <groups:member groups:idRef="R_5DGLCNt2rpp" />
          <groups:member groups:idRef="R_GALCTNt2pp" />
          <groups:member groups:idRef="R_ARGt3pp" />
          <groups:member groups:idRef="R_PPAt4pp" />
          <groups:member groups:idRef="R_OROTt2_2pp" />
          <groups:member groups:idRef="R_MALDt2_2pp" />
          <groups:member groups:idRef="R_PSCLYSt2pp" />
          <groups:member groups:idRef="R_LYSt2pp" />
          <groups:member groups:idRef="R_GLYt2pp" />
          <groups:member groups:idRef="R_ALAt2pp" />
          <groups:member groups:idRef="R_BALAt2pp" />
          <groups:member groups:idRef="R_DALAt2pp" />
          <groups:member groups:idRef="R_GALCTNLt2pp" />
          <groups:member groups:idRef="R_THYMt3pp" />
          <groups:member groups:idRef="R_ETHAt2pp" />
          <groups:member groups:idRef="R_ETOHtrpp" />
          <groups:member groups:idRef="R_LALADGLUtpp" />
          <groups:member groups:idRef="R_LALALGLUtpp" />
          <groups:member groups:idRef="R_MEOHtrpp" />
          <groups:member groups:idRef="R_5MTRtpp" />
          <groups:member groups:idRef="R_3HPPtpp" />
          <groups:member groups:idRef="R_BTNt2ipp" />
          <groups:member groups:idRef="R_ARBTptspp" />
          <groups:member groups:idRef="R_DMSOtpp" />
          <groups:member groups:idRef="R_PYDXtpp" />
          <groups:member groups:idRef="R_SUCASPtpp" />
          <groups:member groups:idRef="R_SUCMALtpp" />
          <groups:member groups:idRef="R_PYDXNtpp" />
          <groups:member groups:idRef="R_PYDAMtpp" />
          <groups:member groups:idRef="R_TARTt2_3pp" />
          <groups:member groups:idRef="R_SUCTARTtpp" />
          <groups:member groups:idRef="R_CHTBSptspp" />
          <groups:member groups:idRef="R_TRPtipp" />
          <groups:member groups:idRef="R_TYRtipp" />
          <groups:member groups:idRef="R_SPMDt3pp" />
          <groups:member groups:idRef="R_PHEtipp" />
          <groups:member groups:idRef="R_MALt3pp" />
          <groups:member groups:idRef="R_CITt3pp" />
          <groups:member groups:idRef="R_QUIN2tpp" />
          <groups:member groups:idRef="R_GLYC2Pabcpp" />
          <groups:member groups:idRef="R_ALAtpp" />
          <groups:member groups:idRef="R_DXYLONtpp" />
          <groups:member groups:idRef="R_2DGLCptspp" />
          <groups:member groups:idRef="R_23DOGULNt4pp" />
          <groups:member groups:idRef="R_CHLt3pp" />
          <groups:member groups:idRef="R_GLYBt3pp" />
          <groups:member groups:idRef="R_AI2tpp" />
          <groups:member groups:idRef="R_Ftpp" />
          <groups:member groups:idRef="R_DHPStr" />
          <groups:member groups:idRef="R_SQtr" />
          <groups:member groups:idRef="R_CHOLATEtpp" />
          <groups:member groups:idRef="R_4ABZGLUtr" />
          <groups:member groups:idRef="R_CYSItpp" />
          <groups:member groups:idRef="R_PUACGAMtr" />
          <groups:member groups:idRef="R_LEUt2rpp" />
          <groups:member groups:idRef="R_LCTStpp" />
          <groups:member groups:idRef="R_ILEt3pp" />
          <groups:member groups:idRef="R_METt3pp" />
          <groups:member groups:idRef="R_GSNt3pp" />
          <groups:member groups:idRef="R_LEUt3pp" />
          <groups:member groups:idRef="R_INSt3pp" />
          <groups:member groups:idRef="R_INDOLEt2rpp" />
          <groups:member groups:idRef="R_ILEt2rpp" />
          <groups:member groups:idRef="R_GLYtpp" />
          <groups:member groups:idRef="R_FADt" />
          <groups:member groups:idRef="R_AI2abcpp" />
          <groups:member groups:idRef="R_4HBZt3pp" />
          <groups:member groups:idRef="R_CH4t2pp" />
          <groups:member groups:idRef="R_SERtpp" />
          <groups:member groups:idRef="R_URATEtpp" />
          <groups:member groups:idRef="R_MEPNabcpp" />
          <groups:member groups:idRef="R_VALt2rpp" />
          <groups:member groups:idRef="R_VALt3pp" />
          <groups:member groups:idRef="R_MN2tipp" />
          <groups:member groups:idRef="R_PSURItpp" />
          <groups:member groups:idRef="R_METGLCURt2pp" />
          <groups:member groups:idRef="R_FMNt" />
          <groups:member groups:idRef="R_CUt2pp" />
          <groups:member groups:idRef="R_THRt2rpp" />
          <groups:member groups:idRef="R_SERt2rpp" />
          <groups:member groups:idRef="R_URAtpp" />
          <groups:member groups:idRef="R_ASPtpp" />
          <groups:member groups:idRef="R_FUMt1pp" />
          <groups:member groups:idRef="R_SUCCt1pp" />
        </groups:listOfMembers>
      </groups:group>
      <groups:group groups:id="g33" groups:kind="partonomy" groups:name="Transport, Outer Membrane Porin" sboTerm="SBO:0000633">
        <groups:listOfMembers>
          <groups:member groups:idRef="R_GLUtex" />
          <groups:member groups:idRef="R_GLYtex" />
          <groups:member groups:idRef="R_GLYALDtex" />
          <groups:member groups:idRef="R_GLYBtex" />
          <groups:member groups:idRef="R_GLYCtex" />
          <groups:member groups:idRef="R_GLYC3Ptex" />
          <groups:member groups:idRef="R_GLYCLTtex" />
          <groups:member groups:idRef="R_GTPtex" />
          <groups:member groups:idRef="R_Htex" />
          <groups:member groups:idRef="R_H2tex" />
          <groups:member groups:idRef="R_H2Otex" />
          <groups:member groups:idRef="R_DAPtex" />
          <groups:member groups:idRef="R_12PPDStex" />
          <groups:member groups:idRef="R_DDGLCNtex" />
          <groups:member groups:idRef="R_26DAHtex" />
          <groups:member groups:idRef="R_HCINNMtex" />
          <groups:member groups:idRef="R_HPPPNtex" />
          <groups:member groups:idRef="R_ACtex" />
          <groups:member groups:idRef="R_ACALDtex" />
          <groups:member groups:idRef="R_ACMANAtex" />
          <groups:member groups:idRef="R_ACMUMtex" />
          <groups:member groups:idRef="R_GALtex" />
          <groups:member groups:idRef="R_GALCTtex" />
          <groups:member groups:idRef="R_GALCTNtex" />
          <groups:member groups:idRef="R_GALTtex" />
          <groups:member groups:idRef="R_GALURtex" />
          <groups:member groups:idRef="R_GAMtex" />
          <groups:member groups:idRef="R_GBBTNtex" />
          <groups:member groups:idRef="R_HIStex" />
          <groups:member groups:idRef="R_HXAtex" />
          <groups:member groups:idRef="R_HYXNtex" />
          <groups:member groups:idRef="R_IDONtex" />
          <groups:member groups:idRef="R_ILEtex" />
          <groups:member groups:idRef="R_INSTtex" />
          <groups:member groups:idRef="R_Ktex" />
          <groups:member groups:idRef="R_D_LACtex" />
          <groups:member groups:idRef="R_FRULYStex" />
          <groups:member groups:idRef="R_ASPtex" />
          <groups:member groups:idRef="R_INDOLEtex" />
          <groups:member groups:idRef="R_L_LACtex" />
          <groups:member groups:idRef="R_GLCRtex" />
          <groups:member groups:idRef="R_GLCNtex" />
          <groups:member groups:idRef="R_GLCURtex" />
          <groups:member groups:idRef="R_GLNtex" />
          <groups:member groups:idRef="R_O2tex" />
          <groups:member groups:idRef="R_OCTAtex" />
          <groups:member groups:idRef="R_ORNtex" />
          <groups:member groups:idRef="R_RMNtex" />
          <groups:member groups:idRef="R_GLCtex_copy1" />
          <groups:member groups:idRef="R_PHEtex" />
          <groups:member groups:idRef="R_PItex" />
          <groups:member groups:idRef="R_PNTOtex" />
          <groups:member groups:idRef="R_PPPNtex" />
          <groups:member groups:idRef="R_PPTtex" />
          <groups:member groups:idRef="R_PTRCtex" />
          <groups:member groups:idRef="R_PYRtex" />
          <groups:member groups:idRef="R_DSERtex" />
          <groups:member groups:idRef="R_SERtex" />
          <groups:member groups:idRef="R_SO4tex" />
          <groups:member groups:idRef="R_SPMDtex" />
          <groups:member groups:idRef="R_SUCCtex" />
          <groups:member groups:idRef="R_SUCRtex" />
          <groups:member groups:idRef="R_TARTRtex" />
          <groups:member groups:idRef="R_TAURtex" />
          <groups:member groups:idRef="R_THRtex" />
          <groups:member groups:idRef="R_THMDtex" />
          <groups:member groups:idRef="R_METDtex" />
          <groups:member groups:idRef="R_METtex" />
          <groups:member groups:idRef="R_MNLtex" />
          <groups:member groups:idRef="R_NAtex" />
          <groups:member groups:idRef="R_NACtex" />
          <groups:member groups:idRef="R_NH4tex" />
          <groups:member groups:idRef="R_BUTtex" />
          <groups:member groups:idRef="R_CHLtex" />
          <groups:member groups:idRef="R_CO2tex" />
          <groups:member groups:idRef="R_CRNtex" />
          <groups:member groups:idRef="R_DINStex" />
          <groups:member groups:idRef="R_DMStex" />
          <groups:member groups:idRef="R_CSNtex" />
          <groups:member groups:idRef="R_CYNTtex" />
          <groups:member groups:idRef="R_CYStex" />
          <groups:member groups:idRef="R_CYTDtex" />
          <groups:member groups:idRef="R_DCAtex" />
          <groups:member groups:idRef="R_DGSNtex" />
          <groups:member groups:idRef="R_LCTStex" />
          <groups:member groups:idRef="R_LEUtex" />
          <groups:member groups:idRef="R_LYStex" />
          <groups:member groups:idRef="R_LYXtex" />
          <groups:member groups:idRef="R_MANtex" />
          <groups:member groups:idRef="R_MAN6Ptex" />
          <groups:member groups:idRef="R_MELIBtex" />
          <groups:member groups:idRef="R_DMSOtex" />
          <groups:member groups:idRef="R_FRUtex" />
          <groups:member groups:idRef="R_FUCtex" />
          <groups:member groups:idRef="R_FUMtex" />
          <groups:member groups:idRef="R_FE2tex" />
          <groups:member groups:idRef="R_NMNtex" />
          <groups:member groups:idRef="R_NO2tex" />
          <groups:member groups:idRef="R_GDPtex" />
          <groups:member groups:idRef="R_TMAtex" />
          <groups:member groups:idRef="R_TMAOtex" />
          <groups:member groups:idRef="R_TREtex" />
          <groups:member groups:idRef="R_TRPtex" />
          <groups:member groups:idRef="R_TSULtex" />
          <groups:member groups:idRef="R_TYRtex" />
          <groups:member groups:idRef="R_URAtex" />
          <groups:member groups:idRef="R_UREAtex" />
          <groups:member groups:idRef="R_VALtex" />
          <groups:member groups:idRef="R_XANtex" />
          <groups:member groups:idRef="R_XYLtex" />
          <groups:member groups:idRef="R_ABUTtex" />
          <groups:member groups:idRef="R_23CAMPtex" />
          <groups:member groups:idRef="R_23CCMPtex" />
          <groups:member groups:idRef="R_23CUMPtex" />
          <groups:member groups:idRef="R_23CGMPtex" />
          <groups:member groups:idRef="R_3AMPtex" />
          <groups:member groups:idRef="R_3CMPtex" />
          <groups:member groups:idRef="R_ETHSO3tex" />
          <groups:member groups:idRef="R_BUTSO3tex" />
          <groups:member groups:idRef="R_LIPOtex" />
          <groups:member groups:idRef="R_GALBDtex" />
          <groups:member groups:idRef="R_SULFACtex" />
          <groups:member groups:idRef="R_NOtex" />
          <groups:member groups:idRef="R_N2Otex" />
          <groups:member groups:idRef="R_PEAMNtex" />
          <groups:member groups:idRef="R_PACALDtex" />
          <groups:member groups:idRef="R_CYANtex" />
          <groups:member groups:idRef="R_SO3tex" />
          <groups:member groups:idRef="R_TCYNTtex" />
          <groups:member groups:idRef="R_METSOX1tex" />
          <groups:member groups:idRef="R_METSOX2tex" />
          <groups:member groups:idRef="R_3UMPtex" />
          <groups:member groups:idRef="R_3GMPtex" />
          <groups:member groups:idRef="R_DOPAtex" />
          <groups:member groups:idRef="R_4HOXPACDtex" />
          <groups:member groups:idRef="R_ETHAtex" />
          <groups:member groups:idRef="R_G3PStex" />
          <groups:member groups:idRef="R_ACGAL1Ptex" />
          <groups:member groups:idRef="R_ACGALtex" />
          <groups:member groups:idRef="R_GLCUR1Ptex" />
          <groups:member groups:idRef="R_UDPGLCURtex" />
          <groups:member groups:idRef="R_ISETACtex" />
          <groups:member groups:idRef="R_UDPGtex" />
          <groups:member groups:idRef="R_UDPGALtex" />
          <groups:member groups:idRef="R_ACGAM1Ptex" />
          <groups:member groups:idRef="R_UACGAMtex" />
          <groups:member groups:idRef="R_UDPACGALtex" />
          <groups:member groups:idRef="R_MSO3tex" />
          <groups:member groups:idRef="R_GLYC2Ptex" />
          <groups:member groups:idRef="R_PSERtex" />
          <groups:member groups:idRef="R_R5Ptex" />
          <groups:member groups:idRef="R_THRPtex" />
          <groups:member groups:idRef="R_TYRPtex" />
          <groups:member groups:idRef="R_CITtex" />
          <groups:member groups:idRef="R_ACGAtex" />
          <groups:member groups:idRef="R_G6Ptex" />
          <groups:member groups:idRef="R_MOBDtex" />
          <groups:member groups:idRef="R_NI2tex" />
          <groups:member groups:idRef="R_H2O2tex" />
          <groups:member groups:idRef="R_ADEtex" />
          <groups:member groups:idRef="R_AGMtex" />
          <groups:member groups:idRef="R_ALAtex" />
          <groups:member groups:idRef="R_BALAtex" />
          <groups:member groups:idRef="R_DALAtex" />
          <groups:member groups:idRef="R_AMPtex" />
          <groups:member groups:idRef="R_ARBtex" />
          <groups:member groups:idRef="R_ARGtex" />
          <groups:member groups:idRef="R_ASCBtex" />
          <groups:member groups:idRef="R_MMETtex" />
          <groups:member groups:idRef="R_FE3tex" />
          <groups:member groups:idRef="R_MG2tex" />
          <groups:member groups:idRef="R_Zn2tex" />
          <groups:member groups:idRef="R_CD2tex" />
          <groups:member groups:idRef="R_ASO3tex" />
          <groups:member groups:idRef="R_MANGLYCtex" />
          <groups:member groups:idRef="R_FRUURtex" />
          <groups:member groups:idRef="R_GLYCAtex" />
          <groups:member groups:idRef="R_COBALT2tex" />
          <groups:member groups:idRef="R_DIMPtex" />
          <groups:member groups:idRef="R_XTSNtex" />
          <groups:member groups:idRef="R_HG2tex" />
          <groups:member groups:idRef="R_DHAtex" />
          <groups:member groups:idRef="R_ETOHtex" />
          <groups:member groups:idRef="R_ACACtex" />
          <groups:member groups:idRef="R_H2Stex" />
          <groups:member groups:idRef="R_4PEPTtex" />
          <groups:member groups:idRef="R_CU2tex" />
          <groups:member groups:idRef="R_CLtex" />
          <groups:member groups:idRef="R_PROtex" />
          <groups:member groups:idRef="R_SBTtex" />
          <groups:member groups:idRef="R_AKGtex" />
          <groups:member groups:idRef="R_ALLTNtex" />
          <groups:member groups:idRef="R_ASNtex" />
          <groups:member groups:idRef="R_TYMtex" />
          <groups:member groups:idRef="R_CMPtex" />
          <groups:member groups:idRef="R_DUMPtex" />
          <groups:member groups:idRef="R_XMPtex" />
          <groups:member groups:idRef="R_3PEPTtex" />
          <groups:member groups:idRef="R_ANHGMtex" />
          <groups:member groups:idRef="R_FALDtex" />
          <groups:member groups:idRef="R_CYSDtex" />
          <groups:member groups:idRef="R_G3PItex" />
          <groups:member groups:idRef="R_G3PGtex" />
          <groups:member groups:idRef="R_G3PEtex" />
          <groups:member groups:idRef="R_G3PCtex" />
          <groups:member groups:idRef="R_DAMPtex" />
          <groups:member groups:idRef="R_DCMPtex" />
          <groups:member groups:idRef="R_DGMPtex" />
          <groups:member groups:idRef="R_DTMPtex" />
          <groups:member groups:idRef="R_GMPtex" />
          <groups:member groups:idRef="R_IMPtex" />
          <groups:member groups:idRef="R_UMPtex" />
          <groups:member groups:idRef="R_G1Ptex" />
          <groups:member groups:idRef="R_SKMtex" />
          <groups:member groups:idRef="R_MNtex" />
          <groups:member groups:idRef="R_GAL1Ptex" />
          <groups:member groups:idRef="R_O2Stex" />
          <groups:member groups:idRef="R_HOMtex" />
          <groups:member groups:idRef="R_SO2tex" />
          <groups:member groups:idRef="R_ACSERtex" />
          <groups:member groups:idRef="R_ALAALAtex" />
          <groups:member groups:idRef="R_MALtex" />
          <groups:member groups:idRef="R_NO3tex" />
          <groups:member groups:idRef="R_GSNtex" />
          <groups:member groups:idRef="R_FORtex" />
          <groups:member groups:idRef="R_RIBtex" />
          <groups:member groups:idRef="R_THMtex" />
          <groups:member groups:idRef="R_XYLUtex" />
          <groups:member groups:idRef="R_ALLtex" />
          <groups:member groups:idRef="R_34dhpactex" />
          <groups:member groups:idRef="R_23DAPPAtex" />
          <groups:member groups:idRef="R_GLCtex_copy2" />
          <groups:member groups:idRef="R_PPALtex" />
          <groups:member groups:idRef="R_CA2tex" />
          <groups:member groups:idRef="R_CUtex" />
          <groups:member groups:idRef="R_12PPDRtex" />
          <groups:member groups:idRef="R_F6Ptex" />
          <groups:member groups:idRef="R_GAMAN6Ptex" />
          <groups:member groups:idRef="R_PROGLYtex" />
          <groups:member groups:idRef="R_CGLYtex" />
          <groups:member groups:idRef="R_GTHOXtex" />
          <groups:member groups:idRef="R_GTHRDtex" />
          <groups:member groups:idRef="R_TUNGStex" />
          <groups:member groups:idRef="R_GALCTNLtex" />
          <groups:member groups:idRef="R_MALDtex" />
          <groups:member groups:idRef="R_OROTtex" />
          <groups:member groups:idRef="R_5DGLCNtex" />
          <groups:member groups:idRef="R_PPAtex" />
          <groups:member groups:idRef="R_PSCLYStex" />
          <groups:member groups:idRef="R_THYMtex" />
          <groups:member groups:idRef="R_MINCYCtex" />
          <groups:member groups:idRef="R_DOXRBCNtex" />
          <groups:member groups:idRef="R_CMtex" />
          <groups:member groups:idRef="R_LALALGLUtex" />
          <groups:member groups:idRef="R_5MTRtex" />
          <groups:member groups:idRef="R_LALADGLUtex" />
          <groups:member groups:idRef="R_3HPPtex" />
          <groups:member groups:idRef="R_FUSAtex" />
          <groups:member groups:idRef="R_QUIN2tex" />
          <groups:member groups:idRef="R_SELtex" />
          <groups:member groups:idRef="R_MEOHtex" />
          <groups:member groups:idRef="R_TTRCYCtex" />
          <groups:member groups:idRef="R_SLNTtex" />
          <groups:member groups:idRef="R_TARTRDtex" />
          <groups:member groups:idRef="R_BTNtex" />
          <groups:member groups:idRef="R_ARBTtex" />
          <groups:member groups:idRef="R_PYDXtex" />
          <groups:member groups:idRef="R_PYDXNtex" />
          <groups:member groups:idRef="R_PYDAMtex" />
          <groups:member groups:idRef="R_CHTBStex" />
          <groups:member groups:idRef="R_CRNDtex" />
          <groups:member groups:idRef="R_DXYLONtex" />
          <groups:member groups:idRef="R_PSURItex" />
          <groups:member groups:idRef="R_URATEtex" />
          <groups:member groups:idRef="R_Ftex" />
          <groups:member groups:idRef="R_CYSItex" />
        </groups:listOfMembers>
      </groups:group>
      <groups:group groups:id="g34" groups:kind="partonomy" groups:name="Transport, Outer Membrane" sboTerm="SBO:0000633">
        <groups:listOfMembers>
          <groups:member groups:idRef="R_GUAtex" />
          <groups:member groups:idRef="R_INStex" />
          <groups:member groups:idRef="R_CPGNtonex" />
          <groups:member groups:idRef="R_FEENTERtonex" />
          <groups:member groups:idRef="R_MALTTRtexi" />
          <groups:member groups:idRef="R_MALTTTRtexi" />
          <groups:member groups:idRef="R_MALTPTtexi" />
          <groups:member groups:idRef="R_MALTtexi" />
          <groups:member groups:idRef="R_GLCtex_copy1" />
          <groups:member groups:idRef="R_FE3DCITtonex" />
          <groups:member groups:idRef="R_DCYTtex" />
          <groups:member groups:idRef="R_DURItex" />
          <groups:member groups:idRef="R_URItex" />
          <groups:member groups:idRef="R_ARBTNtex" />
          <groups:member groups:idRef="R_PHEMEtiex" />
          <groups:member groups:idRef="R_DDCAtexi" />
          <groups:member groups:idRef="R_TTDCAtexi" />
          <groups:member groups:idRef="R_HDCAtexi" />
          <groups:member groups:idRef="R_OCDCAtexi" />
          <groups:member groups:idRef="R_OCDCEAtexi" />
          <groups:member groups:idRef="R_FECRMtonex" />
          <groups:member groups:idRef="R_ARBTNtonex" />
          <groups:member groups:idRef="R_ADNtex" />
          <groups:member groups:idRef="R_FE3HOXtonex" />
          <groups:member groups:idRef="R_14GLUCANtexi" />
          <groups:member groups:idRef="R_DADNtex" />
          <groups:member groups:idRef="R_ACNAMtex" />
          <groups:member groups:idRef="R_CUt3" />
          <groups:member groups:idRef="R_TTDCEAtexi" />
          <groups:member groups:idRef="R_HDCEAtexi" />
          <groups:member groups:idRef="R_MALTHXtexi" />
          <groups:member groups:idRef="R_FE3DHBZStonex" />
          <groups:member groups:idRef="R_FEOXAMtonex" />
          <groups:member groups:idRef="R_GLCtex_copy2" />
          <groups:member groups:idRef="R_MINOHPtexi" />
          <groups:member groups:idRef="R_CMtpp" />
          <groups:member groups:idRef="R_FUSAtpp" />
          <groups:member groups:idRef="R_RFAMPtex" />
          <groups:member groups:idRef="R_MINCYCtpp" />
          <groups:member groups:idRef="R_DOXRBCNtpp" />
          <groups:member groups:idRef="R_NOVBCNtpp" />
          <groups:member groups:idRef="R_NOVBCNtex" />
          <groups:member groups:idRef="R_TTRCYCtpp" />
          <groups:member groups:idRef="R_RFAMPtpp" />
          <groups:member groups:idRef="R_CH4tex" />
          <groups:member groups:idRef="R_DHPStex" />
          <groups:member groups:idRef="R_FMNtex" />
          <groups:member groups:idRef="R_CLBtex" />
          <groups:member groups:idRef="R_FADtex" />
          <groups:member groups:idRef="R_2DGLCtex" />
          <groups:member groups:idRef="R_SQtex" />
          <groups:member groups:idRef="R_CBL1tonex" />
          <groups:member groups:idRef="R_CBItonex" />
          <groups:member groups:idRef="R_CS1tex" />
          <groups:member groups:idRef="R_ADOCBLtonex" />
          <groups:member groups:idRef="R_MEPNtex" />
          <groups:member groups:idRef="R_4ABZGLUtex" />
          <groups:member groups:idRef="R_METGLCURtex" />
          <groups:member groups:idRef="R_AI2tex" />
        </groups:listOfMembers>
      </groups:group>
      <groups:group groups:id="g35" groups:kind="partonomy" groups:name="Murein Recycling" sboTerm="SBO:0000633">
        <groups:listOfMembers>
          <groups:member groups:idRef="R_ACGAMK" />
          <groups:member groups:idRef="R_LADGMDH" />
          <groups:member groups:idRef="R_ALAGLUE" />
          <groups:member groups:idRef="R_AGM3PA" />
          <groups:member groups:idRef="R_LALGP" />
          <groups:member groups:idRef="R_AGM4PApp" />
          <groups:member groups:idRef="R_AGM4PA" />
          <groups:member groups:idRef="R_AM4PCP" />
          <groups:member groups:idRef="R_AM3PA" />
          <groups:member groups:idRef="R_UM4PCP" />
          <groups:member groups:idRef="R_3PEPTabcpp" />
          <groups:member groups:idRef="R_4PEPTabcpp" />
          <groups:member groups:idRef="R_AGM3Pt2pp" />
          <groups:member groups:idRef="R_AGM4Pt2pp" />
          <groups:member groups:idRef="R_AGMt2pp" />
          <groups:member groups:idRef="R_AGM4PCP" />
          <groups:member groups:idRef="R_4PCP" />
          <groups:member groups:idRef="R_4PCPpp" />
          <groups:member groups:idRef="R_AGM4PCPpp" />
          <groups:member groups:idRef="R_ANHMK" />
          <groups:member groups:idRef="R_AGM3PApp" />
          <groups:member groups:idRef="R_AGM4PH" />
          <groups:member groups:idRef="R_AM4PA" />
          <groups:member groups:idRef="R_AGM3PH" />
          <groups:member groups:idRef="R_ALAALAD" />
          <groups:member groups:idRef="R_AGMH" />
          <groups:member groups:idRef="R_MLTGY3pp" />
          <groups:member groups:idRef="R_MDDEP3pp" />
          <groups:member groups:idRef="R_MDDEP4pp" />
          <groups:member groups:idRef="R_MLTGY1pp" />
          <groups:member groups:idRef="R_MLDEP1pp" />
          <groups:member groups:idRef="R_MLDEP2pp" />
          <groups:member groups:idRef="R_MLTGY2pp" />
          <groups:member groups:idRef="R_MLTGY4pp" />
          <groups:member groups:idRef="R_MDDEP1pp" />
          <groups:member groups:idRef="R_MDDEP2pp" />
          <groups:member groups:idRef="R_UM3PL" />
          <groups:member groups:idRef="R_UM4PL" />
        </groups:listOfMembers>
      </groups:group>
      <groups:group groups:id="g36" groups:kind="partonomy" groups:name="Biomass and maintenance functions" sboTerm="SBO:0000633">
        <groups:listOfMembers>
          <groups:member groups:idRef="R_ATPM" />
          <groups:member groups:idRef="R_NTP1" />
        </groups:listOfMembers>
      </groups:group>
      <groups:group groups:id="g37" groups:kind="partonomy" groups:name="Murein Biosynthesis" sboTerm="SBO:0000633">
        <groups:listOfMembers>
          <groups:member groups:idRef="R_MDDCP1pp" />
          <groups:member groups:idRef="R_MPTG" />
          <groups:member groups:idRef="R_MPTG2" />
          <groups:member groups:idRef="R_MCTP1App" />
          <groups:member groups:idRef="R_MCTP2App" />
          <groups:member groups:idRef="R_MCTP1Bpp" />
          <groups:member groups:idRef="R_MDDCP2pp" />
          <groups:member groups:idRef="R_MDDCP3pp" />
          <groups:member groups:idRef="R_MLDCP1App" />
          <groups:member groups:idRef="R_MLDCP2App" />
          <groups:member groups:idRef="R_MDDCP5pp" />
          <groups:member groups:idRef="R_MLDCP2Bpp" />
          <groups:member groups:idRef="R_MDDCP4pp" />
          <groups:member groups:idRef="R_MLDCP3App" />
          <groups:member groups:idRef="R_MLDCP1Bpp" />
        </groups:listOfMembers>
      </groups:group>
      <groups:group groups:id="g38" groups:kind="partonomy" groups:name="Metabolite Repair" sboTerm="SBO:0000633">
        <groups:listOfMembers>
          <groups:member groups:idRef="R_NADHXD" />
          <groups:member groups:idRef="R_NADPHHR" />
          <groups:member groups:idRef="R_NADPHHS" />
          <groups:member groups:idRef="R_NADHHS" />
          <groups:member groups:idRef="R_NADHXE" />
          <groups:member groups:idRef="R_NADPHXD" />
          <groups:member groups:idRef="R_NADHHR" />
          <groups:member groups:idRef="R_NADPHXE" />
        </groups:listOfMembers>
      </groups:group>
    </groups:listOfGroups>
    <listOfUnitDefinitions>
      <unitDefinition id="mmol_per_gDW_per_hr" metaid="mmol_per_gDW_per_hr" name="Millimoles per gram (dry weight) per hour">
        <annotation>
          <rdf:RDF xmlns:rdf="http://www.w3.org/1999/02/22-rdf-syntax-ns#" xmlns:bqbiol="http://biomodels.net/biology-qualifiers/">
            <rdf:Description rdf:about="#mmol_per_gDW_per_hr">
              <bqbiol:isDescribedBy>
                <rdf:Bag>
                  <rdf:li rdf:resource="http://identifiers.org/pubmed/7986045" />
                </rdf:Bag>
              </bqbiol:isDescribedBy>
            </rdf:Description>
          </rdf:RDF>
        </annotation>
        <listOfUnits>
          <unit exponent="1" kind="mole" metaid="f5661b8d-6283-4344-9cff-c357f659c1e0" multiplier="1" scale="-3">
            <annotation>
              <rdf:RDF xmlns:rdf="http://www.w3.org/1999/02/22-rdf-syntax-ns#" xmlns:bqbiol="http://biomodels.net/biology-qualifiers/">
                <rdf:Description rdf:about="#f5661b8d-6283-4344-9cff-c357f659c1e0">
                  <bqbiol:is>
                    <rdf:Bag>
                      <rdf:li rdf:resource="http://identifiers.org/unit/UO:0000040" />
                    </rdf:Bag>
                  </bqbiol:is>
                </rdf:Description>
              </rdf:RDF>
            </annotation>
          </unit>
          <unit exponent="-1" kind="gram" metaid="_77a7f9a6-2a1b-4972-9bc0-87f0b71db5a0" multiplier="1" scale="0">
            <annotation>
              <rdf:RDF xmlns:rdf="http://www.w3.org/1999/02/22-rdf-syntax-ns#" xmlns:bqbiol="http://biomodels.net/biology-qualifiers/">
                <rdf:Description rdf:about="#_77a7f9a6-2a1b-4972-9bc0-87f0b71db5a0">
                  <bqbiol:isVersionOf>
                    <rdf:Bag>
                      <rdf:li rdf:resource="UO:0000021" />
                    </rdf:Bag>
                  </bqbiol:isVersionOf>
                </rdf:Description>
              </rdf:RDF>
            </annotation>
          </unit>
          <unit exponent="-1" kind="second" metaid="c3677f8c-ff0c-413c-89a1-88a6441d4a0b" multiplier="3600" scale="0">
            <annotation>
              <rdf:RDF xmlns:rdf="http://www.w3.org/1999/02/22-rdf-syntax-ns#" xmlns:bqbiol="http://biomodels.net/biology-qualifiers/">
                <rdf:Description rdf:about="#c3677f8c-ff0c-413c-89a1-88a6441d4a0b">
                  <bqbiol:isVersionOf>
                    <rdf:Bag>
                      <rdf:li rdf:resource="http://identifiers.org/unit/UO:0000032" />
                    </rdf:Bag>
                  </bqbiol:isVersionOf>
                </rdf:Description>
              </rdf:RDF>
            </annotation>
          </unit>
        </listOfUnits>
      </unitDefinition>
      <unitDefinition id="substance" name="Millimoles per gram (dry weight)">
        <listOfUnits>
          <unit exponent="1" kind="mole" metaid="b1f98136-067c-4654-82b3-e855f11069e4" multiplier="1" scale="-3">
            <annotation>
              <rdf:RDF xmlns:rdf="http://www.w3.org/1999/02/22-rdf-syntax-ns#" xmlns:bqbiol="http://biomodels.net/biology-qualifiers/">
                <rdf:Description rdf:about="#b1f98136-067c-4654-82b3-e855f11069e4">
                  <bqbiol:is>
                    <rdf:Bag>
                      <rdf:li rdf:resource="http://identifiers.org/unit/UO:0000040" />
                    </rdf:Bag>
                  </bqbiol:is>
                </rdf:Description>
              </rdf:RDF>
            </annotation>
          </unit>
          <unit exponent="-1" kind="gram" metaid="_4aff4add-234e-4290-b649-63b7ebd3aef7" multiplier="1" scale="0">
            <annotation>
              <rdf:RDF xmlns:rdf="http://www.w3.org/1999/02/22-rdf-syntax-ns#" xmlns:bqbiol="http://biomodels.net/biology-qualifiers/">
                <rdf:Description rdf:about="#_4aff4add-234e-4290-b649-63b7ebd3aef7">
                  <bqbiol:isVersionOf>
                    <rdf:Bag>
                      <rdf:li rdf:resource="UO:0000021" />
                    </rdf:Bag>
                  </bqbiol:isVersionOf>
                </rdf:Description>
              </rdf:RDF>
            </annotation>
          </unit>
        </listOfUnits>
      </unitDefinition>
      <unitDefinition id="time" name="Hour">
        <listOfUnits>
          <unit exponent="1" kind="second" metaid="_93dce132-07ea-44df-b31e-087bc1ac1a47" multiplier="3600" scale="0">
            <annotation>
              <rdf:RDF xmlns:rdf="http://www.w3.org/1999/02/22-rdf-syntax-ns#" xmlns:bqbiol="http://biomodels.net/biology-qualifiers/">
                <rdf:Description rdf:about="#_93dce132-07ea-44df-b31e-087bc1ac1a47">
                  <bqbiol:is>
                    <rdf:Bag>
                      <rdf:li rdf:resource="http://identifiers.org/unit/UO:0000032" />
                    </rdf:Bag>
                  </bqbiol:is>
                </rdf:Description>
              </rdf:RDF>
            </annotation>
          </unit>
        </listOfUnits>
      </unitDefinition>
    </listOfUnitDefinitions>
    <listOfCompartments>
      <compartment constant="true" id="c" metaid="a0530da8-f221-4dcb-9af9-75b60e9f778b" name="cytosol" sboTerm="SBO:0000290" units="dimensionless">
        <annotation>
          <rdf:RDF xmlns:rdf="http://www.w3.org/1999/02/22-rdf-syntax-ns#" xmlns:bqbiol="http://biomodels.net/biology-qualifiers/">
            <rdf:Description rdf:about="#a0530da8-f221-4dcb-9af9-75b60e9f778b">
              <bqbiol:is>
                <rdf:Bag>
                  <rdf:li rdf:resource="http://identifiers.org/bigg.compartment/c" />
                </rdf:Bag>
              </bqbiol:is>
            </rdf:Description>
          </rdf:RDF>
        </annotation>
      </compartment>
      <compartment constant="true" id="e" metaid="_9b62c80d-6796-45c5-ad15-e581f1b99725" name="extracellular space" sboTerm="SBO:0000290" units="dimensionless">
        <annotation>
          <rdf:RDF xmlns:rdf="http://www.w3.org/1999/02/22-rdf-syntax-ns#" xmlns:bqbiol="http://biomodels.net/biology-qualifiers/">
            <rdf:Description rdf:about="#_9b62c80d-6796-45c5-ad15-e581f1b99725">
              <bqbiol:is>
                <rdf:Bag>
                  <rdf:li rdf:resource="http://identifiers.org/bigg.compartment/e" />
                </rdf:Bag>
              </bqbiol:is>
            </rdf:Description>
          </rdf:RDF>
        </annotation>
      </compartment>
      <compartment constant="true" id="p" metaid="_3c6ff210-8f02-4959-ac28-0e3b8207b5fa" name="periplasm" sboTerm="SBO:0000290" units="dimensionless">
        <annotation>
          <rdf:RDF xmlns:rdf="http://www.w3.org/1999/02/22-rdf-syntax-ns#" xmlns:bqbiol="http://biomodels.net/biology-qualifiers/">
            <rdf:Description rdf:about="#_3c6ff210-8f02-4959-ac28-0e3b8207b5fa">
              <bqbiol:is>
                <rdf:Bag>
                  <rdf:li rdf:resource="http://identifiers.org/bigg.compartment/p" />
                </rdf:Bag>
              </bqbiol:is>
            </rdf:Description>
          </rdf:RDF>
        </annotation>
      </compartment>
    </listOfCompartments>
    <listOfSpecies>
      <species boundaryCondition="false" compartment="c" constant="false" fbc:charge="-3" fbc:chemicalFormula="C3H4O7P" hasOnlySubstanceUnits="false" id="M_2pg_c" metaid="M_2pg_c"
      name="D-Glycerate 2-phosphate">
        <annotation>
          <rdf:RDF xmlns:rdf="http://www.w3.org/1999/02/22-rdf-syntax-ns#" xmlns:bqbiol="http://biomodels.net/biology-qualifiers/">
            <rdf:Description rdf:about="#M_2pg_c">
              <bqbiol:is>
                <rdf:Bag>
                  <rdf:li rdf:resource="http://identifiers.org/bigg.metabolite/2pg" />
                  <rdf:li rdf:resource="http://identifiers.org/biocyc/META:2-PG" />
                  <rdf:li rdf:resource="http://identifiers.org/chebi/CHEBI:11651" />
                  <rdf:li rdf:resource="http://identifiers.org/chebi/CHEBI:1267" />
                  <rdf:li rdf:resource="http://identifiers.org/chebi/CHEBI:12986" />
                  <rdf:li rdf:resource="http://identifiers.org/chebi/CHEBI:17835" />
                  <rdf:li rdf:resource="http://identifiers.org/chebi/CHEBI:21028" />
                  <rdf:li rdf:resource="http://identifiers.org/chebi/CHEBI:24344" />
                  <rdf:li rdf:resource="http://identifiers.org/chebi/CHEBI:39868" />
                  <rdf:li rdf:resource="http://identifiers.org/chebi/CHEBI:58289" />
                  <rdf:li rdf:resource="http://identifiers.org/chebi/CHEBI:88350" />
                  <rdf:li rdf:resource="http://identifiers.org/hmdb/HMDB03391" />
                  <rdf:li rdf:resource="http://identifiers.org/hmdb/HMDB62707" />
                  <rdf:li rdf:resource="http://identifiers.org/kegg.compound/C00631" />
                  <rdf:li rdf:resource="http://identifiers.org/metanetx.chemical/MNXM275" />
                  <rdf:li rdf:resource="http://identifiers.org/seed.compound/cpd00482" />
                </rdf:Bag>
              </bqbiol:is>
            </rdf:Description>
          </rdf:RDF>
        </annotation>
      </species>
      <species boundaryCondition="false" compartment="c" constant="false" fbc:charge="-4" fbc:chemicalFormula="C3H4O10P2" hasOnlySubstanceUnits="false" id="M_13dpg_c" metaid="M_13dpg_c"
      name="3-Phospho-D-glyceroyl phosphate">
        <annotation>
          <rdf:RDF xmlns:rdf="http://www.w3.org/1999/02/22-rdf-syntax-ns#" xmlns:bqbiol="http://biomodels.net/biology-qualifiers/">
            <rdf:Description rdf:about="#M_13dpg_c">
              <bqbiol:is>
                <rdf:Bag>
                  <rdf:li rdf:resource="http://identifiers.org/bigg.metabolite/13dpg" />
                  <rdf:li rdf:resource="http://identifiers.org/biocyc/META:DPG" />
                  <rdf:li rdf:resource="http://identifiers.org/chebi/CHEBI:11881" />
                  <rdf:li rdf:resource="http://identifiers.org/chebi/CHEBI:16001" />
                  <rdf:li rdf:resource="http://identifiers.org/chebi/CHEBI:1658" />
                  <rdf:li rdf:resource="http://identifiers.org/chebi/CHEBI:20189" />
                  <rdf:li rdf:resource="http://identifiers.org/chebi/CHEBI:57604" />
                  <rdf:li rdf:resource="http://identifiers.org/hmdb/HMDB62758" />
                  <rdf:li rdf:resource="http://identifiers.org/kegg.compound/C00236" />
                  <rdf:li rdf:resource="http://identifiers.org/metanetx.chemical/MNXM261" />
                  <rdf:li rdf:resource="http://identifiers.org/seed.compound/cpd00203" />
                </rdf:Bag>
              </bqbiol:is>
            </rdf:Description>
          </rdf:RDF>
        </annotation>
      </species>
      <species boundaryCondition="false" compartment="c" constant="false" fbc:charge="-4" fbc:chemicalFormula="C15H19N5O14P2" hasOnlySubstanceUnits="false" id="M_prbamp_c" metaid="M_prbamp_c"
      name="1-(5-Phosphoribosyl)-AMP">
        <annotation>
          <rdf:RDF xmlns:rdf="http://www.w3.org/1999/02/22-rdf-syntax-ns#" xmlns:bqbiol="http://biomodels.net/biology-qualifiers/">
            <rdf:Description rdf:about="#M_prbamp_c">
              <bqbiol:is>
                <rdf:Bag>
                  <rdf:li rdf:resource="http://identifiers.org/bigg.metabolite/prbamp" />
                  <rdf:li rdf:resource="http://identifiers.org/biocyc/META:PHOSPHORIBOSYL-AMP" />
                  <rdf:li rdf:resource="http://identifiers.org/chebi/CHEBI:11195" />
                  <rdf:li rdf:resource="http://identifiers.org/chebi/CHEBI:18374" />
                  <rdf:li rdf:resource="http://identifiers.org/chebi/CHEBI:20628" />
                  <rdf:li rdf:resource="http://identifiers.org/chebi/CHEBI:37522" />
                  <rdf:li rdf:resource="http://identifiers.org/chebi/CHEBI:59457" />
                  <rdf:li rdf:resource="http://identifiers.org/chebi/CHEBI:7354" />
                  <rdf:li rdf:resource="http://identifiers.org/chebi/CHEBI:8166" />
                  <rdf:li rdf:resource="http://identifiers.org/hmdb/HMDB12276" />
                  <rdf:li rdf:resource="http://identifiers.org/kegg.compound/C02741" />
                  <rdf:li rdf:resource="http://identifiers.org/metanetx.chemical/MNXM1515" />
                  <rdf:li rdf:resource="http://identifiers.org/seed.compound/cpd01777" />
                </rdf:Bag>
              </bqbiol:is>
            </rdf:Description>
          </rdf:RDF>
        </annotation>
      </species>
      <species boundaryCondition="false" compartment="c" constant="false" fbc:charge="-3" fbc:chemicalFormula="C10H17O7P2" hasOnlySubstanceUnits="false" id="M_grdp_c" metaid="M_grdp_c"
      name="Geranyl diphosphate">
        <annotation>
          <rdf:RDF xmlns:rdf="http://www.w3.org/1999/02/22-rdf-syntax-ns#" xmlns:bqbiol="http://biomodels.net/biology-qualifiers/">
            <rdf:Description rdf:about="#M_grdp_c">
              <bqbiol:is>
                <rdf:Bag>
                  <rdf:li rdf:resource="http://identifiers.org/bigg.metabolite/grdp" />
                  <rdf:li rdf:resource="http://identifiers.org/biocyc/META:GERANYL-PP" />
                  <rdf:li rdf:resource="http://identifiers.org/chebi/CHEBI:14299" />
                  <rdf:li rdf:resource="http://identifiers.org/chebi/CHEBI:17211" />
                  <rdf:li rdf:resource="http://identifiers.org/chebi/CHEBI:24223" />
                  <rdf:li rdf:resource="http://identifiers.org/chebi/CHEBI:42877" />
                  <rdf:li rdf:resource="http://identifiers.org/chebi/CHEBI:5332" />
                  <rdf:li rdf:resource="http://identifiers.org/chebi/CHEBI:58057" />
                  <rdf:li rdf:resource="http://identifiers.org/kegg.compound/C00341" />
                  <rdf:li rdf:resource="http://identifiers.org/lipidmaps/LMPR0102010001" />
                  <rdf:li rdf:resource="http://identifiers.org/metanetx.chemical/MNXM100" />
                  <rdf:li rdf:resource="http://identifiers.org/seed.compound/cpd00283" />
                  <rdf:li rdf:resource="http://identifiers.org/seed.compound/cpd03476" />
                </rdf:Bag>
              </bqbiol:is>
            </rdf:Description>
          </rdf:RDF>
        </annotation>
      </species>
      <species boundaryCondition="false" compartment="e" constant="false" fbc:charge="0" fbc:chemicalFormula="C2H6S" hasOnlySubstanceUnits="false" id="M_dms_e" metaid="M_dms_e"
      name="Dimethyl sulfide">
        <annotation>
          <rdf:RDF xmlns:rdf="http://www.w3.org/1999/02/22-rdf-syntax-ns#" xmlns:bqbiol="http://biomodels.net/biology-qualifiers/">
            <rdf:Description rdf:about="#M_dms_e">
              <bqbiol:is>
                <rdf:Bag>
                  <rdf:li rdf:resource="http://identifiers.org/bigg.metabolite/dms" />
                  <rdf:li rdf:resource="http://identifiers.org/biocyc/META:CPD-7670" />
                  <rdf:li rdf:resource="http://identifiers.org/chebi/CHEBI:14168" />
                  <rdf:li rdf:resource="http://identifiers.org/chebi/CHEBI:14175" />
                  <rdf:li rdf:resource="http://identifiers.org/chebi/CHEBI:17437" />
                  <rdf:li rdf:resource="http://identifiers.org/chebi/CHEBI:23800" />
                  <rdf:li rdf:resource="http://identifiers.org/chebi/CHEBI:44169" />
                  <rdf:li rdf:resource="http://identifiers.org/chebi/CHEBI:4611" />
                  <rdf:li rdf:resource="http://identifiers.org/hmdb/HMDB02303" />
                  <rdf:li rdf:resource="http://identifiers.org/kegg.compound/C00580" />
                  <rdf:li rdf:resource="http://identifiers.org/metanetx.chemical/MNXM444" />
                  <rdf:li rdf:resource="http://identifiers.org/seed.compound/cpd00450" />
                </rdf:Bag>
              </bqbiol:is>
            </rdf:Description>
          </rdf:RDF>
        </annotation>
      </species>
      <species boundaryCondition="false" compartment="c" constant="false" fbc:charge="-1" fbc:chemicalFormula="C8H15N3O8P" hasOnlySubstanceUnits="false" id="M_fpram_c" metaid="M_fpram_c"
      name="2-(Formamido)-N1-(5-phospho-D-ribosyl)acetamidine">
        <annotation>
          <rdf:RDF xmlns:rdf="http://www.w3.org/1999/02/22-rdf-syntax-ns#" xmlns:bqbiol="http://biomodels.net/biology-qualifiers/">
            <rdf:Description rdf:about="#M_fpram_c">
              <bqbiol:is>
                <rdf:Bag>
                  <rdf:li rdf:resource="http://identifiers.org/bigg.metabolite/fpram" />
                  <rdf:li rdf:resource="http://identifiers.org/chebi/CHEBI:11474" />
                  <rdf:li rdf:resource="http://identifiers.org/chebi/CHEBI:18413" />
                  <rdf:li rdf:resource="http://identifiers.org/chebi/CHEBI:58478" />
                  <rdf:li rdf:resource="http://identifiers.org/chebi/CHEBI:971" />
                  <rdf:li rdf:resource="http://identifiers.org/hmdb/HMDB06211" />
                  <rdf:li rdf:resource="http://identifiers.org/metanetx.chemical/MNXM568" />
                </rdf:Bag>
              </bqbiol:is>
            </rdf:Description>
          </rdf:RDF>
        </annotation>
      </species>
      <species boundaryCondition="false" compartment="p" constant="false" fbc:charge="0" fbc:chemicalFormula="C9H13N3O4" hasOnlySubstanceUnits="false" id="M_dcyt_p" metaid="M_dcyt_p"
      name="Deoxycytidine">
        <annotation>
          <rdf:RDF xmlns:rdf="http://www.w3.org/1999/02/22-rdf-syntax-ns#" xmlns:bqbiol="http://biomodels.net/biology-qualifiers/">
            <rdf:Description rdf:about="#M_dcyt_p">
              <bqbiol:is>
                <rdf:Bag>
                  <rdf:li rdf:resource="http://identifiers.org/bigg.metabolite/dcyt" />
                  <rdf:li rdf:resource="http://identifiers.org/biocyc/META:DEOXYCYTIDINE" />
                  <rdf:li rdf:resource="http://identifiers.org/chebi/CHEBI:15698" />
                  <rdf:li rdf:resource="http://identifiers.org/chebi/CHEBI:19240" />
                  <rdf:li rdf:resource="http://identifiers.org/chebi/CHEBI:41417" />
                  <rdf:li rdf:resource="http://identifiers.org/chebi/CHEBI:41430" />
                  <rdf:li rdf:resource="http://identifiers.org/chebi/CHEBI:41434" />
                  <rdf:li rdf:resource="http://identifiers.org/chebi/CHEBI:41806" />
                  <rdf:li rdf:resource="http://identifiers.org/chebi/CHEBI:4407" />
                  <rdf:li rdf:resource="http://identifiers.org/hmdb/HMDB00014" />
                  <rdf:li rdf:resource="http://identifiers.org/kegg.compound/C00881" />
                  <rdf:li rdf:resource="http://identifiers.org/metanetx.chemical/MNXM704" />
                  <rdf:li rdf:resource="http://identifiers.org/seed.compound/cpd00654" />
                </rdf:Bag>
              </bqbiol:is>
            </rdf:Description>
          </rdf:RDF>
        </annotation>
      </species>
      <species boundaryCondition="false" compartment="p" constant="false" fbc:charge="-2" fbc:chemicalFormula="C4H2O4" hasOnlySubstanceUnits="false" id="M_fum_p" metaid="M_fum_p" name="Fumarate">
        <annotation>
          <rdf:RDF xmlns:rdf="http://www.w3.org/1999/02/22-rdf-syntax-ns#" xmlns:bqbiol="http://biomodels.net/biology-qualifiers/">
            <rdf:Description rdf:about="#M_fum_p">
              <bqbiol:is>
                <rdf:Bag>
                  <rdf:li rdf:resource="http://identifiers.org/bigg.metabolite/fum" />
                  <rdf:li rdf:resource="http://identifiers.org/biocyc/META:FUM" />
                  <rdf:li rdf:resource="http://identifiers.org/chebi/CHEBI:14284" />
                  <rdf:li rdf:resource="http://identifiers.org/chebi/CHEBI:18012" />
                  <rdf:li rdf:resource="http://identifiers.org/chebi/CHEBI:22956" />
                  <rdf:li rdf:resource="http://identifiers.org/chebi/CHEBI:22957" />
                  <rdf:li rdf:resource="http://identifiers.org/chebi/CHEBI:22958" />
                  <rdf:li rdf:resource="http://identifiers.org/chebi/CHEBI:24122" />
                  <rdf:li rdf:resource="http://identifiers.org/chebi/CHEBI:24124" />
                  <rdf:li rdf:resource="http://identifiers.org/chebi/CHEBI:29806" />
                  <rdf:li rdf:resource="http://identifiers.org/chebi/CHEBI:36180" />
                  <rdf:li rdf:resource="http://identifiers.org/chebi/CHEBI:37154" />
                  <rdf:li rdf:resource="http://identifiers.org/chebi/CHEBI:37155" />
                  <rdf:li rdf:resource="http://identifiers.org/chebi/CHEBI:42511" />
                  <rdf:li rdf:resource="http://identifiers.org/chebi/CHEBI:42743" />
                  <rdf:li rdf:resource="http://identifiers.org/chebi/CHEBI:5190" />
                  <rdf:li rdf:resource="http://identifiers.org/hmdb/HMDB00134" />
                  <rdf:li rdf:resource="http://identifiers.org/kegg.compound/C00122" />
                  <rdf:li rdf:resource="http://identifiers.org/kegg.drug/D02308" />
                  <rdf:li rdf:resource="http://identifiers.org/metanetx.chemical/MNXM93" />
                  <rdf:li rdf:resource="http://identifiers.org/seed.compound/cpd00106" />
                </rdf:Bag>
              </bqbiol:is>
            </rdf:Description>
          </rdf:RDF>
        </annotation>
      </species>
      <species boundaryCondition="false" compartment="p" constant="false" fbc:charge="0" fbc:chemicalFormula="C9H11NO3" hasOnlySubstanceUnits="false" id="M_tyr__L_p" metaid="M_tyr__L_p"
      name="L-Tyrosine">
        <annotation>
          <rdf:RDF xmlns:rdf="http://www.w3.org/1999/02/22-rdf-syntax-ns#" xmlns:bqbiol="http://biomodels.net/biology-qualifiers/">
            <rdf:Description rdf:about="#M_tyr__L_p">
              <bqbiol:is>
                <rdf:Bag>
                  <rdf:li rdf:resource="http://identifiers.org/bigg.metabolite/tyr__L" />
                  <rdf:li rdf:resource="http://identifiers.org/biocyc/META:TYR" />
                  <rdf:li rdf:resource="http://identifiers.org/chebi/CHEBI:13181" />
                  <rdf:li rdf:resource="http://identifiers.org/chebi/CHEBI:15277" />
                  <rdf:li rdf:resource="http://identifiers.org/chebi/CHEBI:17895" />
                  <rdf:li rdf:resource="http://identifiers.org/chebi/CHEBI:18186" />
                  <rdf:li rdf:resource="http://identifiers.org/chebi/CHEBI:21411" />
                  <rdf:li rdf:resource="http://identifiers.org/chebi/CHEBI:27176" />
                  <rdf:li rdf:resource="http://identifiers.org/chebi/CHEBI:32760" />
                  <rdf:li rdf:resource="http://identifiers.org/chebi/CHEBI:32761" />
                  <rdf:li rdf:resource="http://identifiers.org/chebi/CHEBI:32762" />
                  <rdf:li rdf:resource="http://identifiers.org/chebi/CHEBI:32784" />
                  <rdf:li rdf:resource="http://identifiers.org/chebi/CHEBI:32785" />
                  <rdf:li rdf:resource="http://identifiers.org/chebi/CHEBI:32786" />
                  <rdf:li rdf:resource="http://identifiers.org/chebi/CHEBI:46070" />
                  <rdf:li rdf:resource="http://identifiers.org/chebi/CHEBI:46161" />
                  <rdf:li rdf:resource="http://identifiers.org/chebi/CHEBI:58315" />
                  <rdf:li rdf:resource="http://identifiers.org/chebi/CHEBI:6313" />
                  <rdf:li rdf:resource="http://identifiers.org/chebi/CHEBI:9800" />
                  <rdf:li rdf:resource="http://identifiers.org/hmdb/HMDB00158" />
                  <rdf:li rdf:resource="http://identifiers.org/hmdb/HMDB00647" />
                  <rdf:li rdf:resource="http://identifiers.org/kegg.compound/C00082" />
                  <rdf:li rdf:resource="http://identifiers.org/kegg.compound/C01536" />
                  <rdf:li rdf:resource="http://identifiers.org/kegg.drug/D00022" />
                  <rdf:li rdf:resource="http://identifiers.org/metanetx.chemical/MNXM76" />
                  <rdf:li rdf:resource="http://identifiers.org/seed.compound/cpd00069" />
                  <rdf:li rdf:resource="http://identifiers.org/seed.compound/cpd30745" />
                </rdf:Bag>
              </bqbiol:is>
            </rdf:Description>
          </rdf:RDF>
        </annotation>
      </species>
      <species boundaryCondition="false" compartment="e" constant="false" fbc:charge="3" fbc:chemicalFormula="C30H27FeN3O15" hasOnlySubstanceUnits="false" id="M_feenter_e" metaid="M_feenter_e"
      name="Fe-enterobactin">
        <annotation>
          <rdf:RDF xmlns:rdf="http://www.w3.org/1999/02/22-rdf-syntax-ns#" xmlns:bqbiol="http://biomodels.net/biology-qualifiers/">
            <rdf:Description rdf:about="#M_feenter_e">
              <bqbiol:is>
                <rdf:Bag>
                  <rdf:li rdf:resource="http://identifiers.org/bigg.metabolite/feenter" />
                  <rdf:li rdf:resource="http://identifiers.org/chebi/CHEBI:21133" />
                  <rdf:li rdf:resource="http://identifiers.org/chebi/CHEBI:28199" />
                  <rdf:li rdf:resource="http://identifiers.org/chebi/CHEBI:38151" />
                  <rdf:li rdf:resource="http://identifiers.org/chebi/CHEBI:4993" />
                  <rdf:li rdf:resource="http://identifiers.org/chebi/CHEBI:70745" />
                  <rdf:li rdf:resource="http://identifiers.org/kegg.compound/C06230" />
                  <rdf:li rdf:resource="http://identifiers.org/metanetx.chemical/MNXM7354" />
                </rdf:Bag>
              </bqbiol:is>
            </rdf:Description>
          </rdf:RDF>
        </annotation>
      </species>
      <species boundaryCondition="false" compartment="c" constant="false" fbc:charge="-1" fbc:chemicalFormula="C9H15O5N2" hasOnlySubstanceUnits="false" id="M_gg4abut_c" metaid="M_gg4abut_c"
      name="Gamma-glutamyl-gamma aminobutyric acid">
        <annotation>
          <rdf:RDF xmlns:rdf="http://www.w3.org/1999/02/22-rdf-syntax-ns#" xmlns:bqbiol="http://biomodels.net/biology-qualifiers/">
            <rdf:Description rdf:about="#M_gg4abut_c">
              <bqbiol:is>
                <rdf:Bag>
                  <rdf:li rdf:resource="http://identifiers.org/bigg.metabolite/gg4abut" />
                  <rdf:li rdf:resource="http://identifiers.org/biocyc/META:CPD-9000" />
                  <rdf:li rdf:resource="http://identifiers.org/chebi/CHEBI:49260" />
                  <rdf:li rdf:resource="http://identifiers.org/chebi/CHEBI:58800" />
                  <rdf:li rdf:resource="http://identifiers.org/kegg.compound/C15767" />
                  <rdf:li rdf:resource="http://identifiers.org/metanetx.chemical/MNXM1406" />
                  <rdf:li rdf:resource="http://identifiers.org/seed.compound/cpd11408" />
                </rdf:Bag>
              </bqbiol:is>
            </rdf:Description>
          </rdf:RDF>
        </annotation>
      </species>
      <species boundaryCondition="false" compartment="e" constant="false" fbc:charge="-3" fbc:chemicalFormula="C22H33N4O13" hasOnlySubstanceUnits="false" id="M_arbtn_e" metaid="M_arbtn_e"
      name="Aerobactin minus Fe3">
        <annotation>
          <rdf:RDF xmlns:rdf="http://www.w3.org/1999/02/22-rdf-syntax-ns#" xmlns:bqbiol="http://biomodels.net/biology-qualifiers/">
            <rdf:Description rdf:about="#M_arbtn_e">
              <bqbiol:is>
                <rdf:Bag>
                  <rdf:li rdf:resource="http://identifiers.org/bigg.metabolite/arbtn" />
                  <rdf:li rdf:resource="http://identifiers.org/metanetx.chemical/MNXM96506" />
                  <rdf:li rdf:resource="http://identifiers.org/seed.compound/cpd15411" />
                </rdf:Bag>
              </bqbiol:is>
            </rdf:Description>
          </rdf:RDF>
        </annotation>
      </species>
      <species boundaryCondition="false" compartment="c" constant="false" fbc:charge="-3" fbc:chemicalFormula="AsO3" hasOnlySubstanceUnits="false" id="M_aso3_c" metaid="M_aso3_c" name="Arsenite">
        <annotation>
          <rdf:RDF xmlns:rdf="http://www.w3.org/1999/02/22-rdf-syntax-ns#" xmlns:bqbiol="http://biomodels.net/biology-qualifiers/">
            <rdf:Description rdf:about="#M_aso3_c">
              <bqbiol:is>
                <rdf:Bag>
                  <rdf:li rdf:resource="http://identifiers.org/bigg.metabolite/aso3" />
                  <rdf:li rdf:resource="http://identifiers.org/biocyc/META:CPD-763" />
                  <rdf:li rdf:resource="http://identifiers.org/biocyc/META:CPD0-2040" />
                  <rdf:li rdf:resource="http://identifiers.org/chebi/CHEBI:13857" />
                  <rdf:li rdf:resource="http://identifiers.org/chebi/CHEBI:22635" />
                  <rdf:li rdf:resource="http://identifiers.org/chebi/CHEBI:2846" />
                  <rdf:li rdf:resource="http://identifiers.org/chebi/CHEBI:29242" />
                  <rdf:li rdf:resource="http://identifiers.org/chebi/CHEBI:29243" />
                  <rdf:li rdf:resource="http://identifiers.org/chebi/CHEBI:29866" />
                  <rdf:li rdf:resource="http://identifiers.org/chebi/CHEBI:49899" />
                  <rdf:li rdf:resource="http://identifiers.org/chebi/CHEBI:49900" />
                  <rdf:li rdf:resource="http://identifiers.org/hmdb/HMDB11620" />
                  <rdf:li rdf:resource="http://identifiers.org/kegg.compound/C06697" />
                  <rdf:li rdf:resource="http://identifiers.org/metanetx.chemical/MNXM658" />
                  <rdf:li rdf:resource="http://identifiers.org/seed.compound/cpd04098" />
                  <rdf:li rdf:resource="http://identifiers.org/seed.compound/cpd26385" />
                </rdf:Bag>
              </bqbiol:is>
            </rdf:Description>
          </rdf:RDF>
        </annotation>
      </species>
      <species boundaryCondition="false" compartment="e" constant="false" fbc:charge="-4" fbc:chemicalFormula="C35H52N6O13" hasOnlySubstanceUnits="false" id="M_cpgn_un_e" metaid="M_cpgn_un_e"
      name="Coprogen unloaded (no Fe(III))">
        <annotation>
          <rdf:RDF xmlns:rdf="http://www.w3.org/1999/02/22-rdf-syntax-ns#" xmlns:bqbiol="http://biomodels.net/biology-qualifiers/">
            <rdf:Description rdf:about="#M_cpgn_un_e">
              <bqbiol:is>
                <rdf:Bag>
                  <rdf:li rdf:resource="http://identifiers.org/bigg.metabolite/cpgn_un" />
                  <rdf:li rdf:resource="http://identifiers.org/biocyc/META:CPD0-2262" />
                  <rdf:li rdf:resource="http://identifiers.org/metanetx.chemical/MNXM2999" />
                  <rdf:li rdf:resource="http://identifiers.org/seed.compound/cpd15438" />
                </rdf:Bag>
              </bqbiol:is>
            </rdf:Description>
          </rdf:RDF>
        </annotation>
      </species>
      <species boundaryCondition="false" compartment="e" constant="false" fbc:charge="0" fbc:chemicalFormula="C6H12N2O3" hasOnlySubstanceUnits="false" id="M_alaala_e" metaid="M_alaala_e"
      name="D-Alanyl-D-alanine">
        <annotation>
          <rdf:RDF xmlns:rdf="http://www.w3.org/1999/02/22-rdf-syntax-ns#" xmlns:bqbiol="http://biomodels.net/biology-qualifiers/">
            <rdf:Description rdf:about="#M_alaala_e">
              <bqbiol:is>
                <rdf:Bag>
                  <rdf:li rdf:resource="http://identifiers.org/bigg.metabolite/alaala" />
                  <rdf:li rdf:resource="http://identifiers.org/biocyc/META:D-ALA-D-ALA" />
                  <rdf:li rdf:resource="http://identifiers.org/chebi/CHEBI:12900" />
                  <rdf:li rdf:resource="http://identifiers.org/chebi/CHEBI:13749" />
                  <rdf:li rdf:resource="http://identifiers.org/chebi/CHEBI:16576" />
                  <rdf:li rdf:resource="http://identifiers.org/chebi/CHEBI:20894" />
                  <rdf:li rdf:resource="http://identifiers.org/chebi/CHEBI:4088" />
                  <rdf:li rdf:resource="http://identifiers.org/chebi/CHEBI:57822" />
                  <rdf:li rdf:resource="http://identifiers.org/hmdb/HMDB03459" />
                  <rdf:li rdf:resource="http://identifiers.org/hmdb/HMDB28680" />
                  <rdf:li rdf:resource="http://identifiers.org/kegg.compound/C00993" />
                  <rdf:li rdf:resource="http://identifiers.org/metanetx.chemical/MNXM669" />
                  <rdf:li rdf:resource="http://identifiers.org/seed.compound/cpd00731" />
                </rdf:Bag>
              </bqbiol:is>
            </rdf:Description>
          </rdf:RDF>
        </annotation>
      </species>
      <species boundaryCondition="false" compartment="c" constant="false" fbc:charge="-1" fbc:chemicalFormula="C17H29N2O9PRS" hasOnlySubstanceUnits="false" id="M_3ohexACP_c" metaid="M_3ohexACP_c"
      name="3-Oxohexanoyl-[acyl-carrier protein]">
        <annotation>
          <rdf:RDF xmlns:rdf="http://www.w3.org/1999/02/22-rdf-syntax-ns#" xmlns:bqbiol="http://biomodels.net/biology-qualifiers/">
            <rdf:Description rdf:about="#M_3ohexACP_c">
              <bqbiol:is>
                <rdf:Bag>
                  <rdf:li rdf:resource="http://identifiers.org/bigg.metabolite/3ohexACP" />
                  <rdf:li rdf:resource="http://identifiers.org/biocyc/META:3-oxo-hexanoyl-ACPs" />
                  <rdf:li rdf:resource="http://identifiers.org/chebi/CHEBI:1642" />
                  <rdf:li rdf:resource="http://identifiers.org/kegg.compound/C05746" />
                  <rdf:li rdf:resource="http://identifiers.org/lipidmaps/LMFA07060005" />
                  <rdf:li rdf:resource="http://identifiers.org/metanetx.chemical/MNXM25602" />
                  <rdf:li rdf:resource="http://identifiers.org/seed.compound/cpd11486" />
                </rdf:Bag>
              </bqbiol:is>
            </rdf:Description>
          </rdf:RDF>
        </annotation>
      </species>
      <species boundaryCondition="false" compartment="c" constant="false" fbc:charge="-1" fbc:chemicalFormula="C23H39N2O9PRS" hasOnlySubstanceUnits="false" id="M_3ocddec5eACP_c"
      metaid="M_3ocddec5eACP_c" name="3-oxo-cis-dodec-5-enoyl-[acyl-carrier protein]">
        <annotation>
          <rdf:RDF xmlns:rdf="http://www.w3.org/1999/02/22-rdf-syntax-ns#" xmlns:bqbiol="http://biomodels.net/biology-qualifiers/">
            <rdf:Description rdf:about="#M_3ocddec5eACP_c">
              <bqbiol:is>
                <rdf:Bag>
                  <rdf:li rdf:resource="http://identifiers.org/bigg.metabolite/3ocddec5eACP" />
                  <rdf:li rdf:resource="http://identifiers.org/metanetx.chemical/MNXM6837" />
                  <rdf:li rdf:resource="http://identifiers.org/seed.compound/cpd15373" />
                </rdf:Bag>
              </bqbiol:is>
            </rdf:Description>
          </rdf:RDF>
        </annotation>
      </species>
      <species boundaryCondition="false" compartment="p" constant="false" fbc:charge="-2" fbc:chemicalFormula="C57H108O17P2" hasOnlySubstanceUnits="false" id="M_clpn120_p" metaid="M_clpn120_p"
      name="Cardiolipin (tetradodecanoyl, n-C12:0)">
        <annotation>
          <rdf:RDF xmlns:rdf="http://www.w3.org/1999/02/22-rdf-syntax-ns#" xmlns:bqbiol="http://biomodels.net/biology-qualifiers/">
            <rdf:Description rdf:about="#M_clpn120_p">
              <bqbiol:is>
                <rdf:Bag>
                  <rdf:li rdf:resource="http://identifiers.org/bigg.metabolite/clpn120" />
                  <rdf:li rdf:resource="http://identifiers.org/metanetx.chemical/MNXM5078" />
                </rdf:Bag>
              </bqbiol:is>
            </rdf:Description>
          </rdf:RDF>
        </annotation>
      </species>
      <species boundaryCondition="false" compartment="c" constant="false" fbc:charge="-1" fbc:chemicalFormula="C48H86O11P" hasOnlySubstanceUnits="false" id="M_apg141_c" metaid="M_apg141_c"
      name="Acyl phosphatidylglycerol (n-C14:1)">
        <annotation>
          <rdf:RDF xmlns:rdf="http://www.w3.org/1999/02/22-rdf-syntax-ns#" xmlns:bqbiol="http://biomodels.net/biology-qualifiers/">
            <rdf:Description rdf:about="#M_apg141_c">
              <bqbiol:is>
                <rdf:Bag>
                  <rdf:li rdf:resource="http://identifiers.org/bigg.metabolite/apg141" />
                  <rdf:li rdf:resource="http://identifiers.org/metanetx.chemical/MNXM7019" />
                </rdf:Bag>
              </bqbiol:is>
            </rdf:Description>
          </rdf:RDF>
        </annotation>
      </species>
      <species boundaryCondition="false" compartment="c" constant="false" fbc:charge="-1" fbc:chemicalFormula="C10H19O2" hasOnlySubstanceUnits="false" id="M_dca_c" metaid="M_dca_c"
      name="Decanoate (n-C10:0)">
        <annotation>
          <rdf:RDF xmlns:rdf="http://www.w3.org/1999/02/22-rdf-syntax-ns#" xmlns:bqbiol="http://biomodels.net/biology-qualifiers/">
            <rdf:Description rdf:about="#M_dca_c">
              <bqbiol:is>
                <rdf:Bag>
                  <rdf:li rdf:resource="http://identifiers.org/bigg.metabolite/dca" />
                  <rdf:li rdf:resource="http://identifiers.org/metanetx.chemical/MNXM162295" />
                </rdf:Bag>
              </bqbiol:is>
            </rdf:Description>
          </rdf:RDF>
        </annotation>
      </species>
      <species boundaryCondition="false" compartment="c" constant="false" fbc:charge="-1" fbc:chemicalFormula="C6H7O6" hasOnlySubstanceUnits="false" id="M_dkdglcn_c" metaid="M_dkdglcn_c"
      name="2,5-Diketo-3-deoxy-D-gluconate">
        <annotation>
          <rdf:RDF xmlns:rdf="http://www.w3.org/1999/02/22-rdf-syntax-ns#" xmlns:bqbiol="http://biomodels.net/biology-qualifiers/">
            <rdf:Description rdf:about="#M_dkdglcn_c">
              <bqbiol:is>
                <rdf:Bag>
                  <rdf:li rdf:resource="http://identifiers.org/bigg.metabolite/dkdglcn" />
                </rdf:Bag>
              </bqbiol:is>
            </rdf:Description>
          </rdf:RDF>
        </annotation>
      </species>
      <species boundaryCondition="false" compartment="p" constant="false" fbc:charge="0" fbc:chemicalFormula="C16H28N2O11" hasOnlySubstanceUnits="false" id="M_chtbs_p" metaid="M_chtbs_p"
      name="N,N'-diacetylchitobiose">
        <annotation>
          <rdf:RDF xmlns:rdf="http://www.w3.org/1999/02/22-rdf-syntax-ns#" xmlns:bqbiol="http://biomodels.net/biology-qualifiers/">
            <rdf:Description rdf:about="#M_chtbs_p">
              <bqbiol:is>
                <rdf:Bag>
                  <rdf:li rdf:resource="http://identifiers.org/bigg.metabolite/chtbs" />
                  <rdf:li rdf:resource="http://identifiers.org/biocyc/META:CHITOBIOSE" />
                  <rdf:li rdf:resource="http://identifiers.org/chebi/CHEBI:28681" />
                  <rdf:li rdf:resource="http://identifiers.org/chebi/CHEBI:3597" />
                  <rdf:li rdf:resource="http://identifiers.org/chebi/CHEBI:701011" />
                  <rdf:li rdf:resource="http://identifiers.org/hmdb/HMDB62702" />
                  <rdf:li rdf:resource="http://identifiers.org/kegg.compound/C01674" />
                  <rdf:li rdf:resource="http://identifiers.org/kegg.glycan/G10336" />
                  <rdf:li rdf:resource="http://identifiers.org/metanetx.chemical/MNXM1680" />
                  <rdf:li rdf:resource="http://identifiers.org/seed.compound/cpd01157" />
                </rdf:Bag>
              </bqbiol:is>
            </rdf:Description>
          </rdf:RDF>
        </annotation>
      </species>
      <species boundaryCondition="false" compartment="p" constant="false" fbc:charge="0" fbc:chemicalFormula="C31H48O5" hasOnlySubstanceUnits="false" id="M_fusa_p" metaid="M_fusa_p"
      name="Fusidic acid">
        <annotation>
          <rdf:RDF xmlns:rdf="http://www.w3.org/1999/02/22-rdf-syntax-ns#" xmlns:bqbiol="http://biomodels.net/biology-qualifiers/">
            <rdf:Description rdf:about="#M_fusa_p">
              <bqbiol:is>
                <rdf:Bag>
                  <rdf:li rdf:resource="http://identifiers.org/bigg.metabolite/fusa" />
                  <rdf:li rdf:resource="http://identifiers.org/biocyc/META:CPD0-1606" />
                  <rdf:li rdf:resource="http://identifiers.org/chebi/CHEBI:24133" />
                  <rdf:li rdf:resource="http://identifiers.org/chebi/CHEBI:29013" />
                  <rdf:li rdf:resource="http://identifiers.org/chebi/CHEBI:42742" />
                  <rdf:li rdf:resource="http://identifiers.org/chebi/CHEBI:5201" />
                  <rdf:li rdf:resource="http://identifiers.org/chebi/CHEBI:71321" />
                  <rdf:li rdf:resource="http://identifiers.org/hmdb/HMDB15570" />
                  <rdf:li rdf:resource="http://identifiers.org/kegg.compound/C06694" />
                  <rdf:li rdf:resource="http://identifiers.org/kegg.drug/D04281" />
                  <rdf:li rdf:resource="http://identifiers.org/lipidmaps/LMPR0106040001" />
                  <rdf:li rdf:resource="http://identifiers.org/metanetx.chemical/MNXM125818" />
                  <rdf:li rdf:resource="http://identifiers.org/seed.compound/cpd04095" />
                </rdf:Bag>
              </bqbiol:is>
            </rdf:Description>
          </rdf:RDF>
        </annotation>
      </species>
      <species boundaryCondition="false" compartment="c" constant="false" fbc:charge="-1" fbc:chemicalFormula="C7H11O7" hasOnlySubstanceUnits="false" id="M_metglcur_c" metaid="M_metglcur_c"
      name="1-O-methyl-Beta-D-glucuronate">
        <annotation>
          <rdf:RDF xmlns:rdf="http://www.w3.org/1999/02/22-rdf-syntax-ns#" xmlns:bqbiol="http://biomodels.net/biology-qualifiers/">
            <rdf:Description rdf:about="#M_metglcur_c">
              <bqbiol:is>
                <rdf:Bag>
                  <rdf:li rdf:resource="http://identifiers.org/bigg.metabolite/metglcur" />
                </rdf:Bag>
              </bqbiol:is>
            </rdf:Description>
          </rdf:RDF>
        </annotation>
      </species>
      <species boundaryCondition="false" compartment="c" constant="false" fbc:charge="-3" fbc:chemicalFormula="C3H2O6P" hasOnlySubstanceUnits="false" id="M_pep_c" metaid="M_pep_c"
      name="Phosphoenolpyruvate">
        <annotation>
          <rdf:RDF xmlns:rdf="http://www.w3.org/1999/02/22-rdf-syntax-ns#" xmlns:bqbiol="http://biomodels.net/biology-qualifiers/">
            <rdf:Description rdf:about="#M_pep_c">
              <bqbiol:is>
                <rdf:Bag>
                  <rdf:li rdf:resource="http://identifiers.org/bigg.metabolite/pep" />
                  <rdf:li rdf:resource="http://identifiers.org/biocyc/META:PHOSPHO-ENOL-PYRUVATE" />
                  <rdf:li rdf:resource="http://identifiers.org/chebi/CHEBI:14812" />
                  <rdf:li rdf:resource="http://identifiers.org/chebi/CHEBI:18021" />
                  <rdf:li rdf:resource="http://identifiers.org/chebi/CHEBI:26054" />
                  <rdf:li rdf:resource="http://identifiers.org/chebi/CHEBI:26055" />
                  <rdf:li rdf:resource="http://identifiers.org/chebi/CHEBI:44894" />
                  <rdf:li rdf:resource="http://identifiers.org/chebi/CHEBI:44897" />
                  <rdf:li rdf:resource="http://identifiers.org/chebi/CHEBI:58702" />
                  <rdf:li rdf:resource="http://identifiers.org/chebi/CHEBI:8147" />
                  <rdf:li rdf:resource="http://identifiers.org/hmdb/HMDB00263" />
                  <rdf:li rdf:resource="http://identifiers.org/kegg.compound/C00074" />
                  <rdf:li rdf:resource="http://identifiers.org/metanetx.chemical/MNXM73" />
                  <rdf:li rdf:resource="http://identifiers.org/seed.compound/cpd00061" />
                </rdf:Bag>
              </bqbiol:is>
            </rdf:Description>
          </rdf:RDF>
        </annotation>
      </species>
      <species boundaryCondition="false" compartment="c" constant="false" fbc:charge="1" fbc:chemicalFormula="H" hasOnlySubstanceUnits="false" id="M_h_c" metaid="M_h_c" name="H+">
        <annotation>
          <rdf:RDF xmlns:rdf="http://www.w3.org/1999/02/22-rdf-syntax-ns#" xmlns:bqbiol="http://biomodels.net/biology-qualifiers/">
            <rdf:Description rdf:about="#M_h_c">
              <bqbiol:is>
                <rdf:Bag>
                  <rdf:li rdf:resource="http://identifiers.org/bigg.metabolite/h" />
                  <rdf:li rdf:resource="http://identifiers.org/biocyc/META:PROTON" />
                  <rdf:li rdf:resource="http://identifiers.org/chebi/CHEBI:10744" />
                  <rdf:li rdf:resource="http://identifiers.org/chebi/CHEBI:13357" />
                  <rdf:li rdf:resource="http://identifiers.org/chebi/CHEBI:15378" />
                  <rdf:li rdf:resource="http://identifiers.org/chebi/CHEBI:24636" />
                  <rdf:li rdf:resource="http://identifiers.org/chebi/CHEBI:29233" />
                  <rdf:li rdf:resource="http://identifiers.org/chebi/CHEBI:29234" />
                  <rdf:li rdf:resource="http://identifiers.org/chebi/CHEBI:5584" />
                  <rdf:li rdf:resource="http://identifiers.org/hmdb/HMDB59597" />
                  <rdf:li rdf:resource="http://identifiers.org/kegg.compound/C00080" />
                  <rdf:li rdf:resource="http://identifiers.org/metanetx.chemical/MNXM1" />
                  <rdf:li rdf:resource="http://identifiers.org/seed.compound/cpd00067" />
                </rdf:Bag>
              </bqbiol:is>
            </rdf:Description>
          </rdf:RDF>
        </annotation>
      </species>
      <species boundaryCondition="false" compartment="c" constant="false" fbc:charge="0" fbc:chemicalFormula="C5H10O5" hasOnlySubstanceUnits="false" id="M_rib__D_c" metaid="M_rib__D_c"
      name="D-Ribose">
        <annotation>
          <rdf:RDF xmlns:rdf="http://www.w3.org/1999/02/22-rdf-syntax-ns#" xmlns:bqbiol="http://biomodels.net/biology-qualifiers/">
            <rdf:Description rdf:about="#M_rib__D_c">
              <bqbiol:is>
                <rdf:Bag>
                  <rdf:li rdf:resource="http://identifiers.org/bigg.metabolite/rib__D" />
                  <rdf:li rdf:resource="http://identifiers.org/biocyc/META:D-Ribofuranose" />
                  <rdf:li rdf:resource="http://identifiers.org/biocyc/META:D-Ribopyranose" />
                  <rdf:li rdf:resource="http://identifiers.org/chebi/CHEBI:13011" />
                  <rdf:li rdf:resource="http://identifiers.org/chebi/CHEBI:16988" />
                  <rdf:li rdf:resource="http://identifiers.org/chebi/CHEBI:21078" />
                  <rdf:li rdf:resource="http://identifiers.org/chebi/CHEBI:4233" />
                  <rdf:li rdf:resource="http://identifiers.org/chebi/CHEBI:46999" />
                  <rdf:li rdf:resource="http://identifiers.org/chebi/CHEBI:47006" />
                  <rdf:li rdf:resource="http://identifiers.org/chebi/CHEBI:47013" />
                  <rdf:li rdf:resource="http://identifiers.org/hmdb/HMDB00283" />
                  <rdf:li rdf:resource="http://identifiers.org/kegg.compound/C00121" />
                  <rdf:li rdf:resource="http://identifiers.org/kegg.compound/C21057" />
                  <rdf:li rdf:resource="http://identifiers.org/metanetx.chemical/MNXM242" />
                  <rdf:li rdf:resource="http://identifiers.org/seed.compound/cpd00105" />
                </rdf:Bag>
              </bqbiol:is>
            </rdf:Description>
          </rdf:RDF>
        </annotation>
      </species>
      <species boundaryCondition="false" compartment="c" constant="false" fbc:charge="-2" fbc:chemicalFormula="C5H9O7P" hasOnlySubstanceUnits="false" id="M_2dr1p_c" metaid="M_2dr1p_c"
      name="2-Deoxy-D-ribose 1-phosphate">
        <annotation>
          <rdf:RDF xmlns:rdf="http://www.w3.org/1999/02/22-rdf-syntax-ns#" xmlns:bqbiol="http://biomodels.net/biology-qualifiers/">
            <rdf:Description rdf:about="#M_2dr1p_c">
              <bqbiol:is>
                <rdf:Bag>
                  <rdf:li rdf:resource="http://identifiers.org/bigg.metabolite/2dr1p" />
                  <rdf:li rdf:resource="http://identifiers.org/biocyc/META:DEOXY-D-RIBOSE-1-PHOSPHATE" />
                  <rdf:li rdf:resource="http://identifiers.org/chebi/CHEBI:1081" />
                  <rdf:li rdf:resource="http://identifiers.org/chebi/CHEBI:11563" />
                  <rdf:li rdf:resource="http://identifiers.org/chebi/CHEBI:19558" />
                  <rdf:li rdf:resource="http://identifiers.org/chebi/CHEBI:28542" />
                  <rdf:li rdf:resource="http://identifiers.org/chebi/CHEBI:57259" />
                  <rdf:li rdf:resource="http://identifiers.org/chebi/CHEBI:58576" />
                  <rdf:li rdf:resource="http://identifiers.org/hmdb/HMDB01351" />
                  <rdf:li rdf:resource="http://identifiers.org/kegg.compound/C00672" />
                  <rdf:li rdf:resource="http://identifiers.org/metanetx.chemical/MNXM789" />
                  <rdf:li rdf:resource="http://identifiers.org/seed.compound/cpd00509" />
                  <rdf:li rdf:resource="http://identifiers.org/seed.compound/cpd26845" />
                </rdf:Bag>
              </bqbiol:is>
            </rdf:Description>
          </rdf:RDF>
        </annotation>
      </species>
      <species boundaryCondition="false" compartment="c" constant="false" fbc:charge="-1" fbc:chemicalFormula="C10H16N3O6S" hasOnlySubstanceUnits="false" id="M_gthrd_c" metaid="M_gthrd_c"
      name="Reduced glutathione">
        <annotation>
          <rdf:RDF xmlns:rdf="http://www.w3.org/1999/02/22-rdf-syntax-ns#" xmlns:bqbiol="http://biomodels.net/biology-qualifiers/">
            <rdf:Description rdf:about="#M_gthrd_c">
              <bqbiol:is>
                <rdf:Bag>
                  <rdf:li rdf:resource="http://identifiers.org/bigg.metabolite/gthrd" />
                  <rdf:li rdf:resource="http://identifiers.org/biocyc/META:GLUTATHIONE" />
                  <rdf:li rdf:resource="http://identifiers.org/chebi/CHEBI:12402" />
                  <rdf:li rdf:resource="http://identifiers.org/chebi/CHEBI:14327" />
                  <rdf:li rdf:resource="http://identifiers.org/chebi/CHEBI:16856" />
                  <rdf:li rdf:resource="http://identifiers.org/chebi/CHEBI:24334" />
                  <rdf:li rdf:resource="http://identifiers.org/chebi/CHEBI:42873" />
                  <rdf:li rdf:resource="http://identifiers.org/chebi/CHEBI:43049" />
                  <rdf:li rdf:resource="http://identifiers.org/chebi/CHEBI:5437" />
                  <rdf:li rdf:resource="http://identifiers.org/chebi/CHEBI:57925" />
                  <rdf:li rdf:resource="http://identifiers.org/hmdb/HMDB00125" />
                  <rdf:li rdf:resource="http://identifiers.org/hmdb/HMDB01463" />
                  <rdf:li rdf:resource="http://identifiers.org/hmdb/HMDB06960" />
                  <rdf:li rdf:resource="http://identifiers.org/hmdb/HMDB62697" />
                  <rdf:li rdf:resource="http://identifiers.org/kegg.compound/C00051" />
                  <rdf:li rdf:resource="http://identifiers.org/kegg.drug/D00014" />
                  <rdf:li rdf:resource="http://identifiers.org/metanetx.chemical/MNXM57" />
                  <rdf:li rdf:resource="http://identifiers.org/seed.compound/cpd00042" />
                </rdf:Bag>
              </bqbiol:is>
            </rdf:Description>
          </rdf:RDF>
        </annotation>
      </species>
      <species boundaryCondition="false" compartment="e" constant="false" fbc:charge="0" fbc:chemicalFormula="C3H7NO2" hasOnlySubstanceUnits="false" id="M_ala__L_e" metaid="M_ala__L_e"
      name="L-Alanine">
        <annotation>
          <rdf:RDF xmlns:rdf="http://www.w3.org/1999/02/22-rdf-syntax-ns#" xmlns:bqbiol="http://biomodels.net/biology-qualifiers/">
            <rdf:Description rdf:about="#M_ala__L_e">
              <bqbiol:is>
                <rdf:Bag>
                  <rdf:li rdf:resource="http://identifiers.org/bigg.metabolite/ala__L" />
                  <rdf:li rdf:resource="http://identifiers.org/biocyc/META:L-ALPHA-ALANINE" />
                  <rdf:li rdf:resource="http://identifiers.org/chebi/CHEBI:13069" />
                  <rdf:li rdf:resource="http://identifiers.org/chebi/CHEBI:132498" />
                  <rdf:li rdf:resource="http://identifiers.org/chebi/CHEBI:13748" />
                  <rdf:li rdf:resource="http://identifiers.org/chebi/CHEBI:16449" />
                  <rdf:li rdf:resource="http://identifiers.org/chebi/CHEBI:16977" />
                  <rdf:li rdf:resource="http://identifiers.org/chebi/CHEBI:21216" />
                  <rdf:li rdf:resource="http://identifiers.org/chebi/CHEBI:22277" />
                  <rdf:li rdf:resource="http://identifiers.org/chebi/CHEBI:2539" />
                  <rdf:li rdf:resource="http://identifiers.org/chebi/CHEBI:32431" />
                  <rdf:li rdf:resource="http://identifiers.org/chebi/CHEBI:32432" />
                  <rdf:li rdf:resource="http://identifiers.org/chebi/CHEBI:32439" />
                  <rdf:li rdf:resource="http://identifiers.org/chebi/CHEBI:32440" />
                  <rdf:li rdf:resource="http://identifiers.org/chebi/CHEBI:40734" />
                  <rdf:li rdf:resource="http://identifiers.org/chebi/CHEBI:40735" />
                  <rdf:li rdf:resource="http://identifiers.org/chebi/CHEBI:46308" />
                  <rdf:li rdf:resource="http://identifiers.org/chebi/CHEBI:57972" />
                  <rdf:li rdf:resource="http://identifiers.org/chebi/CHEBI:6171" />
                  <rdf:li rdf:resource="http://identifiers.org/chebi/CHEBI:66916" />
                  <rdf:li rdf:resource="http://identifiers.org/chebi/CHEBI:76050" />
                  <rdf:li rdf:resource="http://identifiers.org/hmdb/HMDB00161" />
                  <rdf:li rdf:resource="http://identifiers.org/hmdb/HMDB62251" />
                  <rdf:li rdf:resource="http://identifiers.org/kegg.compound/C00041" />
                  <rdf:li rdf:resource="http://identifiers.org/kegg.compound/C01401" />
                  <rdf:li rdf:resource="http://identifiers.org/kegg.drug/D00012" />
                  <rdf:li rdf:resource="http://identifiers.org/metanetx.chemical/MNXM32" />
                  <rdf:li rdf:resource="http://identifiers.org/seed.compound/cpd00035" />
                  <rdf:li rdf:resource="http://identifiers.org/seed.compound/cpd01003" />
                </rdf:Bag>
              </bqbiol:is>
            </rdf:Description>
          </rdf:RDF>
        </annotation>
      </species>
      <species boundaryCondition="false" compartment="c" constant="false" fbc:charge="-1" fbc:chemicalFormula="C15H25N2O9PRS" hasOnlySubstanceUnits="false" id="M_actACP_c" metaid="M_actACP_c"
      name="Acetoacetyl-ACP">
        <annotation>
          <rdf:RDF xmlns:rdf="http://www.w3.org/1999/02/22-rdf-syntax-ns#" xmlns:bqbiol="http://biomodels.net/biology-qualifiers/">
            <rdf:Description rdf:about="#M_actACP_c">
              <bqbiol:is>
                <rdf:Bag>
                  <rdf:li rdf:resource="http://identifiers.org/bigg.metabolite/actACP" />
                  <rdf:li rdf:resource="http://identifiers.org/biocyc/META:Acetoacetyl-ACP" />
                  <rdf:li rdf:resource="http://identifiers.org/biocyc/META:Acetoacetyl-ACPs" />
                  <rdf:li rdf:resource="http://identifiers.org/chebi/CHEBI:2393" />
                  <rdf:li rdf:resource="http://identifiers.org/kegg.compound/C05744" />
                  <rdf:li rdf:resource="http://identifiers.org/metanetx.chemical/MNXM1223" />
                  <rdf:li rdf:resource="http://identifiers.org/seed.compound/cpd11488" />
                </rdf:Bag>
              </bqbiol:is>
            </rdf:Description>
          </rdf:RDF>
        </annotation>
      </species>
      <species boundaryCondition="false" compartment="c" constant="false" fbc:charge="-2" fbc:chemicalFormula="C2H3O5P" hasOnlySubstanceUnits="false" id="M_actp_c" metaid="M_actp_c"
      name="Acetyl phosphate">
        <annotation>
          <rdf:RDF xmlns:rdf="http://www.w3.org/1999/02/22-rdf-syntax-ns#" xmlns:bqbiol="http://biomodels.net/biology-qualifiers/">
            <rdf:Description rdf:about="#M_actp_c">
              <bqbiol:is>
                <rdf:Bag>
                  <rdf:li rdf:resource="http://identifiers.org/bigg.metabolite/actp" />
                  <rdf:li rdf:resource="http://identifiers.org/biocyc/META:ACETYL-P" />
                  <rdf:li rdf:resource="http://identifiers.org/chebi/CHEBI:13711" />
                  <rdf:li rdf:resource="http://identifiers.org/chebi/CHEBI:15350" />
                  <rdf:li rdf:resource="http://identifiers.org/chebi/CHEBI:22191" />
                  <rdf:li rdf:resource="http://identifiers.org/chebi/CHEBI:2407" />
                  <rdf:li rdf:resource="http://identifiers.org/chebi/CHEBI:46262" />
                  <rdf:li rdf:resource="http://identifiers.org/hmdb/HMDB01494" />
                  <rdf:li rdf:resource="http://identifiers.org/kegg.compound/C00227" />
                  <rdf:li rdf:resource="http://identifiers.org/metanetx.chemical/MNXM280" />
                  <rdf:li rdf:resource="http://identifiers.org/seed.compound/cpd00196" />
                </rdf:Bag>
              </bqbiol:is>
            </rdf:Description>
          </rdf:RDF>
        </annotation>
      </species>
      <species boundaryCondition="false" compartment="c" constant="false" fbc:charge="-3" fbc:chemicalFormula="C2H2O6P" hasOnlySubstanceUnits="false" id="M_2pglyc_c" metaid="M_2pglyc_c"
      name="2-Phosphoglycolate">
        <annotation>
          <rdf:RDF xmlns:rdf="http://www.w3.org/1999/02/22-rdf-syntax-ns#" xmlns:bqbiol="http://biomodels.net/biology-qualifiers/">
            <rdf:Description rdf:about="#M_2pglyc_c">
              <bqbiol:is>
                <rdf:Bag>
                  <rdf:li rdf:resource="http://identifiers.org/bigg.metabolite/2pglyc" />
                  <rdf:li rdf:resource="http://identifiers.org/biocyc/META:CPD-67" />
                  <rdf:li rdf:resource="http://identifiers.org/chebi/CHEBI:11652" />
                  <rdf:li rdf:resource="http://identifiers.org/chebi/CHEBI:1268" />
                  <rdf:li rdf:resource="http://identifiers.org/chebi/CHEBI:17150" />
                  <rdf:li rdf:resource="http://identifiers.org/chebi/CHEBI:19763" />
                  <rdf:li rdf:resource="http://identifiers.org/chebi/CHEBI:19764" />
                  <rdf:li rdf:resource="http://identifiers.org/chebi/CHEBI:44849" />
                  <rdf:li rdf:resource="http://identifiers.org/chebi/CHEBI:58033" />
                  <rdf:li rdf:resource="http://identifiers.org/kegg.compound/C00988" />
                  <rdf:li rdf:resource="http://identifiers.org/metanetx.chemical/MNXM2074" />
                  <rdf:li rdf:resource="http://identifiers.org/seed.compound/cpd00727" />
                </rdf:Bag>
              </bqbiol:is>
            </rdf:Description>
          </rdf:RDF>
        </annotation>
      </species>
      <species boundaryCondition="false" compartment="c" constant="false" fbc:charge="0" fbc:chemicalFormula="C8H20NO6P" hasOnlySubstanceUnits="false" id="M_g3pc_c" metaid="M_g3pc_c"
      name="Sn-Glycero-3-phosphocholine">
        <annotation>
          <rdf:RDF xmlns:rdf="http://www.w3.org/1999/02/22-rdf-syntax-ns#" xmlns:bqbiol="http://biomodels.net/biology-qualifiers/">
            <rdf:Description rdf:about="#M_g3pc_c">
              <bqbiol:is>
                <rdf:Bag>
                  <rdf:li rdf:resource="http://identifiers.org/bigg.metabolite/g3pc" />
                  <rdf:li rdf:resource="http://identifiers.org/biocyc/META:L-1-GLYCERO-PHOSPHORYLCHOLINE" />
                  <rdf:li rdf:resource="http://identifiers.org/chebi/CHEBI:10646" />
                  <rdf:li rdf:resource="http://identifiers.org/chebi/CHEBI:12841" />
                  <rdf:li rdf:resource="http://identifiers.org/chebi/CHEBI:12847" />
                  <rdf:li rdf:resource="http://identifiers.org/chebi/CHEBI:14343" />
                  <rdf:li rdf:resource="http://identifiers.org/chebi/CHEBI:16870" />
                  <rdf:li rdf:resource="http://identifiers.org/chebi/CHEBI:26697" />
                  <rdf:li rdf:resource="http://identifiers.org/chebi/CHEBI:41458" />
                  <rdf:li rdf:resource="http://identifiers.org/chebi/CHEBI:55397" />
                  <rdf:li rdf:resource="http://identifiers.org/chebi/CHEBI:76433" />
                  <rdf:li rdf:resource="http://identifiers.org/kegg.compound/C00670" />
                  <rdf:li rdf:resource="http://identifiers.org/kegg.drug/D07349" />
                  <rdf:li rdf:resource="http://identifiers.org/metanetx.chemical/MNXM367" />
                  <rdf:li rdf:resource="http://identifiers.org/seed.compound/cpd00507" />
                </rdf:Bag>
              </bqbiol:is>
            </rdf:Description>
          </rdf:RDF>
        </annotation>
      </species>
      <species boundaryCondition="false" compartment="c" constant="false" fbc:charge="0" fbc:chemicalFormula="C9H10N2" hasOnlySubstanceUnits="false" id="M_dmbzid_c" metaid="M_dmbzid_c"
      name="5,6-Dimethylbenzimidazole">
        <annotation>
          <rdf:RDF xmlns:rdf="http://www.w3.org/1999/02/22-rdf-syntax-ns#" xmlns:bqbiol="http://biomodels.net/biology-qualifiers/">
            <rdf:Description rdf:about="#M_dmbzid_c">
              <bqbiol:is>
                <rdf:Bag>
                  <rdf:li rdf:resource="http://identifiers.org/bigg.metabolite/dmbzid" />
                  <rdf:li rdf:resource="http://identifiers.org/biocyc/META:DIMETHYLBENZIMIDAZOLE" />
                  <rdf:li rdf:resource="http://identifiers.org/chebi/CHEBI:14172" />
                  <rdf:li rdf:resource="http://identifiers.org/chebi/CHEBI:15890" />
                  <rdf:li rdf:resource="http://identifiers.org/chebi/CHEBI:20516" />
                  <rdf:li rdf:resource="http://identifiers.org/chebi/CHEBI:42126" />
                  <rdf:li rdf:resource="http://identifiers.org/chebi/CHEBI:4620" />
                  <rdf:li rdf:resource="http://identifiers.org/hmdb/HMDB03701" />
                  <rdf:li rdf:resource="http://identifiers.org/kegg.compound/C03114" />
                  <rdf:li rdf:resource="http://identifiers.org/metanetx.chemical/MNXM1531" />
                  <rdf:li rdf:resource="http://identifiers.org/seed.compound/cpd01997" />
                </rdf:Bag>
              </bqbiol:is>
            </rdf:Description>
          </rdf:RDF>
        </annotation>
      </species>
      <species boundaryCondition="false" compartment="c" constant="false" fbc:charge="-4" fbc:chemicalFormula="C10H11N4O15P3" hasOnlySubstanceUnits="false" id="M_xtp_c" metaid="M_xtp_c" name="XTP">
        <annotation>
          <rdf:RDF xmlns:rdf="http://www.w3.org/1999/02/22-rdf-syntax-ns#" xmlns:bqbiol="http://biomodels.net/biology-qualifiers/">
            <rdf:Description rdf:about="#M_xtp_c">
              <bqbiol:is>
                <rdf:Bag>
                  <rdf:li rdf:resource="http://identifiers.org/bigg.metabolite/xtp" />
                  <rdf:li rdf:resource="http://identifiers.org/biocyc/META:XTP" />
                  <rdf:li rdf:resource="http://identifiers.org/chebi/CHEBI:10049" />
                  <rdf:li rdf:resource="http://identifiers.org/chebi/CHEBI:59885" />
                  <rdf:li rdf:resource="http://identifiers.org/chebi/CHEBI:61314" />
                  <rdf:li rdf:resource="http://identifiers.org/kegg.compound/C00700" />
                  <rdf:li rdf:resource="http://identifiers.org/metanetx.chemical/MNXM1860" />
                  <rdf:li rdf:resource="http://identifiers.org/seed.compound/cpd00530" />
                </rdf:Bag>
              </bqbiol:is>
            </rdf:Description>
          </rdf:RDF>
        </annotation>
      </species>
      <species boundaryCondition="false" compartment="c" constant="false" fbc:charge="2" fbc:chemicalFormula="Cd" hasOnlySubstanceUnits="false" id="M_cd2_c" metaid="M_cd2_c" name="Cadmium">
        <annotation>
          <rdf:RDF xmlns:rdf="http://www.w3.org/1999/02/22-rdf-syntax-ns#" xmlns:bqbiol="http://biomodels.net/biology-qualifiers/">
            <rdf:Description rdf:about="#M_cd2_c">
              <bqbiol:is>
                <rdf:Bag>
                  <rdf:li rdf:resource="http://identifiers.org/bigg.metabolite/cd2" />
                  <rdf:li rdf:resource="http://identifiers.org/biocyc/META:CPD0-1355" />
                  <rdf:li rdf:resource="http://identifiers.org/chebi/CHEBI:3290" />
                  <rdf:li rdf:resource="http://identifiers.org/chebi/CHEBI:48773" />
                  <rdf:li rdf:resource="http://identifiers.org/chebi/CHEBI:48775" />
                  <rdf:li rdf:resource="http://identifiers.org/hmdb/HMDB03638" />
                  <rdf:li rdf:resource="http://identifiers.org/kegg.compound/C15233" />
                  <rdf:li rdf:resource="http://identifiers.org/metanetx.chemical/MNXM4505" />
                  <rdf:li rdf:resource="http://identifiers.org/seed.compound/cpd10924" />
                </rdf:Bag>
              </bqbiol:is>
            </rdf:Description>
          </rdf:RDF>
        </annotation>
      </species>
      <species boundaryCondition="false" compartment="p" constant="false" fbc:charge="-1" fbc:chemicalFormula="CNS" hasOnlySubstanceUnits="false" id="M_tcynt_p" metaid="M_tcynt_p" name="Thiocyanate">
        <annotation>
          <rdf:RDF xmlns:rdf="http://www.w3.org/1999/02/22-rdf-syntax-ns#" xmlns:bqbiol="http://biomodels.net/biology-qualifiers/">
            <rdf:Description rdf:about="#M_tcynt_p">
              <bqbiol:is>
                <rdf:Bag>
                  <rdf:li rdf:resource="http://identifiers.org/bigg.metabolite/tcynt" />
                  <rdf:li rdf:resource="http://identifiers.org/biocyc/META:CPD-19512" />
                  <rdf:li rdf:resource="http://identifiers.org/biocyc/META:HSCN" />
                  <rdf:li rdf:resource="http://identifiers.org/chebi/CHEBI:15234" />
                  <rdf:li rdf:resource="http://identifiers.org/chebi/CHEBI:18022" />
                  <rdf:li rdf:resource="http://identifiers.org/chebi/CHEBI:24926" />
                  <rdf:li rdf:resource="http://identifiers.org/chebi/CHEBI:24928" />
                  <rdf:li rdf:resource="http://identifiers.org/chebi/CHEBI:26954" />
                  <rdf:li rdf:resource="http://identifiers.org/chebi/CHEBI:26956" />
                  <rdf:li rdf:resource="http://identifiers.org/chebi/CHEBI:29200" />
                  <rdf:li rdf:resource="http://identifiers.org/chebi/CHEBI:45576" />
                  <rdf:li rdf:resource="http://identifiers.org/chebi/CHEBI:9550" />
                  <rdf:li rdf:resource="http://identifiers.org/hmdb/HMDB01453" />
                  <rdf:li rdf:resource="http://identifiers.org/kegg.compound/C01755" />
                  <rdf:li rdf:resource="http://identifiers.org/metanetx.chemical/MNXM762" />
                  <rdf:li rdf:resource="http://identifiers.org/seed.compound/cpd01211" />
                </rdf:Bag>
              </bqbiol:is>
            </rdf:Description>
          </rdf:RDF>
        </annotation>
      </species>
      <species boundaryCondition="false" compartment="c" constant="false" fbc:charge="-1" fbc:chemicalFormula="C9H8NO3" hasOnlySubstanceUnits="false" id="M_acanth_c" metaid="M_acanth_c"
      name="N-Acetylanthranilate">
        <annotation>
          <rdf:RDF xmlns:rdf="http://www.w3.org/1999/02/22-rdf-syntax-ns#" xmlns:bqbiol="http://biomodels.net/biology-qualifiers/">
            <rdf:Description rdf:about="#M_acanth_c">
              <bqbiol:is>
                <rdf:Bag>
                  <rdf:li rdf:resource="http://identifiers.org/bigg.metabolite/acanth" />
                  <rdf:li rdf:resource="http://identifiers.org/biocyc/META:N-ACETYLANTHRANILATE" />
                  <rdf:li rdf:resource="http://identifiers.org/chebi/CHEBI:12465" />
                  <rdf:li rdf:resource="http://identifiers.org/chebi/CHEBI:16803" />
                  <rdf:li rdf:resource="http://identifiers.org/chebi/CHEBI:19414" />
                  <rdf:li rdf:resource="http://identifiers.org/chebi/CHEBI:21602" />
                  <rdf:li rdf:resource="http://identifiers.org/chebi/CHEBI:32578" />
                  <rdf:li rdf:resource="http://identifiers.org/chebi/CHEBI:36555" />
                  <rdf:li rdf:resource="http://identifiers.org/chebi/CHEBI:7194" />
                  <rdf:li rdf:resource="http://identifiers.org/kegg.compound/C06332" />
                  <rdf:li rdf:resource="http://identifiers.org/metanetx.chemical/MNXM1939" />
                  <rdf:li rdf:resource="http://identifiers.org/seed.compound/cpd03773" />
                </rdf:Bag>
              </bqbiol:is>
            </rdf:Description>
          </rdf:RDF>
        </annotation>
      </species>
      <species boundaryCondition="false" compartment="p" constant="false" fbc:charge="0" fbc:chemicalFormula="O2S" hasOnlySubstanceUnits="false" id="M_so2_p" metaid="M_so2_p" name="Sulfur dioxide">
        <annotation>
          <rdf:RDF xmlns:rdf="http://www.w3.org/1999/02/22-rdf-syntax-ns#" xmlns:bqbiol="http://biomodels.net/biology-qualifiers/">
            <rdf:Description rdf:about="#M_so2_p">
              <bqbiol:is>
                <rdf:Bag>
                  <rdf:li rdf:resource="http://identifiers.org/bigg.metabolite/so2" />
                  <rdf:li rdf:resource="http://identifiers.org/biocyc/META:SULFUR-DIOXIDE" />
                  <rdf:li rdf:resource="http://identifiers.org/chebi/CHEBI:18422" />
                  <rdf:li rdf:resource="http://identifiers.org/chebi/CHEBI:45789" />
                  <rdf:li rdf:resource="http://identifiers.org/chebi/CHEBI:8992" />
                  <rdf:li rdf:resource="http://identifiers.org/chebi/CHEBI:9351" />
                  <rdf:li rdf:resource="http://identifiers.org/hmdb/HMDB34834" />
                  <rdf:li rdf:resource="http://identifiers.org/kegg.compound/C09306" />
                  <rdf:li rdf:resource="http://identifiers.org/kegg.drug/D05961" />
                  <rdf:li rdf:resource="http://identifiers.org/metanetx.chemical/MNXM4835" />
                  <rdf:li rdf:resource="http://identifiers.org/seed.compound/cpd06201" />
                </rdf:Bag>
              </bqbiol:is>
            </rdf:Description>
          </rdf:RDF>
        </annotation>
      </species>
      <species boundaryCondition="false" compartment="c" constant="false" fbc:charge="2" fbc:chemicalFormula="Mn" hasOnlySubstanceUnits="false" id="M_mn2_c" metaid="M_mn2_c" name="Manganese">
        <annotation>
          <rdf:RDF xmlns:rdf="http://www.w3.org/1999/02/22-rdf-syntax-ns#" xmlns:bqbiol="http://biomodels.net/biology-qualifiers/">
            <rdf:Description rdf:about="#M_mn2_c">
              <bqbiol:is>
                <rdf:Bag>
                  <rdf:li rdf:resource="http://identifiers.org/bigg.metabolite/mn2" />
                  <rdf:li rdf:resource="http://identifiers.org/chebi/CHEBI:21435" />
                  <rdf:li rdf:resource="http://identifiers.org/chebi/CHEBI:25156" />
                  <rdf:li rdf:resource="http://identifiers.org/chebi/CHEBI:29035" />
                  <rdf:li rdf:resource="http://identifiers.org/chebi/CHEBI:49749" />
                  <rdf:li rdf:resource="http://identifiers.org/hmdb/HMDB01333" />
                  <rdf:li rdf:resource="http://identifiers.org/kegg.compound/C19610" />
                  <rdf:li rdf:resource="http://identifiers.org/metanetx.chemical/MNXM2255" />
                  <rdf:li rdf:resource="http://identifiers.org/seed.compound/cpd00030" />
                  <rdf:li rdf:resource="http://identifiers.org/seed.compound/cpd20863" />
                </rdf:Bag>
              </bqbiol:is>
            </rdf:Description>
          </rdf:RDF>
        </annotation>
      </species>
      <species boundaryCondition="false" compartment="c" constant="false" fbc:charge="-2" fbc:chemicalFormula="C39H71O8P1" hasOnlySubstanceUnits="false" id="M_pa181_c" metaid="M_pa181_c"
      name="1,2-dioctadec-11-enoyl-sn-glycerol 3-phosphate">
        <annotation>
          <rdf:RDF xmlns:rdf="http://www.w3.org/1999/02/22-rdf-syntax-ns#" xmlns:bqbiol="http://biomodels.net/biology-qualifiers/">
            <rdf:Description rdf:about="#M_pa181_c">
              <bqbiol:is>
                <rdf:Bag>
                  <rdf:li rdf:resource="http://identifiers.org/bigg.metabolite/pa181" />
                  <rdf:li rdf:resource="http://identifiers.org/metanetx.chemical/MNXM90511" />
                  <rdf:li rdf:resource="http://identifiers.org/seed.compound/cpd15527" />
                </rdf:Bag>
              </bqbiol:is>
            </rdf:Description>
          </rdf:RDF>
        </annotation>
      </species>
      <species boundaryCondition="false" compartment="p" constant="false" fbc:charge="-1" fbc:chemicalFormula="C24H46O9P1" hasOnlySubstanceUnits="false" id="M_2agpg181_p" metaid="M_2agpg181_p"
      name="2-Acyl-sn-glycero-3-phosphoglycerol (n-C18:1)">
        <annotation>
          <rdf:RDF xmlns:rdf="http://www.w3.org/1999/02/22-rdf-syntax-ns#" xmlns:bqbiol="http://biomodels.net/biology-qualifiers/">
            <rdf:Description rdf:about="#M_2agpg181_p">
              <bqbiol:is>
                <rdf:Bag>
                  <rdf:li rdf:resource="http://identifiers.org/bigg.metabolite/2agpg181" />
                  <rdf:li rdf:resource="http://identifiers.org/metanetx.chemical/MNXM3455" />
                </rdf:Bag>
              </bqbiol:is>
            </rdf:Description>
          </rdf:RDF>
        </annotation>
      </species>
      <species boundaryCondition="false" compartment="c" constant="false" fbc:charge="-4" fbc:chemicalFormula="C35H56N7O17P3S" hasOnlySubstanceUnits="false" id="M_tdecoa_c" metaid="M_tdecoa_c"
      name="Tetradecenoyl-CoA (n-C14:1CoA)">
        <annotation>
          <rdf:RDF xmlns:rdf="http://www.w3.org/1999/02/22-rdf-syntax-ns#" xmlns:bqbiol="http://biomodels.net/biology-qualifiers/">
            <rdf:Description rdf:about="#M_tdecoa_c">
              <bqbiol:is>
                <rdf:Bag>
                  <rdf:li rdf:resource="http://identifiers.org/bigg.metabolite/tdecoa" />
                  <rdf:li rdf:resource="http://identifiers.org/metanetx.chemical/MNXM2290" />
                </rdf:Bag>
              </bqbiol:is>
            </rdf:Description>
          </rdf:RDF>
        </annotation>
      </species>
      <species boundaryCondition="false" compartment="p" constant="false" fbc:charge="0" fbc:chemicalFormula="C5H6N2O2" hasOnlySubstanceUnits="false" id="M_thym_p" metaid="M_thym_p"
      name="Thymine C5H6N2O2">
        <annotation>
          <rdf:RDF xmlns:rdf="http://www.w3.org/1999/02/22-rdf-syntax-ns#" xmlns:bqbiol="http://biomodels.net/biology-qualifiers/">
            <rdf:Description rdf:about="#M_thym_p">
              <bqbiol:is>
                <rdf:Bag>
                  <rdf:li rdf:resource="http://identifiers.org/bigg.metabolite/thym" />
                  <rdf:li rdf:resource="http://identifiers.org/biocyc/META:THYMINE" />
                  <rdf:li rdf:resource="http://identifiers.org/chebi/CHEBI:15247" />
                  <rdf:li rdf:resource="http://identifiers.org/chebi/CHEBI:17821" />
                  <rdf:li rdf:resource="http://identifiers.org/chebi/CHEBI:27004" />
                  <rdf:li rdf:resource="http://identifiers.org/chebi/CHEBI:46017" />
                  <rdf:li rdf:resource="http://identifiers.org/chebi/CHEBI:9580" />
                  <rdf:li rdf:resource="http://identifiers.org/hmdb/HMDB00262" />
                  <rdf:li rdf:resource="http://identifiers.org/kegg.compound/C00178" />
                  <rdf:li rdf:resource="http://identifiers.org/metanetx.chemical/MNXM386" />
                  <rdf:li rdf:resource="http://identifiers.org/seed.compound/cpd00151" />
                </rdf:Bag>
              </bqbiol:is>
            </rdf:Description>
          </rdf:RDF>
        </annotation>
      </species>
      <species boundaryCondition="false" compartment="c" constant="false" fbc:charge="-2" fbc:chemicalFormula="C20H22N10O15P2S2Mo" hasOnlySubstanceUnits="false" id="M_mocogdp_c" metaid="M_mocogdp_c"
      name="Molybdopterin guanine dinucleotide">
        <annotation>
          <rdf:RDF xmlns:rdf="http://www.w3.org/1999/02/22-rdf-syntax-ns#" xmlns:bqbiol="http://biomodels.net/biology-qualifiers/">
            <rdf:Description rdf:about="#M_mocogdp_c">
              <bqbiol:is>
                <rdf:Bag>
                  <rdf:li rdf:resource="http://identifiers.org/bigg.metabolite/mocogdp" />
                  <rdf:li rdf:resource="http://identifiers.org/chebi/CHEBI:25374" />
                  <rdf:li rdf:resource="http://identifiers.org/chebi/CHEBI:30403" />
                  <rdf:li rdf:resource="http://identifiers.org/chebi/CHEBI:30404" />
                  <rdf:li rdf:resource="http://identifiers.org/chebi/CHEBI:30405" />
                  <rdf:li rdf:resource="http://identifiers.org/chebi/CHEBI:30406" />
                  <rdf:li rdf:resource="http://identifiers.org/chebi/CHEBI:39830" />
                  <rdf:li rdf:resource="http://identifiers.org/chebi/CHEBI:44012" />
                  <rdf:li rdf:resource="http://identifiers.org/chebi/CHEBI:45054" />
                  <rdf:li rdf:resource="http://identifiers.org/chebi/CHEBI:60535" />
                  <rdf:li rdf:resource="http://identifiers.org/kegg.compound/C19928" />
                  <rdf:li rdf:resource="http://identifiers.org/metanetx.chemical/MNXM62333" />
                  <rdf:li rdf:resource="http://identifiers.org/seed.compound/cpd21167" />
                </rdf:Bag>
              </bqbiol:is>
            </rdf:Description>
          </rdf:RDF>
        </annotation>
      </species>
      <species boundaryCondition="false" compartment="c" constant="false" fbc:charge="1" fbc:chemicalFormula="C8H15O" hasOnlySubstanceUnits="false" id="M_octapb_c" metaid="M_octapb_c"
      name="Octanoate (protein bound)">
        <annotation>
          <rdf:RDF xmlns:rdf="http://www.w3.org/1999/02/22-rdf-syntax-ns#" xmlns:bqbiol="http://biomodels.net/biology-qualifiers/">
            <rdf:Description rdf:about="#M_octapb_c">
              <bqbiol:is>
                <rdf:Bag>
                  <rdf:li rdf:resource="http://identifiers.org/bigg.metabolite/octapb" />
                  <rdf:li rdf:resource="http://identifiers.org/metanetx.chemical/MNXM147531" />
                </rdf:Bag>
              </bqbiol:is>
            </rdf:Description>
          </rdf:RDF>
        </annotation>
      </species>
      <species boundaryCondition="false" compartment="e" constant="false" fbc:charge="0" fbc:chemicalFormula="C6H12N2O4S2" hasOnlySubstanceUnits="false" id="M_cysi__L_e" metaid="M_cysi__L_e"
      name="L Cystine C6H12N2O4S2">
        <annotation>
          <rdf:RDF xmlns:rdf="http://www.w3.org/1999/02/22-rdf-syntax-ns#" xmlns:bqbiol="http://biomodels.net/biology-qualifiers/">
            <rdf:Description rdf:about="#M_cysi__L_e">
              <bqbiol:is>
                <rdf:Bag>
                  <rdf:li rdf:resource="http://identifiers.org/bigg.metabolite/cysi__L" />
                  <rdf:li rdf:resource="http://identifiers.org/biocyc/META:CYSTINE" />
                  <rdf:li rdf:resource="http://identifiers.org/chebi/CHEBI:13097" />
                  <rdf:li rdf:resource="http://identifiers.org/chebi/CHEBI:16283" />
                  <rdf:li rdf:resource="http://identifiers.org/chebi/CHEBI:21278" />
                  <rdf:li rdf:resource="http://identifiers.org/chebi/CHEBI:35491" />
                  <rdf:li rdf:resource="http://identifiers.org/chebi/CHEBI:6209" />
                  <rdf:li rdf:resource="http://identifiers.org/chebi/CHEBI:63163" />
                  <rdf:li rdf:resource="http://identifiers.org/hmdb/HMDB00192" />
                  <rdf:li rdf:resource="http://identifiers.org/kegg.compound/C00491" />
                  <rdf:li rdf:resource="http://identifiers.org/kegg.drug/D03636" />
                  <rdf:li rdf:resource="http://identifiers.org/metanetx.chemical/MNXM927" />
                  <rdf:li rdf:resource="http://identifiers.org/seed.compound/cpd00381" />
                </rdf:Bag>
              </bqbiol:is>
            </rdf:Description>
          </rdf:RDF>
        </annotation>
      </species>
      <species boundaryCondition="false" compartment="c" constant="false" fbc:charge="-2" fbc:chemicalFormula="C3H5O6P" hasOnlySubstanceUnits="false" id="M_dhap_c" metaid="M_dhap_c"
      name="Dihydroxyacetone phosphate">
        <annotation>
          <rdf:RDF xmlns:rdf="http://www.w3.org/1999/02/22-rdf-syntax-ns#" xmlns:bqbiol="http://biomodels.net/biology-qualifiers/">
            <rdf:Description rdf:about="#M_dhap_c">
              <bqbiol:is>
                <rdf:Bag>
                  <rdf:li rdf:resource="http://identifiers.org/bigg.metabolite/dhap" />
                  <rdf:li rdf:resource="http://identifiers.org/biocyc/META:DIHYDROXY-ACETONE-PHOSPHATE" />
                  <rdf:li rdf:resource="http://identifiers.org/chebi/CHEBI:14341" />
                  <rdf:li rdf:resource="http://identifiers.org/chebi/CHEBI:14342" />
                  <rdf:li rdf:resource="http://identifiers.org/chebi/CHEBI:16108" />
                  <rdf:li rdf:resource="http://identifiers.org/chebi/CHEBI:24355" />
                  <rdf:li rdf:resource="http://identifiers.org/chebi/CHEBI:39571" />
                  <rdf:li rdf:resource="http://identifiers.org/chebi/CHEBI:5454" />
                  <rdf:li rdf:resource="http://identifiers.org/chebi/CHEBI:57642" />
                  <rdf:li rdf:resource="http://identifiers.org/hmdb/HMDB01473" />
                  <rdf:li rdf:resource="http://identifiers.org/hmdb/HMDB11735" />
                  <rdf:li rdf:resource="http://identifiers.org/kegg.compound/C00111" />
                  <rdf:li rdf:resource="http://identifiers.org/metanetx.chemical/MNXM77" />
                  <rdf:li rdf:resource="http://identifiers.org/seed.compound/cpd00095" />
                </rdf:Bag>
              </bqbiol:is>
            </rdf:Description>
          </rdf:RDF>
        </annotation>
      </species>
      <species boundaryCondition="false" compartment="c" constant="false" fbc:charge="-6" fbc:chemicalFormula="C15H19N5O20P4" hasOnlySubstanceUnits="false" id="M_prbatp_c" metaid="M_prbatp_c"
      name="1-(5-Phosphoribosyl)-ATP">
        <annotation>
          <rdf:RDF xmlns:rdf="http://www.w3.org/1999/02/22-rdf-syntax-ns#" xmlns:bqbiol="http://biomodels.net/biology-qualifiers/">
            <rdf:Description rdf:about="#M_prbatp_c">
              <bqbiol:is>
                <rdf:Bag>
                  <rdf:li rdf:resource="http://identifiers.org/bigg.metabolite/prbatp" />
                  <rdf:li rdf:resource="http://identifiers.org/biocyc/META:PHOSPHORIBOSYL-ATP" />
                  <rdf:li rdf:resource="http://identifiers.org/chebi/CHEBI:11192" />
                  <rdf:li rdf:resource="http://identifiers.org/chebi/CHEBI:11196" />
                  <rdf:li rdf:resource="http://identifiers.org/chebi/CHEBI:18263" />
                  <rdf:li rdf:resource="http://identifiers.org/chebi/CHEBI:18970" />
                  <rdf:li rdf:resource="http://identifiers.org/chebi/CHEBI:58424" />
                  <rdf:li rdf:resource="http://identifiers.org/chebi/CHEBI:59460" />
                  <rdf:li rdf:resource="http://identifiers.org/chebi/CHEBI:73183" />
                  <rdf:li rdf:resource="http://identifiers.org/chebi/CHEBI:73200" />
                  <rdf:li rdf:resource="http://identifiers.org/chebi/CHEBI:8167" />
                  <rdf:li rdf:resource="http://identifiers.org/hmdb/HMDB03665" />
                  <rdf:li rdf:resource="http://identifiers.org/kegg.compound/C02739" />
                  <rdf:li rdf:resource="http://identifiers.org/metanetx.chemical/MNXM1351" />
                  <rdf:li rdf:resource="http://identifiers.org/seed.compound/cpd01775" />
                </rdf:Bag>
              </bqbiol:is>
            </rdf:Description>
          </rdf:RDF>
        </annotation>
      </species>
      <species boundaryCondition="false" compartment="c" constant="false" fbc:charge="-2" fbc:chemicalFormula="C20H21N7O7" hasOnlySubstanceUnits="false" id="M_10fthf_c" metaid="M_10fthf_c"
      name="10-Formyltetrahydrofolate">
        <annotation>
          <rdf:RDF xmlns:rdf="http://www.w3.org/1999/02/22-rdf-syntax-ns#" xmlns:bqbiol="http://biomodels.net/biology-qualifiers/">
            <rdf:Description rdf:about="#M_10fthf_c">
              <bqbiol:is>
                <rdf:Bag>
                  <rdf:li rdf:resource="http://identifiers.org/bigg.metabolite/10fthf" />
                  <rdf:li rdf:resource="http://identifiers.org/biocyc/META:10-FORMYL-THF" />
                  <rdf:li rdf:resource="http://identifiers.org/chebi/CHEBI:11304" />
                  <rdf:li rdf:resource="http://identifiers.org/chebi/CHEBI:15637" />
                  <rdf:li rdf:resource="http://identifiers.org/chebi/CHEBI:19108" />
                  <rdf:li rdf:resource="http://identifiers.org/chebi/CHEBI:19109" />
                  <rdf:li rdf:resource="http://identifiers.org/chebi/CHEBI:57454" />
                  <rdf:li rdf:resource="http://identifiers.org/chebi/CHEBI:698" />
                  <rdf:li rdf:resource="http://identifiers.org/hmdb/HMDB00972" />
                  <rdf:li rdf:resource="http://identifiers.org/kegg.compound/C00234" />
                  <rdf:li rdf:resource="http://identifiers.org/metanetx.chemical/MNXM237" />
                  <rdf:li rdf:resource="http://identifiers.org/seed.compound/cpd00201" />
                </rdf:Bag>
              </bqbiol:is>
            </rdf:Description>
          </rdf:RDF>
        </annotation>
      </species>
      <species boundaryCondition="false" compartment="c" constant="false" fbc:charge="0" fbc:chemicalFormula="C4H8O" hasOnlySubstanceUnits="false" id="M_btal_c" metaid="M_btal_c"
      name="Butanal C4H8O">
        <annotation>
          <rdf:RDF xmlns:rdf="http://www.w3.org/1999/02/22-rdf-syntax-ns#" xmlns:bqbiol="http://biomodels.net/biology-qualifiers/">
            <rdf:Description rdf:about="#M_btal_c">
              <bqbiol:is>
                <rdf:Bag>
                  <rdf:li rdf:resource="http://identifiers.org/bigg.metabolite/btal" />
                  <rdf:li rdf:resource="http://identifiers.org/biocyc/META:BUTANAL" />
                  <rdf:li rdf:resource="http://identifiers.org/chebi/CHEBI:13923" />
                  <rdf:li rdf:resource="http://identifiers.org/chebi/CHEBI:15743" />
                  <rdf:li rdf:resource="http://identifiers.org/chebi/CHEBI:22938" />
                  <rdf:li rdf:resource="http://identifiers.org/chebi/CHEBI:3233" />
                  <rdf:li rdf:resource="http://identifiers.org/hmdb/HMDB03543" />
                  <rdf:li rdf:resource="http://identifiers.org/kegg.compound/C01412" />
                  <rdf:li rdf:resource="http://identifiers.org/metanetx.chemical/MNXM1017" />
                  <rdf:li rdf:resource="http://identifiers.org/seed.compound/cpd01011" />
                </rdf:Bag>
              </bqbiol:is>
            </rdf:Description>
          </rdf:RDF>
        </annotation>
      </species>
      <species boundaryCondition="false" compartment="c" constant="false" fbc:charge="-2" fbc:chemicalFormula="C12H21O14P" hasOnlySubstanceUnits="false" id="M_6pgg_c" metaid="M_6pgg_c"
      name="6-Phospho-beta-D-glucosyl-(1,4)-D-glucose">
        <annotation>
          <rdf:RDF xmlns:rdf="http://www.w3.org/1999/02/22-rdf-syntax-ns#" xmlns:bqbiol="http://biomodels.net/biology-qualifiers/">
            <rdf:Description rdf:about="#M_6pgg_c">
              <bqbiol:is>
                <rdf:Bag>
                  <rdf:li rdf:resource="http://identifiers.org/bigg.metabolite/6pgg" />
                  <rdf:li rdf:resource="http://identifiers.org/metanetx.chemical/MNXM147389" />
                </rdf:Bag>
              </bqbiol:is>
            </rdf:Description>
          </rdf:RDF>
        </annotation>
      </species>
      <species boundaryCondition="false" compartment="e" constant="false" fbc:charge="0" fbc:chemicalFormula="CO2" hasOnlySubstanceUnits="false" id="M_co2_e" metaid="M_co2_e" name="CO2 CO2">
        <annotation>
          <rdf:RDF xmlns:rdf="http://www.w3.org/1999/02/22-rdf-syntax-ns#" xmlns:bqbiol="http://biomodels.net/biology-qualifiers/">
            <rdf:Description rdf:about="#M_co2_e">
              <bqbiol:is>
                <rdf:Bag>
                  <rdf:li rdf:resource="http://identifiers.org/bigg.metabolite/co2" />
                  <rdf:li rdf:resource="http://identifiers.org/biocyc/META:CARBON-DIOXIDE" />
                  <rdf:li rdf:resource="http://identifiers.org/chebi/CHEBI:13282" />
                  <rdf:li rdf:resource="http://identifiers.org/chebi/CHEBI:13283" />
                  <rdf:li rdf:resource="http://identifiers.org/chebi/CHEBI:13284" />
                  <rdf:li rdf:resource="http://identifiers.org/chebi/CHEBI:13285" />
                  <rdf:li rdf:resource="http://identifiers.org/chebi/CHEBI:16526" />
                  <rdf:li rdf:resource="http://identifiers.org/chebi/CHEBI:23011" />
                  <rdf:li rdf:resource="http://identifiers.org/chebi/CHEBI:3283" />
                  <rdf:li rdf:resource="http://identifiers.org/chebi/CHEBI:48829" />
                  <rdf:li rdf:resource="http://identifiers.org/hmdb/HMDB01967" />
                  <rdf:li rdf:resource="http://identifiers.org/kegg.compound/C00011" />
                  <rdf:li rdf:resource="http://identifiers.org/kegg.drug/D00004" />
                  <rdf:li rdf:resource="http://identifiers.org/metanetx.chemical/MNXM13" />
                  <rdf:li rdf:resource="http://identifiers.org/seed.compound/cpd00011" />
                </rdf:Bag>
              </bqbiol:is>
            </rdf:Description>
          </rdf:RDF>
        </annotation>
      </species>
      <species boundaryCondition="false" compartment="e" constant="false" fbc:charge="-2" fbc:chemicalFormula="C5H4O5" hasOnlySubstanceUnits="false" id="M_akg_e" metaid="M_akg_e"
      name="2-Oxoglutarate">
        <annotation>
          <rdf:RDF xmlns:rdf="http://www.w3.org/1999/02/22-rdf-syntax-ns#" xmlns:bqbiol="http://biomodels.net/biology-qualifiers/">
            <rdf:Description rdf:about="#M_akg_e">
              <bqbiol:is>
                <rdf:Bag>
                  <rdf:li rdf:resource="http://identifiers.org/bigg.metabolite/akg" />
                  <rdf:li rdf:resource="http://identifiers.org/biocyc/META:2-KETOGLUTARATE" />
                  <rdf:li rdf:resource="http://identifiers.org/biocyc/META:CPD-16852" />
                  <rdf:li rdf:resource="http://identifiers.org/chebi/CHEBI:11638" />
                  <rdf:li rdf:resource="http://identifiers.org/chebi/CHEBI:1253" />
                  <rdf:li rdf:resource="http://identifiers.org/chebi/CHEBI:16810" />
                  <rdf:li rdf:resource="http://identifiers.org/chebi/CHEBI:19748" />
                  <rdf:li rdf:resource="http://identifiers.org/chebi/CHEBI:19749" />
                  <rdf:li rdf:resource="http://identifiers.org/chebi/CHEBI:30915" />
                  <rdf:li rdf:resource="http://identifiers.org/chebi/CHEBI:30916" />
                  <rdf:li rdf:resource="http://identifiers.org/chebi/CHEBI:40661" />
                  <rdf:li rdf:resource="http://identifiers.org/hmdb/HMDB62781" />
                  <rdf:li rdf:resource="http://identifiers.org/kegg.compound/C00026" />
                  <rdf:li rdf:resource="http://identifiers.org/metanetx.chemical/MNXM20" />
                  <rdf:li rdf:resource="http://identifiers.org/seed.compound/cpd00024" />
                </rdf:Bag>
              </bqbiol:is>
            </rdf:Description>
          </rdf:RDF>
        </annotation>
      </species>
      <species boundaryCondition="false" compartment="e" constant="false" fbc:charge="0" fbc:chemicalFormula="C10H13N5O5" hasOnlySubstanceUnits="false" id="M_gsn_e" metaid="M_gsn_e" name="Guanosine">
        <annotation>
          <rdf:RDF xmlns:rdf="http://www.w3.org/1999/02/22-rdf-syntax-ns#" xmlns:bqbiol="http://biomodels.net/biology-qualifiers/">
            <rdf:Description rdf:about="#M_gsn_e">
              <bqbiol:is>
                <rdf:Bag>
                  <rdf:li rdf:resource="http://identifiers.org/bigg.metabolite/gsn" />
                  <rdf:li rdf:resource="http://identifiers.org/biocyc/META:GUANOSINE" />
                  <rdf:li rdf:resource="http://identifiers.org/chebi/CHEBI:14375" />
                  <rdf:li rdf:resource="http://identifiers.org/chebi/CHEBI:16750" />
                  <rdf:li rdf:resource="http://identifiers.org/chebi/CHEBI:24444" />
                  <rdf:li rdf:resource="http://identifiers.org/chebi/CHEBI:42840" />
                  <rdf:li rdf:resource="http://identifiers.org/chebi/CHEBI:42847" />
                  <rdf:li rdf:resource="http://identifiers.org/chebi/CHEBI:42853" />
                  <rdf:li rdf:resource="http://identifiers.org/chebi/CHEBI:471737" />
                  <rdf:li rdf:resource="http://identifiers.org/chebi/CHEBI:5564" />
                  <rdf:li rdf:resource="http://identifiers.org/hmdb/HMDB00133" />
                  <rdf:li rdf:resource="http://identifiers.org/kegg.compound/C00387" />
                  <rdf:li rdf:resource="http://identifiers.org/metanetx.chemical/MNXM401" />
                  <rdf:li rdf:resource="http://identifiers.org/seed.compound/cpd00311" />
                </rdf:Bag>
              </bqbiol:is>
            </rdf:Description>
          </rdf:RDF>
        </annotation>
      </species>
      <species boundaryCondition="false" compartment="c" constant="false" fbc:charge="-2" fbc:chemicalFormula="C8H8NO6P" hasOnlySubstanceUnits="false" id="M_pydx5p_c" metaid="M_pydx5p_c"
      name="Pyridoxal 5'-phosphate">
        <annotation>
          <rdf:RDF xmlns:rdf="http://www.w3.org/1999/02/22-rdf-syntax-ns#" xmlns:bqbiol="http://biomodels.net/biology-qualifiers/">
            <rdf:Description rdf:about="#M_pydx5p_c">
              <bqbiol:is>
                <rdf:Bag>
                  <rdf:li rdf:resource="http://identifiers.org/bigg.metabolite/pydx5p" />
                  <rdf:li rdf:resource="http://identifiers.org/biocyc/META:PYRIDOXAL_PHOSPHATE" />
                  <rdf:li rdf:resource="http://identifiers.org/chebi/CHEBI:14977" />
                  <rdf:li rdf:resource="http://identifiers.org/chebi/CHEBI:18405" />
                  <rdf:li rdf:resource="http://identifiers.org/chebi/CHEBI:234571" />
                  <rdf:li rdf:resource="http://identifiers.org/chebi/CHEBI:26424" />
                  <rdf:li rdf:resource="http://identifiers.org/chebi/CHEBI:358848" />
                  <rdf:li rdf:resource="http://identifiers.org/chebi/CHEBI:45145" />
                  <rdf:li rdf:resource="http://identifiers.org/chebi/CHEBI:597326" />
                  <rdf:li rdf:resource="http://identifiers.org/chebi/CHEBI:8668" />
                  <rdf:li rdf:resource="http://identifiers.org/hmdb/HMDB01491" />
                  <rdf:li rdf:resource="http://identifiers.org/kegg.compound/C00018" />
                  <rdf:li rdf:resource="http://identifiers.org/metanetx.chemical/MNXM161" />
                  <rdf:li rdf:resource="http://identifiers.org/seed.compound/cpd00016" />
                </rdf:Bag>
              </bqbiol:is>
            </rdf:Description>
          </rdf:RDF>
        </annotation>
      </species>
      <species boundaryCondition="false" compartment="c" constant="false" fbc:charge="-3" fbc:chemicalFormula="C6H8O10P" hasOnlySubstanceUnits="false" id="M_3dhgulnp_c" metaid="M_3dhgulnp_c"
      name="3-keto-L-gulonate-6-phosphate">
        <annotation>
          <rdf:RDF xmlns:rdf="http://www.w3.org/1999/02/22-rdf-syntax-ns#" xmlns:bqbiol="http://biomodels.net/biology-qualifiers/">
            <rdf:Description rdf:about="#M_3dhgulnp_c">
              <bqbiol:is>
                <rdf:Bag>
                  <rdf:li rdf:resource="http://identifiers.org/bigg.metabolite/3dhgulnp" />
                  <rdf:li rdf:resource="http://identifiers.org/biocyc/META:CPD-2343" />
                  <rdf:li rdf:resource="http://identifiers.org/chebi/CHEBI:49039" />
                  <rdf:li rdf:resource="http://identifiers.org/chebi/CHEBI:58774" />
                  <rdf:li rdf:resource="http://identifiers.org/kegg.compound/C14899" />
                  <rdf:li rdf:resource="http://identifiers.org/metanetx.chemical/MNXM1170" />
                  <rdf:li rdf:resource="http://identifiers.org/seed.compound/cpd10596" />
                </rdf:Bag>
              </bqbiol:is>
            </rdf:Description>
          </rdf:RDF>
        </annotation>
      </species>
      <species boundaryCondition="false" compartment="c" constant="false" fbc:charge="-1" fbc:chemicalFormula="C6H13NO8P" hasOnlySubstanceUnits="false" id="M_g3ps_c" metaid="M_g3ps_c"
      name="Glycerophosphoserine">
        <annotation>
          <rdf:RDF xmlns:rdf="http://www.w3.org/1999/02/22-rdf-syntax-ns#" xmlns:bqbiol="http://biomodels.net/biology-qualifiers/">
            <rdf:Description rdf:about="#M_g3ps_c">
              <bqbiol:is>
                <rdf:Bag>
                  <rdf:li rdf:resource="http://identifiers.org/bigg.metabolite/g3ps" />
                  <rdf:li rdf:resource="http://identifiers.org/biocyc/META:CPD0-2030" />
                  <rdf:li rdf:resource="http://identifiers.org/chebi/CHEBI:61931" />
                  <rdf:li rdf:resource="http://identifiers.org/chebi/CHEBI:62013" />
                  <rdf:li rdf:resource="http://identifiers.org/chebi/CHEBI:64765" />
                  <rdf:li rdf:resource="http://identifiers.org/chebi/CHEBI:64945" />
                  <rdf:li rdf:resource="http://identifiers.org/metanetx.chemical/MNXM97117" />
                  <rdf:li rdf:resource="http://identifiers.org/seed.compound/cpd15468" />
                </rdf:Bag>
              </bqbiol:is>
            </rdf:Description>
          </rdf:RDF>
        </annotation>
      </species>
      <species boundaryCondition="false" compartment="c" constant="false" fbc:charge="-2" fbc:chemicalFormula="C17H25N5O16P2" hasOnlySubstanceUnits="false" id="M_adphep_LD_c" metaid="M_adphep_LD_c"
      name="ADP-L-glycero-D-manno-heptose">
        <annotation>
          <rdf:RDF xmlns:rdf="http://www.w3.org/1999/02/22-rdf-syntax-ns#" xmlns:bqbiol="http://biomodels.net/biology-qualifiers/">
            <rdf:Description rdf:about="#M_adphep_LD_c">
              <bqbiol:is>
                <rdf:Bag>
                  <rdf:li rdf:resource="http://identifiers.org/bigg.metabolite/adphep_LD" />
                  <rdf:li rdf:resource="http://identifiers.org/biocyc/META:ADP-L-GLYCERO-D-MANNO-HEPTOSE" />
                  <rdf:li rdf:resource="http://identifiers.org/chebi/CHEBI:13226" />
                  <rdf:li rdf:resource="http://identifiers.org/chebi/CHEBI:15915" />
                  <rdf:li rdf:resource="http://identifiers.org/chebi/CHEBI:20844" />
                  <rdf:li rdf:resource="http://identifiers.org/chebi/CHEBI:2347" />
                  <rdf:li rdf:resource="http://identifiers.org/chebi/CHEBI:57564" />
                  <rdf:li rdf:resource="http://identifiers.org/chebi/CHEBI:61506" />
                  <rdf:li rdf:resource="http://identifiers.org/chebi/CHEBI:61530" />
                  <rdf:li rdf:resource="http://identifiers.org/kegg.compound/C06398" />
                  <rdf:li rdf:resource="http://identifiers.org/metanetx.chemical/MNXM857" />
                  <rdf:li rdf:resource="http://identifiers.org/seed.compound/cpd03831" />
                </rdf:Bag>
              </bqbiol:is>
            </rdf:Description>
          </rdf:RDF>
        </annotation>
      </species>
      <species boundaryCondition="false" compartment="c" constant="false" fbc:charge="0" fbc:chemicalFormula="C5H10O5" hasOnlySubstanceUnits="false" id="M_lyx__L_c" metaid="M_lyx__L_c"
      name="L-Lyxose">
        <annotation>
          <rdf:RDF xmlns:rdf="http://www.w3.org/1999/02/22-rdf-syntax-ns#" xmlns:bqbiol="http://biomodels.net/biology-qualifiers/">
            <rdf:Description rdf:about="#M_lyx__L_c">
              <bqbiol:is>
                <rdf:Bag>
                  <rdf:li rdf:resource="http://identifiers.org/bigg.metabolite/lyx__L" />
                  <rdf:li rdf:resource="http://identifiers.org/biocyc/META:CPD-15867" />
                  <rdf:li rdf:resource="http://identifiers.org/chebi/CHEBI:62321" />
                  <rdf:li rdf:resource="http://identifiers.org/kegg.compound/C01508" />
                  <rdf:li rdf:resource="http://identifiers.org/metanetx.chemical/MNXM4641" />
                  <rdf:li rdf:resource="http://identifiers.org/seed.compound/cpd01067" />
                </rdf:Bag>
              </bqbiol:is>
            </rdf:Description>
          </rdf:RDF>
        </annotation>
      </species>
      <species boundaryCondition="false" compartment="p" constant="false" fbc:charge="0" fbc:chemicalFormula="C10H12N4O4" hasOnlySubstanceUnits="false" id="M_din_p" metaid="M_din_p"
      name="Deoxyinosine">
        <annotation>
          <rdf:RDF xmlns:rdf="http://www.w3.org/1999/02/22-rdf-syntax-ns#" xmlns:bqbiol="http://biomodels.net/biology-qualifiers/">
            <rdf:Description rdf:about="#M_din_p">
              <bqbiol:is>
                <rdf:Bag>
                  <rdf:li rdf:resource="http://identifiers.org/bigg.metabolite/din" />
                  <rdf:li rdf:resource="http://identifiers.org/biocyc/META:DEOXYINOSINE" />
                  <rdf:li rdf:resource="http://identifiers.org/chebi/CHEBI:19248" />
                  <rdf:li rdf:resource="http://identifiers.org/chebi/CHEBI:23629" />
                  <rdf:li rdf:resource="http://identifiers.org/chebi/CHEBI:28997" />
                  <rdf:li rdf:resource="http://identifiers.org/chebi/CHEBI:39841" />
                  <rdf:li rdf:resource="http://identifiers.org/chebi/CHEBI:43293" />
                  <rdf:li rdf:resource="http://identifiers.org/chebi/CHEBI:43436" />
                  <rdf:li rdf:resource="http://identifiers.org/chebi/CHEBI:43437" />
                  <rdf:li rdf:resource="http://identifiers.org/chebi/CHEBI:4413" />
                  <rdf:li rdf:resource="http://identifiers.org/hmdb/HMDB00071" />
                  <rdf:li rdf:resource="http://identifiers.org/kegg.compound/C05512" />
                  <rdf:li rdf:resource="http://identifiers.org/metanetx.chemical/MNXM935" />
                  <rdf:li rdf:resource="http://identifiers.org/seed.compound/cpd03279" />
                </rdf:Bag>
              </bqbiol:is>
            </rdf:Description>
          </rdf:RDF>
        </annotation>
      </species>
      <species boundaryCondition="false" compartment="p" constant="false" fbc:charge="0" fbc:chemicalFormula="C12H22O11" hasOnlySubstanceUnits="false" id="M_malt_p" metaid="M_malt_p"
      name="Maltose C12H22O11">
        <annotation>
          <rdf:RDF xmlns:rdf="http://www.w3.org/1999/02/22-rdf-syntax-ns#" xmlns:bqbiol="http://biomodels.net/biology-qualifiers/">
            <rdf:Description rdf:about="#M_malt_p">
              <bqbiol:is>
                <rdf:Bag>
                  <rdf:li rdf:resource="http://identifiers.org/bigg.metabolite/malt" />
                  <rdf:li rdf:resource="http://identifiers.org/biocyc/META:ALPHA-MALTOSE" />
                  <rdf:li rdf:resource="http://identifiers.org/biocyc/META:MALTOSE" />
                  <rdf:li rdf:resource="http://identifiers.org/chebi/CHEBI:10300" />
                  <rdf:li rdf:resource="http://identifiers.org/chebi/CHEBI:12340" />
                  <rdf:li rdf:resource="http://identifiers.org/chebi/CHEBI:14568" />
                  <rdf:li rdf:resource="http://identifiers.org/chebi/CHEBI:17306" />
                  <rdf:li rdf:resource="http://identifiers.org/chebi/CHEBI:18167" />
                  <rdf:li rdf:resource="http://identifiers.org/chebi/CHEBI:22463" />
                  <rdf:li rdf:resource="http://identifiers.org/chebi/CHEBI:25144" />
                  <rdf:li rdf:resource="http://identifiers.org/chebi/CHEBI:43893" />
                  <rdf:li rdf:resource="http://identifiers.org/chebi/CHEBI:6668" />
                  <rdf:li rdf:resource="http://identifiers.org/kegg.compound/C00208" />
                  <rdf:li rdf:resource="http://identifiers.org/kegg.compound/C00897" />
                  <rdf:li rdf:resource="http://identifiers.org/kegg.drug/D00044" />
                  <rdf:li rdf:resource="http://identifiers.org/kegg.glycan/G00275" />
                  <rdf:li rdf:resource="http://identifiers.org/metanetx.chemical/MNXM165" />
                  <rdf:li rdf:resource="http://identifiers.org/seed.compound/cpd00179" />
                  <rdf:li rdf:resource="http://identifiers.org/seed.compound/cpd00665" />
                </rdf:Bag>
              </bqbiol:is>
            </rdf:Description>
          </rdf:RDF>
        </annotation>
      </species>
      <species boundaryCondition="false" compartment="p" constant="false" fbc:charge="-1" fbc:chemicalFormula="C9H9O2" hasOnlySubstanceUnits="false" id="M_pppn_p" metaid="M_pppn_p"
      name="Phenylpropanoate">
        <annotation>
          <rdf:RDF xmlns:rdf="http://www.w3.org/1999/02/22-rdf-syntax-ns#" xmlns:bqbiol="http://biomodels.net/biology-qualifiers/">
            <rdf:Description rdf:about="#M_pppn_p">
              <bqbiol:is>
                <rdf:Bag>
                  <rdf:li rdf:resource="http://identifiers.org/bigg.metabolite/pppn" />
                  <rdf:li rdf:resource="http://identifiers.org/biocyc/META:3-PHENYLPROPIONATE" />
                  <rdf:li rdf:resource="http://identifiers.org/chebi/CHEBI:20186" />
                  <rdf:li rdf:resource="http://identifiers.org/chebi/CHEBI:20187" />
                  <rdf:li rdf:resource="http://identifiers.org/chebi/CHEBI:26002" />
                  <rdf:li rdf:resource="http://identifiers.org/chebi/CHEBI:26005" />
                  <rdf:li rdf:resource="http://identifiers.org/chebi/CHEBI:28631" />
                  <rdf:li rdf:resource="http://identifiers.org/chebi/CHEBI:43112" />
                  <rdf:li rdf:resource="http://identifiers.org/chebi/CHEBI:51057" />
                  <rdf:li rdf:resource="http://identifiers.org/chebi/CHEBI:8103" />
                  <rdf:li rdf:resource="http://identifiers.org/hmdb/HMDB00764" />
                  <rdf:li rdf:resource="http://identifiers.org/kegg.compound/C05629" />
                  <rdf:li rdf:resource="http://identifiers.org/metanetx.chemical/MNXM1403" />
                  <rdf:li rdf:resource="http://identifiers.org/seed.compound/cpd03343" />
                </rdf:Bag>
              </bqbiol:is>
            </rdf:Description>
          </rdf:RDF>
        </annotation>
      </species>
      <species boundaryCondition="false" compartment="c" constant="false" fbc:charge="-8" fbc:chemicalFormula="C131H231N2O60P3" hasOnlySubstanceUnits="false" id="M_hphhlipa_c" metaid="M_hphhlipa_c"
      name="Heptosyl-phospho-heptosyl-heptosyl-kdo2-lipidA">
        <annotation>
          <rdf:RDF xmlns:rdf="http://www.w3.org/1999/02/22-rdf-syntax-ns#" xmlns:bqbiol="http://biomodels.net/biology-qualifiers/">
            <rdf:Description rdf:about="#M_hphhlipa_c">
              <bqbiol:is>
                <rdf:Bag>
                  <rdf:li rdf:resource="http://identifiers.org/bigg.metabolite/hphhlipa" />
                  <rdf:li rdf:resource="http://identifiers.org/biocyc/META:CPD0-2238" />
                  <rdf:li rdf:resource="http://identifiers.org/metanetx.chemical/MNXM56168" />
                  <rdf:li rdf:resource="http://identifiers.org/seed.compound/cpd15488" />
                </rdf:Bag>
              </bqbiol:is>
            </rdf:Description>
          </rdf:RDF>
        </annotation>
      </species>
      <species boundaryCondition="false" compartment="c" constant="false" fbc:charge="-10" fbc:chemicalFormula="C131H230N2O63P4" hasOnlySubstanceUnits="false" id="M_phphhlipa_c"
      metaid="M_phphhlipa_c" name="Phospho-heptosyl-phospho-heptosyl-heptosyl-kdo2-lipidA">
        <annotation>
          <rdf:RDF xmlns:rdf="http://www.w3.org/1999/02/22-rdf-syntax-ns#" xmlns:bqbiol="http://biomodels.net/biology-qualifiers/">
            <rdf:Description rdf:about="#M_phphhlipa_c">
              <bqbiol:is>
                <rdf:Bag>
                  <rdf:li rdf:resource="http://identifiers.org/bigg.metabolite/phphhlipa" />
                  <rdf:li rdf:resource="http://identifiers.org/biocyc/META:CPD0-2239" />
                  <rdf:li rdf:resource="http://identifiers.org/metanetx.chemical/MNXM75133" />
                  <rdf:li rdf:resource="http://identifiers.org/seed.compound/cpd15550" />
                </rdf:Bag>
              </bqbiol:is>
            </rdf:Description>
          </rdf:RDF>
        </annotation>
      </species>
      <species boundaryCondition="false" compartment="p" constant="false" fbc:charge="-4" fbc:chemicalFormula="C71H107N13O38" hasOnlySubstanceUnits="false" id="M_murein3px4p_p"
      metaid="M_murein3px4p_p" name="Two disacharide linked murein units, tripeptide crosslinked tetrapeptide (A2pm-&gt;D-ala) (middle of chain)">
        <annotation>
          <rdf:RDF xmlns:rdf="http://www.w3.org/1999/02/22-rdf-syntax-ns#" xmlns:bqbiol="http://biomodels.net/biology-qualifiers/">
            <rdf:Description rdf:about="#M_murein3px4p_p">
              <bqbiol:is>
                <rdf:Bag>
                  <rdf:li rdf:resource="http://identifiers.org/bigg.metabolite/murein3px4p" />
                  <rdf:li rdf:resource="http://identifiers.org/biocyc/META:CPD0-2273" />
                  <rdf:li rdf:resource="http://identifiers.org/metanetx.chemical/MNXM88341" />
                  <rdf:li rdf:resource="http://identifiers.org/seed.compound/cpd15503" />
                </rdf:Bag>
              </bqbiol:is>
            </rdf:Description>
          </rdf:RDF>
        </annotation>
      </species>
      <species boundaryCondition="false" compartment="c" constant="false" fbc:charge="-2" fbc:chemicalFormula="C21H39O7P1" hasOnlySubstanceUnits="false" id="M_1odec11eg3p_c" metaid="M_1odec11eg3p_c"
      name="1-octadec-11-enoyl-sn-glycerol 3-phosphate">
        <annotation>
          <rdf:RDF xmlns:rdf="http://www.w3.org/1999/02/22-rdf-syntax-ns#" xmlns:bqbiol="http://biomodels.net/biology-qualifiers/">
            <rdf:Description rdf:about="#M_1odec11eg3p_c">
              <bqbiol:is>
                <rdf:Bag>
                  <rdf:li rdf:resource="http://identifiers.org/bigg.metabolite/1odec11eg3p" />
                  <rdf:li rdf:resource="http://identifiers.org/metanetx.chemical/MNXM91049" />
                  <rdf:li rdf:resource="http://identifiers.org/seed.compound/cpd15328" />
                </rdf:Bag>
              </bqbiol:is>
            </rdf:Description>
          </rdf:RDF>
        </annotation>
      </species>
      <species boundaryCondition="false" compartment="p" constant="false" fbc:charge="0" fbc:chemicalFormula="C39H72O5" hasOnlySubstanceUnits="false" id="M_12dgr181_p" metaid="M_12dgr181_p"
      name="1,2-Diacyl-sn-glycerol (dioctadec-11-enoyl, n-C18:1)">
        <annotation>
          <rdf:RDF xmlns:rdf="http://www.w3.org/1999/02/22-rdf-syntax-ns#" xmlns:bqbiol="http://biomodels.net/biology-qualifiers/">
            <rdf:Description rdf:about="#M_12dgr181_p">
              <bqbiol:is>
                <rdf:Bag>
                  <rdf:li rdf:resource="http://identifiers.org/bigg.metabolite/12dgr181" />
                  <rdf:li rdf:resource="http://identifiers.org/metanetx.chemical/MNXM3775" />
                </rdf:Bag>
              </bqbiol:is>
            </rdf:Description>
          </rdf:RDF>
        </annotation>
      </species>
      <species boundaryCondition="false" compartment="c" constant="false" fbc:charge="0" fbc:chemicalFormula="XH2" hasOnlySubstanceUnits="false" id="M_dsbdrd_c" metaid="M_dsbdrd_c"
      name="Fused thiol:disulfide interchange protein (reduced)">
        <annotation>
          <rdf:RDF xmlns:rdf="http://www.w3.org/1999/02/22-rdf-syntax-ns#" xmlns:bqbiol="http://biomodels.net/biology-qualifiers/">
            <rdf:Description rdf:about="#M_dsbdrd_c">
              <bqbiol:is>
                <rdf:Bag>
                  <rdf:li rdf:resource="http://identifiers.org/bigg.metabolite/dsbdrd" />
                  <rdf:li rdf:resource="http://identifiers.org/metanetx.chemical/MNXM8620" />
                  <rdf:li rdf:resource="http://identifiers.org/seed.compound/cpd15451" />
                </rdf:Bag>
              </bqbiol:is>
            </rdf:Description>
          </rdf:RDF>
        </annotation>
      </species>
      <species boundaryCondition="false" compartment="c" constant="false" fbc:charge="-1" fbc:chemicalFormula="C3H5O5S" hasOnlySubstanceUnits="false" id="M_sla_c" metaid="M_sla_c"
      name="Sulpholactaldehyde">
        <annotation>
          <rdf:RDF xmlns:rdf="http://www.w3.org/1999/02/22-rdf-syntax-ns#" xmlns:bqbiol="http://biomodels.net/biology-qualifiers/">
            <rdf:Description rdf:about="#M_sla_c">
              <bqbiol:is>
                <rdf:Bag>
                  <rdf:li rdf:resource="http://identifiers.org/bigg.metabolite/sla" />
                </rdf:Bag>
              </bqbiol:is>
            </rdf:Description>
          </rdf:RDF>
        </annotation>
      </species>
      <species boundaryCondition="false" compartment="p" constant="false" fbc:charge="0" fbc:chemicalFormula="C17H20N4O6" hasOnlySubstanceUnits="false" id="M_ribflv_p" metaid="M_ribflv_p"
      name="Riboflavin C17H20N4O6">
        <annotation>
          <rdf:RDF xmlns:rdf="http://www.w3.org/1999/02/22-rdf-syntax-ns#" xmlns:bqbiol="http://biomodels.net/biology-qualifiers/">
            <rdf:Description rdf:about="#M_ribflv_p">
              <bqbiol:is>
                <rdf:Bag>
                  <rdf:li rdf:resource="http://identifiers.org/bigg.metabolite/ribflv" />
                  <rdf:li rdf:resource="http://identifiers.org/biocyc/META:RIBOFLAVIN" />
                  <rdf:li rdf:resource="http://identifiers.org/chebi/CHEBI:15044" />
                  <rdf:li rdf:resource="http://identifiers.org/chebi/CHEBI:17015" />
                  <rdf:li rdf:resource="http://identifiers.org/chebi/CHEBI:27299" />
                  <rdf:li rdf:resource="http://identifiers.org/chebi/CHEBI:45214" />
                  <rdf:li rdf:resource="http://identifiers.org/chebi/CHEBI:529204" />
                  <rdf:li rdf:resource="http://identifiers.org/chebi/CHEBI:57986" />
                  <rdf:li rdf:resource="http://identifiers.org/chebi/CHEBI:8843" />
                  <rdf:li rdf:resource="http://identifiers.org/hmdb/HMDB00244" />
                  <rdf:li rdf:resource="http://identifiers.org/kegg.compound/C00255" />
                  <rdf:li rdf:resource="http://identifiers.org/kegg.drug/D00050" />
                  <rdf:li rdf:resource="http://identifiers.org/metanetx.chemical/MNXM270" />
                  <rdf:li rdf:resource="http://identifiers.org/seed.compound/cpd00220" />
                </rdf:Bag>
              </bqbiol:is>
            </rdf:Description>
          </rdf:RDF>
        </annotation>
      </species>
      <species boundaryCondition="false" compartment="c" constant="false" fbc:charge="0" fbc:chemicalFormula="C6H12N2O4S2" hasOnlySubstanceUnits="false" id="M_cysi__L_c" metaid="M_cysi__L_c"
      name="L Cystine C6H12N2O4S2">
        <annotation>
          <rdf:RDF xmlns:rdf="http://www.w3.org/1999/02/22-rdf-syntax-ns#" xmlns:bqbiol="http://biomodels.net/biology-qualifiers/">
            <rdf:Description rdf:about="#M_cysi__L_c">
              <bqbiol:is>
                <rdf:Bag>
                  <rdf:li rdf:resource="http://identifiers.org/bigg.metabolite/cysi__L" />
                  <rdf:li rdf:resource="http://identifiers.org/biocyc/META:CYSTINE" />
                  <rdf:li rdf:resource="http://identifiers.org/chebi/CHEBI:13097" />
                  <rdf:li rdf:resource="http://identifiers.org/chebi/CHEBI:16283" />
                  <rdf:li rdf:resource="http://identifiers.org/chebi/CHEBI:21278" />
                  <rdf:li rdf:resource="http://identifiers.org/chebi/CHEBI:35491" />
                  <rdf:li rdf:resource="http://identifiers.org/chebi/CHEBI:6209" />
                  <rdf:li rdf:resource="http://identifiers.org/chebi/CHEBI:63163" />
                  <rdf:li rdf:resource="http://identifiers.org/hmdb/HMDB00192" />
                  <rdf:li rdf:resource="http://identifiers.org/kegg.compound/C00491" />
                  <rdf:li rdf:resource="http://identifiers.org/kegg.drug/D03636" />
                  <rdf:li rdf:resource="http://identifiers.org/metanetx.chemical/MNXM927" />
                  <rdf:li rdf:resource="http://identifiers.org/seed.compound/cpd00381" />
                </rdf:Bag>
              </bqbiol:is>
            </rdf:Description>
          </rdf:RDF>
        </annotation>
      </species>
      <species boundaryCondition="false" compartment="c" constant="false" fbc:charge="-2" fbc:chemicalFormula="C6H11O9P" hasOnlySubstanceUnits="false" id="M_f1p_c" metaid="M_f1p_c"
      name="D-Fructose 1-phosphate">
        <annotation>
          <rdf:RDF xmlns:rdf="http://www.w3.org/1999/02/22-rdf-syntax-ns#" xmlns:bqbiol="http://biomodels.net/biology-qualifiers/">
            <rdf:Description rdf:about="#M_f1p_c">
              <bqbiol:is>
                <rdf:Bag>
                  <rdf:li rdf:resource="http://identifiers.org/bigg.metabolite/f1p" />
                  <rdf:li rdf:resource="http://identifiers.org/biocyc/META:D-fructofuranose-1-phosphate" />
                  <rdf:li rdf:resource="http://identifiers.org/chebi/CHEBI:20930" />
                  <rdf:li rdf:resource="http://identifiers.org/chebi/CHEBI:37515" />
                  <rdf:li rdf:resource="http://identifiers.org/chebi/CHEBI:5174" />
                  <rdf:li rdf:resource="http://identifiers.org/chebi/CHEBI:58674" />
                  <rdf:li rdf:resource="http://identifiers.org/kegg.compound/C01094" />
                  <rdf:li rdf:resource="http://identifiers.org/metanetx.chemical/MNXM145568" />
                  <rdf:li rdf:resource="http://identifiers.org/seed.compound/cpd00802" />
                </rdf:Bag>
              </bqbiol:is>
            </rdf:Description>
          </rdf:RDF>
        </annotation>
      </species>
      <species boundaryCondition="false" compartment="c" constant="false" fbc:charge="0" fbc:chemicalFormula="C4H9NO3" hasOnlySubstanceUnits="false" id="M_thr__L_c" metaid="M_thr__L_c"
      name="L-Threonine">
        <annotation>
          <rdf:RDF xmlns:rdf="http://www.w3.org/1999/02/22-rdf-syntax-ns#" xmlns:bqbiol="http://biomodels.net/biology-qualifiers/">
            <rdf:Description rdf:about="#M_thr__L_c">
              <bqbiol:is>
                <rdf:Bag>
                  <rdf:li rdf:resource="http://identifiers.org/bigg.metabolite/thr__L" />
                  <rdf:li rdf:resource="http://identifiers.org/biocyc/META:THR" />
                  <rdf:li rdf:resource="http://identifiers.org/chebi/CHEBI:13175" />
                  <rdf:li rdf:resource="http://identifiers.org/chebi/CHEBI:16857" />
                  <rdf:li rdf:resource="http://identifiers.org/chebi/CHEBI:21403" />
                  <rdf:li rdf:resource="http://identifiers.org/chebi/CHEBI:26986" />
                  <rdf:li rdf:resource="http://identifiers.org/chebi/CHEBI:32820" />
                  <rdf:li rdf:resource="http://identifiers.org/chebi/CHEBI:32822" />
                  <rdf:li rdf:resource="http://identifiers.org/chebi/CHEBI:32832" />
                  <rdf:li rdf:resource="http://identifiers.org/chebi/CHEBI:32833" />
                  <rdf:li rdf:resource="http://identifiers.org/chebi/CHEBI:42083" />
                  <rdf:li rdf:resource="http://identifiers.org/chebi/CHEBI:45843" />
                  <rdf:li rdf:resource="http://identifiers.org/chebi/CHEBI:45983" />
                  <rdf:li rdf:resource="http://identifiers.org/chebi/CHEBI:57926" />
                  <rdf:li rdf:resource="http://identifiers.org/chebi/CHEBI:6308" />
                  <rdf:li rdf:resource="http://identifiers.org/hmdb/HMDB00167" />
                  <rdf:li rdf:resource="http://identifiers.org/kegg.compound/C00188" />
                  <rdf:li rdf:resource="http://identifiers.org/kegg.drug/D00041" />
                  <rdf:li rdf:resource="http://identifiers.org/metanetx.chemical/MNXM142" />
                  <rdf:li rdf:resource="http://identifiers.org/seed.compound/cpd00161" />
                </rdf:Bag>
              </bqbiol:is>
            </rdf:Description>
          </rdf:RDF>
        </annotation>
      </species>
      <species boundaryCondition="false" compartment="c" constant="false" fbc:charge="-1" fbc:chemicalFormula="C6H9O6" hasOnlySubstanceUnits="false" id="M_2ddglcn_c" metaid="M_2ddglcn_c"
      name="2-Dehydro-3-deoxy-D-gluconate">
        <annotation>
          <rdf:RDF xmlns:rdf="http://www.w3.org/1999/02/22-rdf-syntax-ns#" xmlns:bqbiol="http://biomodels.net/biology-qualifiers/">
            <rdf:Description rdf:about="#M_2ddglcn_c">
              <bqbiol:is>
                <rdf:Bag>
                  <rdf:li rdf:resource="http://identifiers.org/bigg.metabolite/2ddglcn" />
                  <rdf:li rdf:resource="http://identifiers.org/biocyc/META:2-DEHYDRO-3-DEOXY-D-GALACTONATE" />
                  <rdf:li rdf:resource="http://identifiers.org/biocyc/META:2-DEHYDRO-3-DEOXY-D-GLUCONATE" />
                  <rdf:li rdf:resource="http://identifiers.org/chebi/CHEBI:1056" />
                  <rdf:li rdf:resource="http://identifiers.org/chebi/CHEBI:1059" />
                  <rdf:li rdf:resource="http://identifiers.org/chebi/CHEBI:11547" />
                  <rdf:li rdf:resource="http://identifiers.org/chebi/CHEBI:11550" />
                  <rdf:li rdf:resource="http://identifiers.org/chebi/CHEBI:17028" />
                  <rdf:li rdf:resource="http://identifiers.org/chebi/CHEBI:17032" />
                  <rdf:li rdf:resource="http://identifiers.org/chebi/CHEBI:19527" />
                  <rdf:li rdf:resource="http://identifiers.org/chebi/CHEBI:19530" />
                  <rdf:li rdf:resource="http://identifiers.org/chebi/CHEBI:57989" />
                  <rdf:li rdf:resource="http://identifiers.org/chebi/CHEBI:57990" />
                  <rdf:li rdf:resource="http://identifiers.org/hmdb/HMDB01353" />
                  <rdf:li rdf:resource="http://identifiers.org/kegg.compound/C00204" />
                  <rdf:li rdf:resource="http://identifiers.org/kegg.compound/C01216" />
                  <rdf:li rdf:resource="http://identifiers.org/lipidmaps/LMFA01050475" />
                  <rdf:li rdf:resource="http://identifiers.org/lipidmaps/LMFA01050486" />
                  <rdf:li rdf:resource="http://identifiers.org/metanetx.chemical/MNXM1627" />
                  <rdf:li rdf:resource="http://identifiers.org/seed.compound/cpd00176" />
                  <rdf:li rdf:resource="http://identifiers.org/seed.compound/cpd00894" />
                </rdf:Bag>
              </bqbiol:is>
            </rdf:Description>
          </rdf:RDF>
        </annotation>
      </species>
      <species boundaryCondition="false" compartment="e" constant="false" fbc:charge="-1" fbc:chemicalFormula="C10H15N2O3S" hasOnlySubstanceUnits="false" id="M_btn_e" metaid="M_btn_e" name="Biotin">
        <annotation>
          <rdf:RDF xmlns:rdf="http://www.w3.org/1999/02/22-rdf-syntax-ns#" xmlns:bqbiol="http://biomodels.net/biology-qualifiers/">
            <rdf:Description rdf:about="#M_btn_e">
              <bqbiol:is>
                <rdf:Bag>
                  <rdf:li rdf:resource="http://identifiers.org/bigg.metabolite/btn" />
                  <rdf:li rdf:resource="http://identifiers.org/biocyc/META:BIOTIN" />
                  <rdf:li rdf:resource="http://identifiers.org/chebi/CHEBI:13905" />
                  <rdf:li rdf:resource="http://identifiers.org/chebi/CHEBI:15956" />
                  <rdf:li rdf:resource="http://identifiers.org/chebi/CHEBI:22882" />
                  <rdf:li rdf:resource="http://identifiers.org/chebi/CHEBI:22884" />
                  <rdf:li rdf:resource="http://identifiers.org/chebi/CHEBI:3108" />
                  <rdf:li rdf:resource="http://identifiers.org/chebi/CHEBI:41236" />
                  <rdf:li rdf:resource="http://identifiers.org/chebi/CHEBI:57586" />
                  <rdf:li rdf:resource="http://identifiers.org/hmdb/HMDB00030" />
                  <rdf:li rdf:resource="http://identifiers.org/kegg.compound/C00120" />
                  <rdf:li rdf:resource="http://identifiers.org/kegg.drug/D00029" />
                  <rdf:li rdf:resource="http://identifiers.org/metanetx.chemical/MNXM304" />
                  <rdf:li rdf:resource="http://identifiers.org/seed.compound/cpd00104" />
                </rdf:Bag>
              </bqbiol:is>
            </rdf:Description>
          </rdf:RDF>
        </annotation>
      </species>
      <species boundaryCondition="false" compartment="e" constant="false" fbc:charge="-1" fbc:chemicalFormula="C18H33O2" hasOnlySubstanceUnits="false" id="M_ocdcea_e" metaid="M_ocdcea_e"
      name="Octadecenoate (n-C18:1)">
        <annotation>
          <rdf:RDF xmlns:rdf="http://www.w3.org/1999/02/22-rdf-syntax-ns#" xmlns:bqbiol="http://biomodels.net/biology-qualifiers/">
            <rdf:Description rdf:about="#M_ocdcea_e">
              <bqbiol:is>
                <rdf:Bag>
                  <rdf:li rdf:resource="http://identifiers.org/bigg.metabolite/ocdcea" />
                  <rdf:li rdf:resource="http://identifiers.org/biocyc/META:OLEATE-CPD" />
                  <rdf:li rdf:resource="http://identifiers.org/chebi/CHEBI:104361" />
                  <rdf:li rdf:resource="http://identifiers.org/chebi/CHEBI:14684" />
                  <rdf:li rdf:resource="http://identifiers.org/chebi/CHEBI:16196" />
                  <rdf:li rdf:resource="http://identifiers.org/chebi/CHEBI:25663" />
                  <rdf:li rdf:resource="http://identifiers.org/chebi/CHEBI:25664" />
                  <rdf:li rdf:resource="http://identifiers.org/chebi/CHEBI:30823" />
                  <rdf:li rdf:resource="http://identifiers.org/chebi/CHEBI:44741" />
                  <rdf:li rdf:resource="http://identifiers.org/chebi/CHEBI:7741" />
                  <rdf:li rdf:resource="http://identifiers.org/kegg.compound/C00712" />
                  <rdf:li rdf:resource="http://identifiers.org/kegg.drug/D02315" />
                  <rdf:li rdf:resource="http://identifiers.org/lipidmaps/LMFA01030002" />
                  <rdf:li rdf:resource="http://identifiers.org/lipidmaps/LMFA01030763" />
                  <rdf:li rdf:resource="http://identifiers.org/lipidmaps/LMFA01030810" />
                  <rdf:li rdf:resource="http://identifiers.org/metanetx.chemical/MNXM306" />
                  <rdf:li rdf:resource="http://identifiers.org/seed.compound/cpd00536" />
                </rdf:Bag>
              </bqbiol:is>
            </rdf:Description>
          </rdf:RDF>
        </annotation>
      </species>
      <species boundaryCondition="false" compartment="c" constant="false" fbc:charge="-2" fbc:chemicalFormula="C16H22N2O15P2" hasOnlySubstanceUnits="false" id="M_dtdp4d6dg_c" metaid="M_dtdp4d6dg_c"
      name="DTDP-4-dehydro-6-deoxy-D-glucose">
        <annotation>
          <rdf:RDF xmlns:rdf="http://www.w3.org/1999/02/22-rdf-syntax-ns#" xmlns:bqbiol="http://biomodels.net/biology-qualifiers/">
            <rdf:Description rdf:about="#M_dtdp4d6dg_c">
              <bqbiol:is>
                <rdf:Bag>
                  <rdf:li rdf:resource="http://identifiers.org/bigg.metabolite/dtdp4d6dg" />
                  <rdf:li rdf:resource="http://identifiers.org/biocyc/META:DTDP-DEOH-DEOXY-GLUCOSE" />
                  <rdf:li rdf:resource="http://identifiers.org/chebi/CHEBI:10510" />
                  <rdf:li rdf:resource="http://identifiers.org/chebi/CHEBI:14081" />
                  <rdf:li rdf:resource="http://identifiers.org/chebi/CHEBI:16128" />
                  <rdf:li rdf:resource="http://identifiers.org/chebi/CHEBI:23542" />
                  <rdf:li rdf:resource="http://identifiers.org/chebi/CHEBI:57649" />
                  <rdf:li rdf:resource="http://identifiers.org/chebi/CHEBI:62829" />
                  <rdf:li rdf:resource="http://identifiers.org/hmdb/HMDB60081" />
                  <rdf:li rdf:resource="http://identifiers.org/kegg.compound/C11907" />
                  <rdf:li rdf:resource="http://identifiers.org/metanetx.chemical/MNXM451" />
                  <rdf:li rdf:resource="http://identifiers.org/seed.compound/cpd00521" />
                </rdf:Bag>
              </bqbiol:is>
            </rdf:Description>
          </rdf:RDF>
        </annotation>
      </species>
      <species boundaryCondition="false" compartment="e" constant="false" fbc:charge="-1" fbc:chemicalFormula="C11H18NO8" hasOnlySubstanceUnits="false" id="M_acmum_e" metaid="M_acmum_e"
      name="N-Acetylmuramate">
        <annotation>
          <rdf:RDF xmlns:rdf="http://www.w3.org/1999/02/22-rdf-syntax-ns#" xmlns:bqbiol="http://biomodels.net/biology-qualifiers/">
            <rdf:Description rdf:about="#M_acmum_e">
              <bqbiol:is>
                <rdf:Bag>
                  <rdf:li rdf:resource="http://identifiers.org/bigg.metabolite/acmum" />
                  <rdf:li rdf:resource="http://identifiers.org/biocyc/META:NACMUR" />
                  <rdf:li rdf:resource="http://identifiers.org/chebi/CHEBI:21615" />
                  <rdf:li rdf:resource="http://identifiers.org/chebi/CHEBI:28881" />
                  <rdf:li rdf:resource="http://identifiers.org/chebi/CHEBI:47965" />
                  <rdf:li rdf:resource="http://identifiers.org/chebi/CHEBI:47978" />
                  <rdf:li rdf:resource="http://identifiers.org/chebi/CHEBI:7212" />
                  <rdf:li rdf:resource="http://identifiers.org/hmdb/HMDB60493" />
                  <rdf:li rdf:resource="http://identifiers.org/kegg.compound/C02713" />
                  <rdf:li rdf:resource="http://identifiers.org/metanetx.chemical/MNXM2263" />
                  <rdf:li rdf:resource="http://identifiers.org/seed.compound/cpd01757" />
                </rdf:Bag>
              </bqbiol:is>
            </rdf:Description>
          </rdf:RDF>
        </annotation>
      </species>
      <species boundaryCondition="false" compartment="p" constant="false" fbc:charge="0" fbc:chemicalFormula="C6H12O6" hasOnlySubstanceUnits="false" id="M_man_p" metaid="M_man_p" name="D-Mannose">
        <annotation>
          <rdf:RDF xmlns:rdf="http://www.w3.org/1999/02/22-rdf-syntax-ns#" xmlns:bqbiol="http://biomodels.net/biology-qualifiers/">
            <rdf:Description rdf:about="#M_man_p">
              <bqbiol:is>
                <rdf:Bag>
                  <rdf:li rdf:resource="http://identifiers.org/bigg.metabolite/man" />
                  <rdf:li rdf:resource="http://identifiers.org/biocyc/META:D-mannopyranose" />
                  <rdf:li rdf:resource="http://identifiers.org/chebi/CHEBI:12999" />
                  <rdf:li rdf:resource="http://identifiers.org/chebi/CHEBI:14575" />
                  <rdf:li rdf:resource="http://identifiers.org/chebi/CHEBI:16024" />
                  <rdf:li rdf:resource="http://identifiers.org/chebi/CHEBI:21057" />
                  <rdf:li rdf:resource="http://identifiers.org/chebi/CHEBI:33930" />
                  <rdf:li rdf:resource="http://identifiers.org/chebi/CHEBI:37684" />
                  <rdf:li rdf:resource="http://identifiers.org/chebi/CHEBI:4208" />
                  <rdf:li rdf:resource="http://identifiers.org/hmdb/HMDB00169" />
                  <rdf:li rdf:resource="http://identifiers.org/kegg.compound/C00159" />
                  <rdf:li rdf:resource="http://identifiers.org/metanetx.chemical/MNXM182" />
                  <rdf:li rdf:resource="http://identifiers.org/seed.compound/cpd00138" />
                  <rdf:li rdf:resource="http://identifiers.org/seed.compound/cpd27437" />
                </rdf:Bag>
              </bqbiol:is>
            </rdf:Description>
          </rdf:RDF>
        </annotation>
      </species>
      <species boundaryCondition="false" compartment="e" constant="false" fbc:charge="0" fbc:chemicalFormula="C72H100CoN18O17P" hasOnlySubstanceUnits="false" id="M_adocbl_e" metaid="M_adocbl_e"
      name="Adenosylcobalamin">
        <annotation>
          <rdf:RDF xmlns:rdf="http://www.w3.org/1999/02/22-rdf-syntax-ns#" xmlns:bqbiol="http://biomodels.net/biology-qualifiers/">
            <rdf:Description rdf:about="#M_adocbl_e">
              <bqbiol:is>
                <rdf:Bag>
                  <rdf:li rdf:resource="http://identifiers.org/bigg.metabolite/adocbl" />
                  <rdf:li rdf:resource="http://identifiers.org/biocyc/META:ADENOSYLCOBALAMIN" />
                  <rdf:li rdf:resource="http://identifiers.org/hmdb/HMDB02086" />
                  <rdf:li rdf:resource="http://identifiers.org/kegg.compound/C00194" />
                  <rdf:li rdf:resource="http://identifiers.org/kegg.drug/D00042" />
                  <rdf:li rdf:resource="http://identifiers.org/metanetx.chemical/MNXM90703" />
                  <rdf:li rdf:resource="http://identifiers.org/seed.compound/cpd00166" />
                </rdf:Bag>
              </bqbiol:is>
            </rdf:Description>
          </rdf:RDF>
        </annotation>
      </species>
      <species boundaryCondition="false" compartment="c" constant="false" fbc:charge="-1" fbc:chemicalFormula="C12H24N2O10P" hasOnlySubstanceUnits="false" id="M_frulysp_c" metaid="M_frulysp_c"
      name="Fructoselysine Phosphate">
        <annotation>
          <rdf:RDF xmlns:rdf="http://www.w3.org/1999/02/22-rdf-syntax-ns#" xmlns:bqbiol="http://biomodels.net/biology-qualifiers/">
            <rdf:Description rdf:about="#M_frulysp_c">
              <bqbiol:is>
                <rdf:Bag>
                  <rdf:li rdf:resource="http://identifiers.org/bigg.metabolite/frulysp" />
                  <rdf:li rdf:resource="http://identifiers.org/metanetx.chemical/MNXM11605" />
                  <rdf:li rdf:resource="http://identifiers.org/seed.compound/cpd15467" />
                </rdf:Bag>
              </bqbiol:is>
            </rdf:Description>
          </rdf:RDF>
        </annotation>
      </species>
      <species boundaryCondition="false" compartment="p" constant="false" fbc:charge="-2" fbc:chemicalFormula="C9H11N2O8P" hasOnlySubstanceUnits="false" id="M_dump_p" metaid="M_dump_p"
      name="DUMP C9H11N2O8P">
        <annotation>
          <rdf:RDF xmlns:rdf="http://www.w3.org/1999/02/22-rdf-syntax-ns#" xmlns:bqbiol="http://biomodels.net/biology-qualifiers/">
            <rdf:Description rdf:about="#M_dump_p">
              <bqbiol:is>
                <rdf:Bag>
                  <rdf:li rdf:resource="http://identifiers.org/bigg.metabolite/dump" />
                  <rdf:li rdf:resource="http://identifiers.org/biocyc/META:DUMP" />
                  <rdf:li rdf:resource="http://identifiers.org/chebi/CHEBI:10532" />
                  <rdf:li rdf:resource="http://identifiers.org/chebi/CHEBI:14094" />
                  <rdf:li rdf:resource="http://identifiers.org/chebi/CHEBI:17622" />
                  <rdf:li rdf:resource="http://identifiers.org/chebi/CHEBI:19263" />
                  <rdf:li rdf:resource="http://identifiers.org/chebi/CHEBI:246422" />
                  <rdf:li rdf:resource="http://identifiers.org/chebi/CHEBI:42245" />
                  <rdf:li rdf:resource="http://identifiers.org/chebi/CHEBI:46286" />
                  <rdf:li rdf:resource="http://identifiers.org/chebi/CHEBI:46288" />
                  <rdf:li rdf:resource="http://identifiers.org/chebi/CHEBI:47722" />
                  <rdf:li rdf:resource="http://identifiers.org/hmdb/HMDB01409" />
                  <rdf:li rdf:resource="http://identifiers.org/kegg.compound/C00365" />
                  <rdf:li rdf:resource="http://identifiers.org/metanetx.chemical/MNXM234" />
                  <rdf:li rdf:resource="http://identifiers.org/seed.compound/cpd00299" />
                </rdf:Bag>
              </bqbiol:is>
            </rdf:Description>
          </rdf:RDF>
        </annotation>
      </species>
      <species boundaryCondition="false" compartment="p" constant="false" fbc:charge="-6" fbc:chemicalFormula="C151H234N12O67P2" hasOnlySubstanceUnits="false" id="M_eca4und_p" metaid="M_eca4und_p"
      name="(enterobacterial common antigen)x4 undecaprenyl-diphosphate">
        <annotation>
          <rdf:RDF xmlns:rdf="http://www.w3.org/1999/02/22-rdf-syntax-ns#" xmlns:bqbiol="http://biomodels.net/biology-qualifiers/">
            <rdf:Description rdf:about="#M_eca4und_p">
              <bqbiol:is>
                <rdf:Bag>
                  <rdf:li rdf:resource="http://identifiers.org/bigg.metabolite/eca4und" />
                  <rdf:li rdf:resource="http://identifiers.org/metanetx.chemical/MNXM6545" />
                  <rdf:li rdf:resource="http://identifiers.org/seed.compound/cpd15458" />
                </rdf:Bag>
              </bqbiol:is>
            </rdf:Description>
          </rdf:RDF>
        </annotation>
      </species>
      <species boundaryCondition="false" compartment="c" constant="false" fbc:charge="-2" fbc:chemicalFormula="C35H67O8P1" hasOnlySubstanceUnits="false" id="M_pa160_c" metaid="M_pa160_c"
      name="1,2-dihexadecanoyl-sn-glycerol 3-phosphate">
        <annotation>
          <rdf:RDF xmlns:rdf="http://www.w3.org/1999/02/22-rdf-syntax-ns#" xmlns:bqbiol="http://biomodels.net/biology-qualifiers/">
            <rdf:Description rdf:about="#M_pa160_c">
              <bqbiol:is>
                <rdf:Bag>
                  <rdf:li rdf:resource="http://identifiers.org/bigg.metabolite/pa160" />
                  <rdf:li rdf:resource="http://identifiers.org/biocyc/META:CPD0-1422" />
                  <rdf:li rdf:resource="http://identifiers.org/chebi/CHEBI:72859" />
                  <rdf:li rdf:resource="http://identifiers.org/chebi/CHEBI:73246" />
                  <rdf:li rdf:resource="http://identifiers.org/hmdb/HMDB00674" />
                  <rdf:li rdf:resource="http://identifiers.org/hmdb/HMDB07857" />
                  <rdf:li rdf:resource="http://identifiers.org/lipidmaps/LMGP10010027" />
                  <rdf:li rdf:resource="http://identifiers.org/metanetx.chemical/MNXM17312" />
                  <rdf:li rdf:resource="http://identifiers.org/seed.compound/cpd15524" />
                  <rdf:li rdf:resource="http://identifiers.org/seed.compound/cpd26147" />
                </rdf:Bag>
              </bqbiol:is>
            </rdf:Description>
          </rdf:RDF>
        </annotation>
      </species>
      <species boundaryCondition="false" compartment="c" constant="false" fbc:charge="-2" fbc:chemicalFormula="C44H75N3O15P2" hasOnlySubstanceUnits="false" id="M_cdpdhdec9eg_c"
      metaid="M_cdpdhdec9eg_c" name="CDP-1,2-dihexadec-9-enoylglycerol">
        <annotation>
          <rdf:RDF xmlns:rdf="http://www.w3.org/1999/02/22-rdf-syntax-ns#" xmlns:bqbiol="http://biomodels.net/biology-qualifiers/">
            <rdf:Description rdf:about="#M_cdpdhdec9eg_c">
              <bqbiol:is>
                <rdf:Bag>
                  <rdf:li rdf:resource="http://identifiers.org/bigg.metabolite/cdpdhdec9eg" />
                  <rdf:li rdf:resource="http://identifiers.org/chebi/CHEBI:104012" />
                  <rdf:li rdf:resource="http://identifiers.org/metanetx.chemical/MNXM4508" />
                  <rdf:li rdf:resource="http://identifiers.org/seed.compound/cpd15418" />
                </rdf:Bag>
              </bqbiol:is>
            </rdf:Description>
          </rdf:RDF>
        </annotation>
      </species>
      <species boundaryCondition="false" compartment="c" constant="false" fbc:charge="0" fbc:chemicalFormula="C7H12N2O3" hasOnlySubstanceUnits="false" id="M_progly_c" metaid="M_progly_c"
      name="L-Prolinylglycine">
        <annotation>
          <rdf:RDF xmlns:rdf="http://www.w3.org/1999/02/22-rdf-syntax-ns#" xmlns:bqbiol="http://biomodels.net/biology-qualifiers/">
            <rdf:Description rdf:about="#M_progly_c">
              <bqbiol:is>
                <rdf:Bag>
                  <rdf:li rdf:resource="http://identifiers.org/bigg.metabolite/progly" />
                  <rdf:li rdf:resource="http://identifiers.org/biocyc/META:CPD0-2182" />
                  <rdf:li rdf:resource="http://identifiers.org/chebi/CHEBI:61695" />
                  <rdf:li rdf:resource="http://identifiers.org/chebi/CHEBI:61696" />
                  <rdf:li rdf:resource="http://identifiers.org/chebi/CHEBI:73594" />
                  <rdf:li rdf:resource="http://identifiers.org/metanetx.chemical/MNXM7481" />
                  <rdf:li rdf:resource="http://identifiers.org/seed.compound/cpd15551" />
                </rdf:Bag>
              </bqbiol:is>
            </rdf:Description>
          </rdf:RDF>
        </annotation>
      </species>
      <species boundaryCondition="false" compartment="p" constant="false" fbc:charge="-2" fbc:chemicalFormula="C73H132O17P2" hasOnlySubstanceUnits="false" id="M_clpn161_p" metaid="M_clpn161_p"
      name="Cardiolipin (tetrahexadec-9-enoyl, n-C16:1)">
        <annotation>
          <rdf:RDF xmlns:rdf="http://www.w3.org/1999/02/22-rdf-syntax-ns#" xmlns:bqbiol="http://biomodels.net/biology-qualifiers/">
            <rdf:Description rdf:about="#M_clpn161_p">
              <bqbiol:is>
                <rdf:Bag>
                  <rdf:li rdf:resource="http://identifiers.org/bigg.metabolite/clpn161" />
                  <rdf:li rdf:resource="http://identifiers.org/biocyc/META:CPD-19674" />
                  <rdf:li rdf:resource="http://identifiers.org/chebi/CHEBI:104873" />
                  <rdf:li rdf:resource="http://identifiers.org/metanetx.chemical/MNXM4501" />
                </rdf:Bag>
              </bqbiol:is>
            </rdf:Description>
          </rdf:RDF>
        </annotation>
      </species>
      <species boundaryCondition="false" compartment="p" constant="false" fbc:charge="-2" fbc:chemicalFormula="C15H29O7P1" hasOnlySubstanceUnits="false" id="M_1ddecg3p_p" metaid="M_1ddecg3p_p"
      name="1-dodecanoyl-sn-glycerol 3-phosphate">
        <annotation>
          <rdf:RDF xmlns:rdf="http://www.w3.org/1999/02/22-rdf-syntax-ns#" xmlns:bqbiol="http://biomodels.net/biology-qualifiers/">
            <rdf:Description rdf:about="#M_1ddecg3p_p">
              <bqbiol:is>
                <rdf:Bag>
                  <rdf:li rdf:resource="http://identifiers.org/bigg.metabolite/1ddecg3p" />
                  <rdf:li rdf:resource="http://identifiers.org/biocyc/META:CPD0-2200" />
                  <rdf:li rdf:resource="http://identifiers.org/chebi/CHEBI:62840" />
                  <rdf:li rdf:resource="http://identifiers.org/chebi/CHEBI:72682" />
                  <rdf:li rdf:resource="http://identifiers.org/lipidmaps/LMGP10050015" />
                  <rdf:li rdf:resource="http://identifiers.org/metanetx.chemical/MNXM4232" />
                  <rdf:li rdf:resource="http://identifiers.org/seed.compound/cpd15325" />
                </rdf:Bag>
              </bqbiol:is>
            </rdf:Description>
          </rdf:RDF>
        </annotation>
      </species>
      <species boundaryCondition="false" compartment="p" constant="false" fbc:charge="2" fbc:chemicalFormula="Ca" hasOnlySubstanceUnits="false" id="M_ca2_p" metaid="M_ca2_p" name="Calcium">
        <annotation>
          <rdf:RDF xmlns:rdf="http://www.w3.org/1999/02/22-rdf-syntax-ns#" xmlns:bqbiol="http://biomodels.net/biology-qualifiers/">
            <rdf:Description rdf:about="#M_ca2_p">
              <bqbiol:is>
                <rdf:Bag>
                  <rdf:li rdf:resource="http://identifiers.org/bigg.metabolite/ca2" />
                  <rdf:li rdf:resource="http://identifiers.org/chebi/CHEBI:22988" />
                  <rdf:li rdf:resource="http://identifiers.org/chebi/CHEBI:29108" />
                  <rdf:li rdf:resource="http://identifiers.org/chebi/CHEBI:3308" />
                  <rdf:li rdf:resource="http://identifiers.org/chebi/CHEBI:39123" />
                  <rdf:li rdf:resource="http://identifiers.org/chebi/CHEBI:48760" />
                  <rdf:li rdf:resource="http://identifiers.org/hmdb/HMDB00464" />
                  <rdf:li rdf:resource="http://identifiers.org/kegg.compound/C00076" />
                  <rdf:li rdf:resource="http://identifiers.org/kegg.compound/C08130" />
                  <rdf:li rdf:resource="http://identifiers.org/kegg.compound/C12277" />
                  <rdf:li rdf:resource="http://identifiers.org/kegg.compound/C13140" />
                  <rdf:li rdf:resource="http://identifiers.org/kegg.compound/C13189" />
                  <rdf:li rdf:resource="http://identifiers.org/kegg.compound/C17392" />
                  <rdf:li rdf:resource="http://identifiers.org/kegg.compound/C18381" />
                  <rdf:li rdf:resource="http://identifiers.org/kegg.drug/D01083" />
                  <rdf:li rdf:resource="http://identifiers.org/kegg.drug/D01679" />
                  <rdf:li rdf:resource="http://identifiers.org/kegg.drug/D01723" />
                  <rdf:li rdf:resource="http://identifiers.org/metanetx.chemical/MNXM128" />
                  <rdf:li rdf:resource="http://identifiers.org/seed.compound/cpd00063" />
                  <rdf:li rdf:resource="http://identifiers.org/seed.compound/cpd29674" />
                </rdf:Bag>
              </bqbiol:is>
            </rdf:Description>
          </rdf:RDF>
        </annotation>
      </species>
      <species boundaryCondition="false" compartment="c" constant="false" fbc:charge="0" fbc:chemicalFormula="HS2R" hasOnlySubstanceUnits="false" id="M_iscssh_c" metaid="M_iscssh_c"
      name="IscS with bound sulfur">
        <annotation>
          <rdf:RDF xmlns:rdf="http://www.w3.org/1999/02/22-rdf-syntax-ns#" xmlns:bqbiol="http://biomodels.net/biology-qualifiers/">
            <rdf:Description rdf:about="#M_iscssh_c">
              <bqbiol:is>
                <rdf:Bag>
                  <rdf:li rdf:resource="http://identifiers.org/bigg.metabolite/iscssh" />
                  <rdf:li rdf:resource="http://identifiers.org/metanetx.chemical/MNXM146402" />
                </rdf:Bag>
              </bqbiol:is>
            </rdf:Description>
          </rdf:RDF>
        </annotation>
      </species>
      <species boundaryCondition="false" compartment="p" constant="false" fbc:charge="0" fbc:chemicalFormula="C31H36N2O11" hasOnlySubstanceUnits="false" id="M_novbcn_p" metaid="M_novbcn_p"
      name="Novobiocin">
        <annotation>
          <rdf:RDF xmlns:rdf="http://www.w3.org/1999/02/22-rdf-syntax-ns#" xmlns:bqbiol="http://biomodels.net/biology-qualifiers/">
            <rdf:Description rdf:about="#M_novbcn_p">
              <bqbiol:is>
                <rdf:Bag>
                  <rdf:li rdf:resource="http://identifiers.org/bigg.metabolite/novbcn" />
                  <rdf:li rdf:resource="http://identifiers.org/biocyc/META:CPD-15417" />
                  <rdf:li rdf:resource="http://identifiers.org/chebi/CHEBI:25597" />
                  <rdf:li rdf:resource="http://identifiers.org/chebi/CHEBI:28368" />
                  <rdf:li rdf:resource="http://identifiers.org/chebi/CHEBI:44505" />
                  <rdf:li rdf:resource="http://identifiers.org/chebi/CHEBI:71339" />
                  <rdf:li rdf:resource="http://identifiers.org/chebi/CHEBI:7644" />
                  <rdf:li rdf:resource="http://identifiers.org/hmdb/HMDB15185" />
                  <rdf:li rdf:resource="http://identifiers.org/kegg.compound/C05080" />
                  <rdf:li rdf:resource="http://identifiers.org/metanetx.chemical/MNXM65002" />
                  <rdf:li rdf:resource="http://identifiers.org/seed.compound/cpd03032" />
                </rdf:Bag>
              </bqbiol:is>
            </rdf:Description>
          </rdf:RDF>
        </annotation>
      </species>
      <species boundaryCondition="false" compartment="c" constant="false" fbc:charge="-5" fbc:chemicalFormula="C6H11O16P4" hasOnlySubstanceUnits="false" id="M_rpntp_c" metaid="M_rpntp_c"
      name="?-D-ribose-1-methylphosphonate-5-triphosphate">
        <annotation>
          <rdf:RDF xmlns:rdf="http://www.w3.org/1999/02/22-rdf-syntax-ns#" xmlns:bqbiol="http://biomodels.net/biology-qualifiers/">
            <rdf:Description rdf:about="#M_rpntp_c">
              <bqbiol:is>
                <rdf:Bag>
                  <rdf:li rdf:resource="http://identifiers.org/bigg.metabolite/rpntp" />
                </rdf:Bag>
              </bqbiol:is>
            </rdf:Description>
          </rdf:RDF>
        </annotation>
      </species>
      <species boundaryCondition="false" compartment="c" constant="false" fbc:charge="-1" fbc:chemicalFormula="C19H29N7O10P" hasOnlySubstanceUnits="false" id="M_gmplys_c" metaid="M_gmplys_c"
      name="GMP-N-?-(N-?-acetyl lysine methyl ester) 5'-phosphoramidate">
        <annotation>
          <rdf:RDF xmlns:rdf="http://www.w3.org/1999/02/22-rdf-syntax-ns#" xmlns:bqbiol="http://biomodels.net/biology-qualifiers/">
            <rdf:Description rdf:about="#M_gmplys_c">
              <bqbiol:is>
                <rdf:Bag>
                  <rdf:li rdf:resource="http://identifiers.org/bigg.metabolite/gmplys" />
                </rdf:Bag>
              </bqbiol:is>
            </rdf:Description>
          </rdf:RDF>
        </annotation>
      </species>
      <species boundaryCondition="false" compartment="c" constant="false" fbc:charge="-2" fbc:chemicalFormula="C5H9O8P" hasOnlySubstanceUnits="false" id="M_r5p_c" metaid="M_r5p_c"
      name="Alpha-D-Ribose 5-phosphate">
        <annotation>
          <rdf:RDF xmlns:rdf="http://www.w3.org/1999/02/22-rdf-syntax-ns#" xmlns:bqbiol="http://biomodels.net/biology-qualifiers/">
            <rdf:Description rdf:about="#M_r5p_c">
              <bqbiol:is>
                <rdf:Bag>
                  <rdf:li rdf:resource="http://identifiers.org/bigg.metabolite/r5p" />
                  <rdf:li rdf:resource="http://identifiers.org/biocyc/META:CPD-15318" />
                  <rdf:li rdf:resource="http://identifiers.org/chebi/CHEBI:10270" />
                  <rdf:li rdf:resource="http://identifiers.org/chebi/CHEBI:12331" />
                  <rdf:li rdf:resource="http://identifiers.org/chebi/CHEBI:18189" />
                  <rdf:li rdf:resource="http://identifiers.org/chebi/CHEBI:22413" />
                  <rdf:li rdf:resource="http://identifiers.org/kegg.compound/C03736" />
                  <rdf:li rdf:resource="http://identifiers.org/metanetx.chemical/MNXM15900" />
                  <rdf:li rdf:resource="http://identifiers.org/seed.compound/cpd19028" />
                </rdf:Bag>
              </bqbiol:is>
            </rdf:Description>
          </rdf:RDF>
        </annotation>
      </species>
      <species boundaryCondition="false" compartment="c" constant="false" fbc:charge="-2" fbc:chemicalFormula="C5H4O5" hasOnlySubstanceUnits="false" id="M_akg_c" metaid="M_akg_c"
      name="2-Oxoglutarate">
        <annotation>
          <rdf:RDF xmlns:rdf="http://www.w3.org/1999/02/22-rdf-syntax-ns#" xmlns:bqbiol="http://biomodels.net/biology-qualifiers/">
            <rdf:Description rdf:about="#M_akg_c">
              <bqbiol:is>
                <rdf:Bag>
                  <rdf:li rdf:resource="http://identifiers.org/bigg.metabolite/akg" />
                  <rdf:li rdf:resource="http://identifiers.org/biocyc/META:2-KETOGLUTARATE" />
                  <rdf:li rdf:resource="http://identifiers.org/biocyc/META:CPD-16852" />
                  <rdf:li rdf:resource="http://identifiers.org/chebi/CHEBI:11638" />
                  <rdf:li rdf:resource="http://identifiers.org/chebi/CHEBI:1253" />
                  <rdf:li rdf:resource="http://identifiers.org/chebi/CHEBI:16810" />
                  <rdf:li rdf:resource="http://identifiers.org/chebi/CHEBI:19748" />
                  <rdf:li rdf:resource="http://identifiers.org/chebi/CHEBI:19749" />
                  <rdf:li rdf:resource="http://identifiers.org/chebi/CHEBI:30915" />
                  <rdf:li rdf:resource="http://identifiers.org/chebi/CHEBI:30916" />
                  <rdf:li rdf:resource="http://identifiers.org/chebi/CHEBI:40661" />
                  <rdf:li rdf:resource="http://identifiers.org/hmdb/HMDB62781" />
                  <rdf:li rdf:resource="http://identifiers.org/kegg.compound/C00026" />
                  <rdf:li rdf:resource="http://identifiers.org/metanetx.chemical/MNXM20" />
                  <rdf:li rdf:resource="http://identifiers.org/seed.compound/cpd00024" />
                </rdf:Bag>
              </bqbiol:is>
            </rdf:Description>
          </rdf:RDF>
        </annotation>
      </species>
      <species boundaryCondition="false" compartment="c" constant="false" fbc:charge="-1" fbc:chemicalFormula="C2H3O2" hasOnlySubstanceUnits="false" id="M_ac_c" metaid="M_ac_c" name="Acetate">
        <annotation>
          <rdf:RDF xmlns:rdf="http://www.w3.org/1999/02/22-rdf-syntax-ns#" xmlns:bqbiol="http://biomodels.net/biology-qualifiers/">
            <rdf:Description rdf:about="#M_ac_c">
              <bqbiol:is>
                <rdf:Bag>
                  <rdf:li rdf:resource="http://identifiers.org/bigg.metabolite/ac" />
                  <rdf:li rdf:resource="http://identifiers.org/biocyc/META:ACET" />
                  <rdf:li rdf:resource="http://identifiers.org/chebi/CHEBI:13704" />
                  <rdf:li rdf:resource="http://identifiers.org/chebi/CHEBI:15366" />
                  <rdf:li rdf:resource="http://identifiers.org/chebi/CHEBI:22165" />
                  <rdf:li rdf:resource="http://identifiers.org/chebi/CHEBI:22169" />
                  <rdf:li rdf:resource="http://identifiers.org/chebi/CHEBI:2387" />
                  <rdf:li rdf:resource="http://identifiers.org/chebi/CHEBI:30089" />
                  <rdf:li rdf:resource="http://identifiers.org/chebi/CHEBI:40480" />
                  <rdf:li rdf:resource="http://identifiers.org/chebi/CHEBI:40486" />
                  <rdf:li rdf:resource="http://identifiers.org/hmdb/HMDB00042" />
                  <rdf:li rdf:resource="http://identifiers.org/kegg.compound/C00033" />
                  <rdf:li rdf:resource="http://identifiers.org/kegg.drug/D00010" />
                  <rdf:li rdf:resource="http://identifiers.org/lipidmaps/LMFA01010002" />
                  <rdf:li rdf:resource="http://identifiers.org/metanetx.chemical/MNXM26" />
                  <rdf:li rdf:resource="http://identifiers.org/seed.compound/cpd00029" />
                </rdf:Bag>
              </bqbiol:is>
            </rdf:Description>
          </rdf:RDF>
        </annotation>
      </species>
      <species boundaryCondition="false" compartment="c" constant="false" fbc:charge="0" fbc:chemicalFormula="C6H13N3O3" hasOnlySubstanceUnits="false" id="M_citr__L_c" metaid="M_citr__L_c"
      name="L-Citrulline">
        <annotation>
          <rdf:RDF xmlns:rdf="http://www.w3.org/1999/02/22-rdf-syntax-ns#" xmlns:bqbiol="http://biomodels.net/biology-qualifiers/">
            <rdf:Description rdf:about="#M_citr__L_c">
              <bqbiol:is>
                <rdf:Bag>
                  <rdf:li rdf:resource="http://identifiers.org/bigg.metabolite/citr__L" />
                  <rdf:li rdf:resource="http://identifiers.org/biocyc/META:L-CITRULLINE" />
                  <rdf:li rdf:resource="http://identifiers.org/chebi/CHEBI:13092" />
                  <rdf:li rdf:resource="http://identifiers.org/chebi/CHEBI:14002" />
                  <rdf:li rdf:resource="http://identifiers.org/chebi/CHEBI:16349" />
                  <rdf:li rdf:resource="http://identifiers.org/chebi/CHEBI:18211" />
                  <rdf:li rdf:resource="http://identifiers.org/chebi/CHEBI:21257" />
                  <rdf:li rdf:resource="http://identifiers.org/chebi/CHEBI:3730" />
                  <rdf:li rdf:resource="http://identifiers.org/chebi/CHEBI:41489" />
                  <rdf:li rdf:resource="http://identifiers.org/chebi/CHEBI:57743" />
                  <rdf:li rdf:resource="http://identifiers.org/chebi/CHEBI:6203" />
                  <rdf:li rdf:resource="http://identifiers.org/chebi/CHEBI:66922" />
                  <rdf:li rdf:resource="http://identifiers.org/hmdb/HMDB00904" />
                  <rdf:li rdf:resource="http://identifiers.org/kegg.compound/C00327" />
                  <rdf:li rdf:resource="http://identifiers.org/kegg.drug/D07706" />
                  <rdf:li rdf:resource="http://identifiers.org/metanetx.chemical/MNXM211" />
                  <rdf:li rdf:resource="http://identifiers.org/seed.compound/cpd00274" />
                </rdf:Bag>
              </bqbiol:is>
            </rdf:Description>
          </rdf:RDF>
        </annotation>
      </species>
      <species boundaryCondition="false" compartment="c" constant="false" fbc:charge="-1" fbc:chemicalFormula="C9H7O4" hasOnlySubstanceUnits="false" id="M_34hpp_c" metaid="M_34hpp_c"
      name="3-(4-Hydroxyphenyl)pyruvate">
        <annotation>
          <rdf:RDF xmlns:rdf="http://www.w3.org/1999/02/22-rdf-syntax-ns#" xmlns:bqbiol="http://biomodels.net/biology-qualifiers/">
            <rdf:Description rdf:about="#M_34hpp_c">
              <bqbiol:is>
                <rdf:Bag>
                  <rdf:li rdf:resource="http://identifiers.org/bigg.metabolite/34hpp" />
                  <rdf:li rdf:resource="http://identifiers.org/biocyc/META:P-HYDROXY-PHENYLPYRUVATE" />
                  <rdf:li rdf:resource="http://identifiers.org/chebi/CHEBI:1118" />
                  <rdf:li rdf:resource="http://identifiers.org/chebi/CHEBI:11725" />
                  <rdf:li rdf:resource="http://identifiers.org/chebi/CHEBI:11727" />
                  <rdf:li rdf:resource="http://identifiers.org/chebi/CHEBI:12016" />
                  <rdf:li rdf:resource="http://identifiers.org/chebi/CHEBI:1431" />
                  <rdf:li rdf:resource="http://identifiers.org/chebi/CHEBI:15999" />
                  <rdf:li rdf:resource="http://identifiers.org/chebi/CHEBI:19599" />
                  <rdf:li rdf:resource="http://identifiers.org/chebi/CHEBI:20425" />
                  <rdf:li rdf:resource="http://identifiers.org/chebi/CHEBI:20426" />
                  <rdf:li rdf:resource="http://identifiers.org/chebi/CHEBI:27683" />
                  <rdf:li rdf:resource="http://identifiers.org/chebi/CHEBI:36242" />
                  <rdf:li rdf:resource="http://identifiers.org/chebi/CHEBI:42422" />
                  <rdf:li rdf:resource="http://identifiers.org/chebi/CHEBI:594665" />
                  <rdf:li rdf:resource="http://identifiers.org/hmdb/HMDB00707" />
                  <rdf:li rdf:resource="http://identifiers.org/hmdb/HMDB06915" />
                  <rdf:li rdf:resource="http://identifiers.org/kegg.compound/C01179" />
                  <rdf:li rdf:resource="http://identifiers.org/kegg.compound/C05350" />
                  <rdf:li rdf:resource="http://identifiers.org/metanetx.chemical/MNXM153" />
                  <rdf:li rdf:resource="http://identifiers.org/seed.compound/cpd00868" />
                  <rdf:li rdf:resource="http://identifiers.org/seed.compound/cpd03174" />
                </rdf:Bag>
              </bqbiol:is>
            </rdf:Description>
          </rdf:RDF>
        </annotation>
      </species>
      <species boundaryCondition="false" compartment="c" constant="false" fbc:charge="0" fbc:chemicalFormula="C9H12N2O5" hasOnlySubstanceUnits="false" id="M_duri_c" metaid="M_duri_c"
      name="Deoxyuridine">
        <annotation>
          <rdf:RDF xmlns:rdf="http://www.w3.org/1999/02/22-rdf-syntax-ns#" xmlns:bqbiol="http://biomodels.net/biology-qualifiers/">
            <rdf:Description rdf:about="#M_duri_c">
              <bqbiol:is>
                <rdf:Bag>
                  <rdf:li rdf:resource="http://identifiers.org/bigg.metabolite/duri" />
                  <rdf:li rdf:resource="http://identifiers.org/biocyc/META:DEOXYURIDINE" />
                  <rdf:li rdf:resource="http://identifiers.org/chebi/CHEBI:11398" />
                  <rdf:li rdf:resource="http://identifiers.org/chebi/CHEBI:11572" />
                  <rdf:li rdf:resource="http://identifiers.org/chebi/CHEBI:14123" />
                  <rdf:li rdf:resource="http://identifiers.org/chebi/CHEBI:16450" />
                  <rdf:li rdf:resource="http://identifiers.org/chebi/CHEBI:19261" />
                  <rdf:li rdf:resource="http://identifiers.org/chebi/CHEBI:23640" />
                  <rdf:li rdf:resource="http://identifiers.org/chebi/CHEBI:29113" />
                  <rdf:li rdf:resource="http://identifiers.org/chebi/CHEBI:42178" />
                  <rdf:li rdf:resource="http://identifiers.org/chebi/CHEBI:4434" />
                  <rdf:li rdf:resource="http://identifiers.org/chebi/CHEBI:46165" />
                  <rdf:li rdf:resource="http://identifiers.org/chebi/CHEBI:46289" />
                  <rdf:li rdf:resource="http://identifiers.org/chebi/CHEBI:46293" />
                  <rdf:li rdf:resource="http://identifiers.org/hmdb/HMDB00012" />
                  <rdf:li rdf:resource="http://identifiers.org/kegg.compound/C00526" />
                  <rdf:li rdf:resource="http://identifiers.org/metanetx.chemical/MNXM492" />
                  <rdf:li rdf:resource="http://identifiers.org/seed.compound/cpd00412" />
                </rdf:Bag>
              </bqbiol:is>
            </rdf:Description>
          </rdf:RDF>
        </annotation>
      </species>
      <species boundaryCondition="false" compartment="c" constant="false" fbc:charge="0" fbc:chemicalFormula="C3H7NO2" hasOnlySubstanceUnits="false" id="M_ala_B_c" metaid="M_ala_B_c"
      name="Beta-Alanine">
        <annotation>
          <rdf:RDF xmlns:rdf="http://www.w3.org/1999/02/22-rdf-syntax-ns#" xmlns:bqbiol="http://biomodels.net/biology-qualifiers/">
            <rdf:Description rdf:about="#M_ala_B_c">
              <bqbiol:is>
                <rdf:Bag>
                  <rdf:li rdf:resource="http://identifiers.org/bigg.metabolite/ala_B" />
                  <rdf:li rdf:resource="http://identifiers.org/biocyc/META:B-ALANINE" />
                  <rdf:li rdf:resource="http://identifiers.org/chebi/CHEBI:10343" />
                  <rdf:li rdf:resource="http://identifiers.org/chebi/CHEBI:12389" />
                  <rdf:li rdf:resource="http://identifiers.org/chebi/CHEBI:16958" />
                  <rdf:li rdf:resource="http://identifiers.org/chebi/CHEBI:22821" />
                  <rdf:li rdf:resource="http://identifiers.org/chebi/CHEBI:41050" />
                  <rdf:li rdf:resource="http://identifiers.org/chebi/CHEBI:57966" />
                  <rdf:li rdf:resource="http://identifiers.org/chebi/CHEBI:63070" />
                  <rdf:li rdf:resource="http://identifiers.org/hmdb/HMDB00056" />
                  <rdf:li rdf:resource="http://identifiers.org/kegg.compound/C00099" />
                  <rdf:li rdf:resource="http://identifiers.org/kegg.drug/D07561" />
                  <rdf:li rdf:resource="http://identifiers.org/metanetx.chemical/MNXM144" />
                  <rdf:li rdf:resource="http://identifiers.org/seed.compound/cpd00085" />
                </rdf:Bag>
              </bqbiol:is>
            </rdf:Description>
          </rdf:RDF>
        </annotation>
      </species>
      <species boundaryCondition="false" compartment="e" constant="false" fbc:charge="-1" fbc:chemicalFormula="NO2" hasOnlySubstanceUnits="false" id="M_no2_e" metaid="M_no2_e" name="Nitrite">
        <annotation>
          <rdf:RDF xmlns:rdf="http://www.w3.org/1999/02/22-rdf-syntax-ns#" xmlns:bqbiol="http://biomodels.net/biology-qualifiers/">
            <rdf:Description rdf:about="#M_no2_e">
              <bqbiol:is>
                <rdf:Bag>
                  <rdf:li rdf:resource="http://identifiers.org/bigg.metabolite/no2" />
                  <rdf:li rdf:resource="http://identifiers.org/biocyc/META:NITRITE" />
                  <rdf:li rdf:resource="http://identifiers.org/chebi/CHEBI:14658" />
                  <rdf:li rdf:resource="http://identifiers.org/chebi/CHEBI:16301" />
                  <rdf:li rdf:resource="http://identifiers.org/chebi/CHEBI:25567" />
                  <rdf:li rdf:resource="http://identifiers.org/chebi/CHEBI:44396" />
                  <rdf:li rdf:resource="http://identifiers.org/chebi/CHEBI:7585" />
                  <rdf:li rdf:resource="http://identifiers.org/hmdb/HMDB02786" />
                  <rdf:li rdf:resource="http://identifiers.org/kegg.compound/C00088" />
                  <rdf:li rdf:resource="http://identifiers.org/metanetx.chemical/MNXM107" />
                  <rdf:li rdf:resource="http://identifiers.org/seed.compound/cpd00075" />
                </rdf:Bag>
              </bqbiol:is>
            </rdf:Description>
          </rdf:RDF>
        </annotation>
      </species>
      <species boundaryCondition="false" compartment="c" constant="false" fbc:charge="-2" fbc:chemicalFormula="C6H11O9P" hasOnlySubstanceUnits="false" id="M_tag6p__D_c" metaid="M_tag6p__D_c"
      name="D-Tagatose 6-phosphate">
        <annotation>
          <rdf:RDF xmlns:rdf="http://www.w3.org/1999/02/22-rdf-syntax-ns#" xmlns:bqbiol="http://biomodels.net/biology-qualifiers/">
            <rdf:Description rdf:about="#M_tag6p__D_c">
              <bqbiol:is>
                <rdf:Bag>
                  <rdf:li rdf:resource="http://identifiers.org/bigg.metabolite/tag6p__D" />
                  <rdf:li rdf:resource="http://identifiers.org/biocyc/META:TAGATOSE-6-PHOSPHATE" />
                  <rdf:li rdf:resource="http://identifiers.org/chebi/CHEBI:13025" />
                  <rdf:li rdf:resource="http://identifiers.org/chebi/CHEBI:17837" />
                  <rdf:li rdf:resource="http://identifiers.org/chebi/CHEBI:21097" />
                  <rdf:li rdf:resource="http://identifiers.org/chebi/CHEBI:4251" />
                  <rdf:li rdf:resource="http://identifiers.org/chebi/CHEBI:58695" />
                  <rdf:li rdf:resource="http://identifiers.org/hmdb/HMDB06873" />
                  <rdf:li rdf:resource="http://identifiers.org/kegg.compound/C01097" />
                  <rdf:li rdf:resource="http://identifiers.org/metanetx.chemical/MNXM795" />
                  <rdf:li rdf:resource="http://identifiers.org/seed.compound/cpd00805" />
                </rdf:Bag>
              </bqbiol:is>
            </rdf:Description>
          </rdf:RDF>
        </annotation>
      </species>
      <species boundaryCondition="false" compartment="c" constant="false" fbc:charge="-1" fbc:chemicalFormula="C9H9O4" hasOnlySubstanceUnits="false" id="M_dhpppn_c" metaid="M_dhpppn_c"
      name="3-(2,3-Dihydroxyphenyl)propanoate">
        <annotation>
          <rdf:RDF xmlns:rdf="http://www.w3.org/1999/02/22-rdf-syntax-ns#" xmlns:bqbiol="http://biomodels.net/biology-qualifiers/">
            <rdf:Description rdf:about="#M_dhpppn_c">
              <bqbiol:is>
                <rdf:Bag>
                  <rdf:li rdf:resource="http://identifiers.org/bigg.metabolite/dhpppn" />
                  <rdf:li rdf:resource="http://identifiers.org/biocyc/META:2-3-DIHYDROXYPHENYL-PROPIONATE" />
                  <rdf:li rdf:resource="http://identifiers.org/chebi/CHEBI:11713" />
                  <rdf:li rdf:resource="http://identifiers.org/chebi/CHEBI:11718" />
                  <rdf:li rdf:resource="http://identifiers.org/chebi/CHEBI:1419" />
                  <rdf:li rdf:resource="http://identifiers.org/chebi/CHEBI:18136" />
                  <rdf:li rdf:resource="http://identifiers.org/chebi/CHEBI:19918" />
                  <rdf:li rdf:resource="http://identifiers.org/chebi/CHEBI:19919" />
                  <rdf:li rdf:resource="http://identifiers.org/chebi/CHEBI:46951" />
                  <rdf:li rdf:resource="http://identifiers.org/kegg.compound/C04044" />
                  <rdf:li rdf:resource="http://identifiers.org/metanetx.chemical/MNXM826" />
                  <rdf:li rdf:resource="http://identifiers.org/seed.compound/cpd02501" />
                </rdf:Bag>
              </bqbiol:is>
            </rdf:Description>
          </rdf:RDF>
        </annotation>
      </species>
      <species boundaryCondition="false" compartment="e" constant="false" fbc:charge="-2" fbc:chemicalFormula="C6H11O9P" hasOnlySubstanceUnits="false" id="M_g6p_e" metaid="M_g6p_e"
      name="D-Glucose 6-phosphate">
        <annotation>
          <rdf:RDF xmlns:rdf="http://www.w3.org/1999/02/22-rdf-syntax-ns#" xmlns:bqbiol="http://biomodels.net/biology-qualifiers/">
            <rdf:Description rdf:about="#M_g6p_e">
              <bqbiol:is>
                <rdf:Bag>
                  <rdf:li rdf:resource="http://identifiers.org/bigg.metabolite/g6p" />
                  <rdf:li rdf:resource="http://identifiers.org/biocyc/META:D-glucopyranose-6-phosphate" />
                  <rdf:li rdf:resource="http://identifiers.org/chebi/CHEBI:14314" />
                  <rdf:li rdf:resource="http://identifiers.org/chebi/CHEBI:4170" />
                  <rdf:li rdf:resource="http://identifiers.org/chebi/CHEBI:61548" />
                  <rdf:li rdf:resource="http://identifiers.org/hmdb/HMDB01401" />
                  <rdf:li rdf:resource="http://identifiers.org/hmdb/HMDB01549" />
                  <rdf:li rdf:resource="http://identifiers.org/hmdb/HMDB06793" />
                  <rdf:li rdf:resource="http://identifiers.org/kegg.compound/C00092" />
                  <rdf:li rdf:resource="http://identifiers.org/metanetx.chemical/MNXM160" />
                  <rdf:li rdf:resource="http://identifiers.org/seed.compound/cpd00079" />
                  <rdf:li rdf:resource="http://identifiers.org/seed.compound/cpd26836" />
                </rdf:Bag>
              </bqbiol:is>
            </rdf:Description>
          </rdf:RDF>
        </annotation>
      </species>
      <species boundaryCondition="false" compartment="c" constant="false" fbc:charge="-1" fbc:chemicalFormula="C16H29O2" hasOnlySubstanceUnits="false" id="M_hdcea_c" metaid="M_hdcea_c"
      name="Hexadecenoate (n-C16:1)">
        <annotation>
          <rdf:RDF xmlns:rdf="http://www.w3.org/1999/02/22-rdf-syntax-ns#" xmlns:bqbiol="http://biomodels.net/biology-qualifiers/">
            <rdf:Description rdf:about="#M_hdcea_c">
              <bqbiol:is>
                <rdf:Bag>
                  <rdf:li rdf:resource="http://identifiers.org/bigg.metabolite/hdcea" />
                  <rdf:li rdf:resource="http://identifiers.org/metanetx.chemical/MNXM950" />
                </rdf:Bag>
              </bqbiol:is>
            </rdf:Description>
          </rdf:RDF>
        </annotation>
      </species>
      <species boundaryCondition="false" compartment="c" constant="false" fbc:charge="-2" fbc:chemicalFormula="C8H14NO9P" hasOnlySubstanceUnits="false" id="M_acgam6p_c" metaid="M_acgam6p_c"
      name="N-Acetyl-D-glucosamine 6-phosphate">
        <annotation>
          <rdf:RDF xmlns:rdf="http://www.w3.org/1999/02/22-rdf-syntax-ns#" xmlns:bqbiol="http://biomodels.net/biology-qualifiers/">
            <rdf:Description rdf:about="#M_acgam6p_c">
              <bqbiol:is>
                <rdf:Bag>
                  <rdf:li rdf:resource="http://identifiers.org/bigg.metabolite/acgam6p" />
                  <rdf:li rdf:resource="http://identifiers.org/biocyc/META:CPD-16168" />
                  <rdf:li rdf:resource="http://identifiers.org/biocyc/META:N-ACETYL-D-GLUCOSAMINE-6-P" />
                  <rdf:li rdf:resource="http://identifiers.org/chebi/CHEBI:12456" />
                  <rdf:li rdf:resource="http://identifiers.org/chebi/CHEBI:12564" />
                  <rdf:li rdf:resource="http://identifiers.org/chebi/CHEBI:15784" />
                  <rdf:li rdf:resource="http://identifiers.org/chebi/CHEBI:21521" />
                  <rdf:li rdf:resource="http://identifiers.org/chebi/CHEBI:39577" />
                  <rdf:li rdf:resource="http://identifiers.org/chebi/CHEBI:49353" />
                  <rdf:li rdf:resource="http://identifiers.org/chebi/CHEBI:49359" />
                  <rdf:li rdf:resource="http://identifiers.org/chebi/CHEBI:57513" />
                  <rdf:li rdf:resource="http://identifiers.org/chebi/CHEBI:7127" />
                  <rdf:li rdf:resource="http://identifiers.org/hmdb/HMDB01062" />
                  <rdf:li rdf:resource="http://identifiers.org/kegg.compound/C00357" />
                  <rdf:li rdf:resource="http://identifiers.org/metanetx.chemical/MNXM63556" />
                  <rdf:li rdf:resource="http://identifiers.org/seed.compound/cpd00293" />
                </rdf:Bag>
              </bqbiol:is>
            </rdf:Description>
          </rdf:RDF>
        </annotation>
      </species>
      <species boundaryCondition="false" compartment="c" constant="false" fbc:charge="-2" fbc:chemicalFormula="C12H16N4O7P2S" hasOnlySubstanceUnits="false" id="M_thmpp_c" metaid="M_thmpp_c"
      name="Thiamine diphosphate">
        <annotation>
          <rdf:RDF xmlns:rdf="http://www.w3.org/1999/02/22-rdf-syntax-ns#" xmlns:bqbiol="http://biomodels.net/biology-qualifiers/">
            <rdf:Description rdf:about="#M_thmpp_c">
              <bqbiol:is>
                <rdf:Bag>
                  <rdf:li rdf:resource="http://identifiers.org/bigg.metabolite/thmpp" />
                  <rdf:li rdf:resource="http://identifiers.org/biocyc/META:THIAMINE-PYROPHOSPHATE" />
                  <rdf:li rdf:resource="http://identifiers.org/chebi/CHEBI:15229" />
                  <rdf:li rdf:resource="http://identifiers.org/chebi/CHEBI:45930" />
                  <rdf:li rdf:resource="http://identifiers.org/chebi/CHEBI:45931" />
                  <rdf:li rdf:resource="http://identifiers.org/chebi/CHEBI:49939" />
                  <rdf:li rdf:resource="http://identifiers.org/chebi/CHEBI:58937" />
                  <rdf:li rdf:resource="http://identifiers.org/chebi/CHEBI:9532" />
                  <rdf:li rdf:resource="http://identifiers.org/hmdb/HMDB62636" />
                  <rdf:li rdf:resource="http://identifiers.org/kegg.compound/C00068" />
                  <rdf:li rdf:resource="http://identifiers.org/metanetx.chemical/MNXM256" />
                  <rdf:li rdf:resource="http://identifiers.org/seed.compound/cpd00056" />
                </rdf:Bag>
              </bqbiol:is>
            </rdf:Description>
          </rdf:RDF>
        </annotation>
      </species>
      <species boundaryCondition="false" compartment="p" constant="false" fbc:charge="0" fbc:chemicalFormula="C5H11NO2" hasOnlySubstanceUnits="false" id="M_val__L_p" metaid="M_val__L_p"
      name="L-Valine">
        <annotation>
          <rdf:RDF xmlns:rdf="http://www.w3.org/1999/02/22-rdf-syntax-ns#" xmlns:bqbiol="http://biomodels.net/biology-qualifiers/">
            <rdf:Description rdf:about="#M_val__L_p">
              <bqbiol:is>
                <rdf:Bag>
                  <rdf:li rdf:resource="http://identifiers.org/bigg.metabolite/val__L" />
                  <rdf:li rdf:resource="http://identifiers.org/biocyc/META:VAL" />
                  <rdf:li rdf:resource="http://identifiers.org/chebi/CHEBI:13186" />
                  <rdf:li rdf:resource="http://identifiers.org/chebi/CHEBI:16414" />
                  <rdf:li rdf:resource="http://identifiers.org/chebi/CHEBI:21417" />
                  <rdf:li rdf:resource="http://identifiers.org/chebi/CHEBI:27266" />
                  <rdf:li rdf:resource="http://identifiers.org/chebi/CHEBI:32851" />
                  <rdf:li rdf:resource="http://identifiers.org/chebi/CHEBI:32852" />
                  <rdf:li rdf:resource="http://identifiers.org/chebi/CHEBI:32859" />
                  <rdf:li rdf:resource="http://identifiers.org/chebi/CHEBI:32860" />
                  <rdf:li rdf:resource="http://identifiers.org/chebi/CHEBI:46282" />
                  <rdf:li rdf:resource="http://identifiers.org/chebi/CHEBI:46376" />
                  <rdf:li rdf:resource="http://identifiers.org/chebi/CHEBI:46418" />
                  <rdf:li rdf:resource="http://identifiers.org/chebi/CHEBI:46484" />
                  <rdf:li rdf:resource="http://identifiers.org/chebi/CHEBI:57762" />
                  <rdf:li rdf:resource="http://identifiers.org/chebi/CHEBI:6321" />
                  <rdf:li rdf:resource="http://identifiers.org/chebi/CHEBI:87977" />
                  <rdf:li rdf:resource="http://identifiers.org/hmdb/HMDB00883" />
                  <rdf:li rdf:resource="http://identifiers.org/hmdb/HMDB34366" />
                  <rdf:li rdf:resource="http://identifiers.org/kegg.compound/C00183" />
                  <rdf:li rdf:resource="http://identifiers.org/kegg.compound/C16436" />
                  <rdf:li rdf:resource="http://identifiers.org/kegg.drug/D00039" />
                  <rdf:li rdf:resource="http://identifiers.org/lipidmaps/LMFA01100046" />
                  <rdf:li rdf:resource="http://identifiers.org/metanetx.chemical/MNXM199" />
                  <rdf:li rdf:resource="http://identifiers.org/seed.compound/cpd00156" />
                  <rdf:li rdf:resource="http://identifiers.org/seed.compound/cpd15141" />
                </rdf:Bag>
              </bqbiol:is>
            </rdf:Description>
          </rdf:RDF>
        </annotation>
      </species>
      <species boundaryCondition="false" compartment="p" constant="false" fbc:charge="-2" fbc:chemicalFormula="HO3P" hasOnlySubstanceUnits="false" id="M_ppt_p" metaid="M_ppt_p" name="Phosphonate">
        <annotation>
          <rdf:RDF xmlns:rdf="http://www.w3.org/1999/02/22-rdf-syntax-ns#" xmlns:bqbiol="http://biomodels.net/biology-qualifiers/">
            <rdf:Description rdf:about="#M_ppt_p">
              <bqbiol:is>
                <rdf:Bag>
                  <rdf:li rdf:resource="http://identifiers.org/bigg.metabolite/ppt" />
                  <rdf:li rdf:resource="http://identifiers.org/biocyc/META:CPD-12755" />
                  <rdf:li rdf:resource="http://identifiers.org/biocyc/META:CPD-12756" />
                  <rdf:li rdf:resource="http://identifiers.org/biocyc/META:PHOSPHONATE" />
                  <rdf:li rdf:resource="http://identifiers.org/biocyc/META:X-PHOSPHATE-GROUP" />
                  <rdf:li rdf:resource="http://identifiers.org/chebi/CHEBI:14820" />
                  <rdf:li rdf:resource="http://identifiers.org/chebi/CHEBI:16215" />
                  <rdf:li rdf:resource="http://identifiers.org/chebi/CHEBI:26066" />
                  <rdf:li rdf:resource="http://identifiers.org/chebi/CHEBI:26067" />
                  <rdf:li rdf:resource="http://identifiers.org/chebi/CHEBI:26081" />
                  <rdf:li rdf:resource="http://identifiers.org/chebi/CHEBI:29196" />
                  <rdf:li rdf:resource="http://identifiers.org/chebi/CHEBI:29197" />
                  <rdf:li rdf:resource="http://identifiers.org/chebi/CHEBI:29258" />
                  <rdf:li rdf:resource="http://identifiers.org/chebi/CHEBI:29259" />
                  <rdf:li rdf:resource="http://identifiers.org/chebi/CHEBI:33462" />
                  <rdf:li rdf:resource="http://identifiers.org/chebi/CHEBI:36361" />
                  <rdf:li rdf:resource="http://identifiers.org/chebi/CHEBI:39856" />
                  <rdf:li rdf:resource="http://identifiers.org/chebi/CHEBI:44976" />
                  <rdf:li rdf:resource="http://identifiers.org/chebi/CHEBI:45060" />
                  <rdf:li rdf:resource="http://identifiers.org/chebi/CHEBI:45064" />
                  <rdf:li rdf:resource="http://identifiers.org/chebi/CHEBI:8154" />
                  <rdf:li rdf:resource="http://identifiers.org/hmdb/HMDB01443" />
                  <rdf:li rdf:resource="http://identifiers.org/kegg.compound/C06701" />
                  <rdf:li rdf:resource="http://identifiers.org/metanetx.chemical/MNXM1683" />
                  <rdf:li rdf:resource="http://identifiers.org/seed.compound/cpd04099" />
                  <rdf:li rdf:resource="http://identifiers.org/seed.compound/cpd28344" />
                </rdf:Bag>
              </bqbiol:is>
            </rdf:Description>
          </rdf:RDF>
        </annotation>
      </species>
      <species boundaryCondition="false" compartment="p" constant="false" fbc:charge="-1" fbc:chemicalFormula="C3H3O3" hasOnlySubstanceUnits="false" id="M_pyr_p" metaid="M_pyr_p" name="Pyruvate">
        <annotation>
          <rdf:RDF xmlns:rdf="http://www.w3.org/1999/02/22-rdf-syntax-ns#" xmlns:bqbiol="http://biomodels.net/biology-qualifiers/">
            <rdf:Description rdf:about="#M_pyr_p">
              <bqbiol:is>
                <rdf:Bag>
                  <rdf:li rdf:resource="http://identifiers.org/bigg.metabolite/pyr" />
                  <rdf:li rdf:resource="http://identifiers.org/biocyc/META:PYRUVATE" />
                  <rdf:li rdf:resource="http://identifiers.org/chebi/CHEBI:14987" />
                  <rdf:li rdf:resource="http://identifiers.org/chebi/CHEBI:15361" />
                  <rdf:li rdf:resource="http://identifiers.org/chebi/CHEBI:26462" />
                  <rdf:li rdf:resource="http://identifiers.org/chebi/CHEBI:26466" />
                  <rdf:li rdf:resource="http://identifiers.org/chebi/CHEBI:32816" />
                  <rdf:li rdf:resource="http://identifiers.org/chebi/CHEBI:45253" />
                  <rdf:li rdf:resource="http://identifiers.org/chebi/CHEBI:86354" />
                  <rdf:li rdf:resource="http://identifiers.org/chebi/CHEBI:8685" />
                  <rdf:li rdf:resource="http://identifiers.org/hmdb/HMDB00243" />
                  <rdf:li rdf:resource="http://identifiers.org/hmdb/HMDB62676" />
                  <rdf:li rdf:resource="http://identifiers.org/kegg.compound/C00022" />
                  <rdf:li rdf:resource="http://identifiers.org/lipidmaps/LMFA01060077" />
                  <rdf:li rdf:resource="http://identifiers.org/metanetx.chemical/MNXM23" />
                  <rdf:li rdf:resource="http://identifiers.org/seed.compound/cpd00020" />
                </rdf:Bag>
              </bqbiol:is>
            </rdf:Description>
          </rdf:RDF>
        </annotation>
      </species>
      <species boundaryCondition="false" compartment="c" constant="false" fbc:charge="2" fbc:chemicalFormula="Ni" hasOnlySubstanceUnits="false" id="M_ni2_c" metaid="M_ni2_c" name="Nickel">
        <annotation>
          <rdf:RDF xmlns:rdf="http://www.w3.org/1999/02/22-rdf-syntax-ns#" xmlns:bqbiol="http://biomodels.net/biology-qualifiers/">
            <rdf:Description rdf:about="#M_ni2_c">
              <bqbiol:is>
                <rdf:Bag>
                  <rdf:li rdf:resource="http://identifiers.org/bigg.metabolite/ni2" />
                  <rdf:li rdf:resource="http://identifiers.org/chebi/CHEBI:25517" />
                  <rdf:li rdf:resource="http://identifiers.org/chebi/CHEBI:49785" />
                  <rdf:li rdf:resource="http://identifiers.org/chebi/CHEBI:49786" />
                  <rdf:li rdf:resource="http://identifiers.org/hmdb/HMDB02457" />
                  <rdf:li rdf:resource="http://identifiers.org/kegg.compound/C14711" />
                  <rdf:li rdf:resource="http://identifiers.org/kegg.compound/C19609" />
                  <rdf:li rdf:resource="http://identifiers.org/metanetx.chemical/MNXM3673" />
                  <rdf:li rdf:resource="http://identifiers.org/seed.compound/cpd20862" />
                </rdf:Bag>
              </bqbiol:is>
            </rdf:Description>
          </rdf:RDF>
        </annotation>
      </species>
      <species boundaryCondition="false" compartment="p" constant="false" fbc:charge="1" fbc:chemicalFormula="C8H12N" hasOnlySubstanceUnits="false" id="M_peamn_p" metaid="M_peamn_p"
      name="Phenethylamine">
        <annotation>
          <rdf:RDF xmlns:rdf="http://www.w3.org/1999/02/22-rdf-syntax-ns#" xmlns:bqbiol="http://biomodels.net/biology-qualifiers/">
            <rdf:Description rdf:about="#M_peamn_p">
              <bqbiol:is>
                <rdf:Bag>
                  <rdf:li rdf:resource="http://identifiers.org/bigg.metabolite/peamn" />
                  <rdf:li rdf:resource="http://identifiers.org/biocyc/META:PHENYLETHYLAMINE" />
                  <rdf:li rdf:resource="http://identifiers.org/chebi/CHEBI:14782" />
                  <rdf:li rdf:resource="http://identifiers.org/chebi/CHEBI:18397" />
                  <rdf:li rdf:resource="http://identifiers.org/chebi/CHEBI:225237" />
                  <rdf:li rdf:resource="http://identifiers.org/chebi/CHEBI:25965" />
                  <rdf:li rdf:resource="http://identifiers.org/chebi/CHEBI:45001" />
                  <rdf:li rdf:resource="http://identifiers.org/chebi/CHEBI:50048" />
                  <rdf:li rdf:resource="http://identifiers.org/chebi/CHEBI:8063" />
                  <rdf:li rdf:resource="http://identifiers.org/hmdb/HMDB12275" />
                  <rdf:li rdf:resource="http://identifiers.org/hmdb/HMDB60276" />
                  <rdf:li rdf:resource="http://identifiers.org/kegg.compound/C05332" />
                  <rdf:li rdf:resource="http://identifiers.org/metanetx.chemical/MNXM660" />
                  <rdf:li rdf:resource="http://identifiers.org/seed.compound/cpd03161" />
                </rdf:Bag>
              </bqbiol:is>
            </rdf:Description>
          </rdf:RDF>
        </annotation>
      </species>
      <species boundaryCondition="false" compartment="e" constant="false" fbc:charge="-1" fbc:chemicalFormula="CH3O3S" hasOnlySubstanceUnits="false" id="M_mso3_e" metaid="M_mso3_e"
      name="Methanesulfonate">
        <annotation>
          <rdf:RDF xmlns:rdf="http://www.w3.org/1999/02/22-rdf-syntax-ns#" xmlns:bqbiol="http://biomodels.net/biology-qualifiers/">
            <rdf:Description rdf:about="#M_mso3_e">
              <bqbiol:is>
                <rdf:Bag>
                  <rdf:li rdf:resource="http://identifiers.org/bigg.metabolite/mso3" />
                  <rdf:li rdf:resource="http://identifiers.org/biocyc/META:CPD-3746" />
                  <rdf:li rdf:resource="http://identifiers.org/chebi/CHEBI:25224" />
                  <rdf:li rdf:resource="http://identifiers.org/chebi/CHEBI:27376" />
                  <rdf:li rdf:resource="http://identifiers.org/chebi/CHEBI:6813" />
                  <rdf:li rdf:resource="http://identifiers.org/kegg.compound/C11145" />
                  <rdf:li rdf:resource="http://identifiers.org/metanetx.chemical/MNXM1485" />
                  <rdf:li rdf:resource="http://identifiers.org/seed.compound/cpd08023" />
                </rdf:Bag>
              </bqbiol:is>
            </rdf:Description>
          </rdf:RDF>
        </annotation>
      </species>
      <species boundaryCondition="false" compartment="p" constant="false" fbc:charge="-4" fbc:chemicalFormula="C80H124N16O42" hasOnlySubstanceUnits="false" id="M_murein5p5p_p" metaid="M_murein5p5p_p"
      name="Two linked disacharide pentapeptide murein units (uncrosslinked, middle of chain)">
        <annotation>
          <rdf:RDF xmlns:rdf="http://www.w3.org/1999/02/22-rdf-syntax-ns#" xmlns:bqbiol="http://biomodels.net/biology-qualifiers/">
            <rdf:Description rdf:about="#M_murein5p5p_p">
              <bqbiol:is>
                <rdf:Bag>
                  <rdf:li rdf:resource="http://identifiers.org/bigg.metabolite/murein5p5p" />
                  <rdf:li rdf:resource="http://identifiers.org/biocyc/META:CPD0-2283" />
                  <rdf:li rdf:resource="http://identifiers.org/metanetx.chemical/MNXM88345" />
                  <rdf:li rdf:resource="http://identifiers.org/seed.compound/cpd15511" />
                </rdf:Bag>
              </bqbiol:is>
            </rdf:Description>
          </rdf:RDF>
        </annotation>
      </species>
      <species boundaryCondition="false" compartment="e" constant="false" fbc:charge="-2" fbc:chemicalFormula="C4H8NO6P" hasOnlySubstanceUnits="false" id="M_thrp_e" metaid="M_thrp_e"
      name="L-Threonine O-3-phosphate">
        <annotation>
          <rdf:RDF xmlns:rdf="http://www.w3.org/1999/02/22-rdf-syntax-ns#" xmlns:bqbiol="http://biomodels.net/biology-qualifiers/">
            <rdf:Description rdf:about="#M_thrp_e">
              <bqbiol:is>
                <rdf:Bag>
                  <rdf:li rdf:resource="http://identifiers.org/bigg.metabolite/thrp" />
                  <rdf:li rdf:resource="http://identifiers.org/biocyc/META:L-THREONINE-O-3-PHOSPHATE" />
                  <rdf:li rdf:resource="http://identifiers.org/chebi/CHEBI:21967" />
                  <rdf:li rdf:resource="http://identifiers.org/chebi/CHEBI:31757" />
                  <rdf:li rdf:resource="http://identifiers.org/chebi/CHEBI:37525" />
                  <rdf:li rdf:resource="http://identifiers.org/chebi/CHEBI:45955" />
                  <rdf:li rdf:resource="http://identifiers.org/chebi/CHEBI:58675" />
                  <rdf:li rdf:resource="http://identifiers.org/kegg.compound/C12147" />
                  <rdf:li rdf:resource="http://identifiers.org/metanetx.chemical/MNXM1492" />
                  <rdf:li rdf:resource="http://identifiers.org/seed.compound/cpd08928" />
                </rdf:Bag>
              </bqbiol:is>
            </rdf:Description>
          </rdf:RDF>
        </annotation>
      </species>
      <species boundaryCondition="false" compartment="c" constant="false" fbc:charge="-1" fbc:chemicalFormula="C8H15O2" hasOnlySubstanceUnits="false" id="M_octa_c" metaid="M_octa_c"
      name="Octanoate (n-C8:0)">
        <annotation>
          <rdf:RDF xmlns:rdf="http://www.w3.org/1999/02/22-rdf-syntax-ns#" xmlns:bqbiol="http://biomodels.net/biology-qualifiers/">
            <rdf:Description rdf:about="#M_octa_c">
              <bqbiol:is>
                <rdf:Bag>
                  <rdf:li rdf:resource="http://identifiers.org/bigg.metabolite/octa" />
                  <rdf:li rdf:resource="http://identifiers.org/biocyc/META:CPD-195" />
                  <rdf:li rdf:resource="http://identifiers.org/chebi/CHEBI:25646" />
                  <rdf:li rdf:resource="http://identifiers.org/chebi/CHEBI:25648" />
                  <rdf:li rdf:resource="http://identifiers.org/chebi/CHEBI:28837" />
                  <rdf:li rdf:resource="http://identifiers.org/chebi/CHEBI:3373" />
                  <rdf:li rdf:resource="http://identifiers.org/chebi/CHEBI:44501" />
                  <rdf:li rdf:resource="http://identifiers.org/hmdb/HMDB00482" />
                  <rdf:li rdf:resource="http://identifiers.org/hmdb/HMDB62511" />
                  <rdf:li rdf:resource="http://identifiers.org/kegg.compound/C06423" />
                  <rdf:li rdf:resource="http://identifiers.org/kegg.drug/D05220" />
                  <rdf:li rdf:resource="http://identifiers.org/lipidmaps/LMFA01010008" />
                  <rdf:li rdf:resource="http://identifiers.org/metanetx.chemical/MNXM750" />
                  <rdf:li rdf:resource="http://identifiers.org/seed.compound/cpd03846" />
                </rdf:Bag>
              </bqbiol:is>
            </rdf:Description>
          </rdf:RDF>
        </annotation>
      </species>
      <species boundaryCondition="false" compartment="p" constant="false" fbc:charge="-2" fbc:chemicalFormula="C21H41O7P1" hasOnlySubstanceUnits="false" id="M_1odecg3p_p" metaid="M_1odecg3p_p"
      name="1-octadecanoyl-sn-glycerol 3-phosphate">
        <annotation>
          <rdf:RDF xmlns:rdf="http://www.w3.org/1999/02/22-rdf-syntax-ns#" xmlns:bqbiol="http://biomodels.net/biology-qualifiers/">
            <rdf:Description rdf:about="#M_1odecg3p_p">
              <bqbiol:is>
                <rdf:Bag>
                  <rdf:li rdf:resource="http://identifiers.org/bigg.metabolite/1odecg3p" />
                  <rdf:li rdf:resource="http://identifiers.org/biocyc/META:CPD0-2113" />
                  <rdf:li rdf:resource="http://identifiers.org/chebi/CHEBI:74565" />
                  <rdf:li rdf:resource="http://identifiers.org/chebi/CHEBI:74850" />
                  <rdf:li rdf:resource="http://identifiers.org/lipidmaps/LMGP10050005" />
                  <rdf:li rdf:resource="http://identifiers.org/metanetx.chemical/MNXM32950" />
                  <rdf:li rdf:resource="http://identifiers.org/seed.compound/cpd15329" />
                </rdf:Bag>
              </bqbiol:is>
            </rdf:Description>
          </rdf:RDF>
        </annotation>
      </species>
      <species boundaryCondition="false" compartment="e" constant="false" fbc:charge="-1" fbc:chemicalFormula="C8H13N2O5" hasOnlySubstanceUnits="false" id="M_LalaLglu_e" metaid="M_LalaLglu_e"
      name="L-alanine-L-glutamate">
        <annotation>
          <rdf:RDF xmlns:rdf="http://www.w3.org/1999/02/22-rdf-syntax-ns#" xmlns:bqbiol="http://biomodels.net/biology-qualifiers/">
            <rdf:Description rdf:about="#M_LalaLglu_e">
              <bqbiol:is>
                <rdf:Bag>
                  <rdf:li rdf:resource="http://identifiers.org/bigg.metabolite/LalaLglu" />
                  <rdf:li rdf:resource="http://identifiers.org/biocyc/META:CPD0-1445" />
                  <rdf:li rdf:resource="http://identifiers.org/chebi/CHEBI:61396" />
                  <rdf:li rdf:resource="http://identifiers.org/chebi/CHEBI:61565" />
                  <rdf:li rdf:resource="http://identifiers.org/kegg.compound/C20958" />
                  <rdf:li rdf:resource="http://identifiers.org/metanetx.chemical/MNXM4026" />
                  <rdf:li rdf:resource="http://identifiers.org/seed.compound/cpd15388" />
                </rdf:Bag>
              </bqbiol:is>
            </rdf:Description>
          </rdf:RDF>
        </annotation>
      </species>
      <species boundaryCondition="false" compartment="c" constant="false" fbc:charge="0" fbc:chemicalFormula="C5H10O5" hasOnlySubstanceUnits="false" id="M_mththf_c" metaid="M_mththf_c"
      name="(2R,4S)-2-methyl-2,3,3,4-tetrahydroxytetrahydrofuran">
        <annotation>
          <rdf:RDF xmlns:rdf="http://www.w3.org/1999/02/22-rdf-syntax-ns#" xmlns:bqbiol="http://biomodels.net/biology-qualifiers/">
            <rdf:Description rdf:about="#M_mththf_c">
              <bqbiol:is>
                <rdf:Bag>
                  <rdf:li rdf:resource="http://identifiers.org/bigg.metabolite/mththf" />
                  <rdf:li rdf:resource="http://identifiers.org/biocyc/META:CPD-10774" />
                  <rdf:li rdf:resource="http://identifiers.org/chebi/CHEBI:44800" />
                  <rdf:li rdf:resource="http://identifiers.org/kegg.compound/C21382" />
                  <rdf:li rdf:resource="http://identifiers.org/metanetx.chemical/MNXM30887" />
                </rdf:Bag>
              </bqbiol:is>
            </rdf:Description>
          </rdf:RDF>
        </annotation>
      </species>
      <species boundaryCondition="false" compartment="c" constant="false" fbc:charge="-2" fbc:chemicalFormula="H4O2S8Fe2R" hasOnlySubstanceUnits="false" id="M_sufbcd_2fe2s_c"
      metaid="M_sufbcd_2fe2s_c" name="SufBCD with bound [2Fe-2S] cluster">
        <annotation>
          <rdf:RDF xmlns:rdf="http://www.w3.org/1999/02/22-rdf-syntax-ns#" xmlns:bqbiol="http://biomodels.net/biology-qualifiers/">
            <rdf:Description rdf:about="#M_sufbcd_2fe2s_c">
              <bqbiol:is>
                <rdf:Bag>
                  <rdf:li rdf:resource="http://identifiers.org/bigg.metabolite/sufbcd_2fe2s" />
                  <rdf:li rdf:resource="http://identifiers.org/metanetx.chemical/MNXM147308" />
                </rdf:Bag>
              </bqbiol:is>
            </rdf:Description>
          </rdf:RDF>
        </annotation>
      </species>
      <species boundaryCondition="false" compartment="c" constant="false" fbc:charge="-4" fbc:chemicalFormula="C20H20N10O13P2S4W" hasOnlySubstanceUnits="false" id="M_bwco_c" metaid="M_bwco_c"
      name="Tungsten bispterin cofactor">
        <annotation>
          <rdf:RDF xmlns:rdf="http://www.w3.org/1999/02/22-rdf-syntax-ns#" xmlns:bqbiol="http://biomodels.net/biology-qualifiers/">
            <rdf:Description rdf:about="#M_bwco_c">
              <bqbiol:is>
                <rdf:Bag>
                  <rdf:li rdf:resource="http://identifiers.org/bigg.metabolite/bwco" />
                  <rdf:li rdf:resource="http://identifiers.org/metanetx.chemical/MNXM148529" />
                </rdf:Bag>
              </bqbiol:is>
            </rdf:Description>
          </rdf:RDF>
        </annotation>
      </species>
      <species boundaryCondition="false" compartment="p" constant="false" fbc:charge="-1" fbc:chemicalFormula="F" hasOnlySubstanceUnits="false" id="M_f_p" metaid="M_f_p" name="Fluoride">
        <annotation>
          <rdf:RDF xmlns:rdf="http://www.w3.org/1999/02/22-rdf-syntax-ns#" xmlns:bqbiol="http://biomodels.net/biology-qualifiers/">
            <rdf:Description rdf:about="#M_f_p">
              <bqbiol:is>
                <rdf:Bag>
                  <rdf:li rdf:resource="http://identifiers.org/bigg.metabolite/f" />
                </rdf:Bag>
              </bqbiol:is>
            </rdf:Description>
          </rdf:RDF>
        </annotation>
      </species>
      <species boundaryCondition="false" compartment="c" constant="false" fbc:charge="0" fbc:chemicalFormula="C6H12O6" hasOnlySubstanceUnits="false" id="M_fru_c" metaid="M_fru_c" name="D-Fructose">
        <annotation>
          <rdf:RDF xmlns:rdf="http://www.w3.org/1999/02/22-rdf-syntax-ns#" xmlns:bqbiol="http://biomodels.net/biology-qualifiers/">
            <rdf:Description rdf:about="#M_fru_c">
              <bqbiol:is>
                <rdf:Bag>
                  <rdf:li rdf:resource="http://identifiers.org/bigg.metabolite/fru" />
                  <rdf:li rdf:resource="http://identifiers.org/biocyc/META:CPD-15382" />
                  <rdf:li rdf:resource="http://identifiers.org/biocyc/META:D-Fructopyranose" />
                  <rdf:li rdf:resource="http://identifiers.org/biocyc/META:FRU" />
                  <rdf:li rdf:resource="http://identifiers.org/biocyc/META:Fructofuranose" />
                  <rdf:li rdf:resource="http://identifiers.org/chebi/CHEBI:12923" />
                  <rdf:li rdf:resource="http://identifiers.org/chebi/CHEBI:15824" />
                  <rdf:li rdf:resource="http://identifiers.org/chebi/CHEBI:20929" />
                  <rdf:li rdf:resource="http://identifiers.org/chebi/CHEBI:24104" />
                  <rdf:li rdf:resource="http://identifiers.org/chebi/CHEBI:24110" />
                  <rdf:li rdf:resource="http://identifiers.org/chebi/CHEBI:28757" />
                  <rdf:li rdf:resource="http://identifiers.org/chebi/CHEBI:37714" />
                  <rdf:li rdf:resource="http://identifiers.org/chebi/CHEBI:37721" />
                  <rdf:li rdf:resource="http://identifiers.org/chebi/CHEBI:4118" />
                  <rdf:li rdf:resource="http://identifiers.org/chebi/CHEBI:4119" />
                  <rdf:li rdf:resource="http://identifiers.org/chebi/CHEBI:47424" />
                  <rdf:li rdf:resource="http://identifiers.org/chebi/CHEBI:48095" />
                  <rdf:li rdf:resource="http://identifiers.org/chebi/CHEBI:5172" />
                  <rdf:li rdf:resource="http://identifiers.org/hmdb/HMDB62538" />
                  <rdf:li rdf:resource="http://identifiers.org/kegg.compound/C00095" />
                  <rdf:li rdf:resource="http://identifiers.org/kegg.compound/C01496" />
                  <rdf:li rdf:resource="http://identifiers.org/kegg.compound/C05003" />
                  <rdf:li rdf:resource="http://identifiers.org/kegg.compound/C10906" />
                  <rdf:li rdf:resource="http://identifiers.org/kegg.drug/D00114" />
                  <rdf:li rdf:resource="http://identifiers.org/metanetx.chemical/MNXM175" />
                  <rdf:li rdf:resource="http://identifiers.org/seed.compound/cpd00082" />
                  <rdf:li rdf:resource="http://identifiers.org/seed.compound/cpd19015" />
                  <rdf:li rdf:resource="http://identifiers.org/seed.compound/cpd27040" />
                </rdf:Bag>
              </bqbiol:is>
            </rdf:Description>
          </rdf:RDF>
        </annotation>
      </species>
      <species boundaryCondition="false" compartment="c" constant="false" fbc:charge="-2" fbc:chemicalFormula="C3H7O6P" hasOnlySubstanceUnits="false" id="M_glyc3p_c" metaid="M_glyc3p_c"
      name="Glycerol 3-phosphate">
        <annotation>
          <rdf:RDF xmlns:rdf="http://www.w3.org/1999/02/22-rdf-syntax-ns#" xmlns:bqbiol="http://biomodels.net/biology-qualifiers/">
            <rdf:Description rdf:about="#M_glyc3p_c">
              <bqbiol:is>
                <rdf:Bag>
                  <rdf:li rdf:resource="http://identifiers.org/bigg.metabolite/glyc3p" />
                  <rdf:li rdf:resource="http://identifiers.org/biocyc/META:GLYCEROL-3P" />
                  <rdf:li rdf:resource="http://identifiers.org/chebi/CHEBI:10648" />
                  <rdf:li rdf:resource="http://identifiers.org/chebi/CHEBI:12843" />
                  <rdf:li rdf:resource="http://identifiers.org/chebi/CHEBI:12848" />
                  <rdf:li rdf:resource="http://identifiers.org/chebi/CHEBI:15978" />
                  <rdf:li rdf:resource="http://identifiers.org/chebi/CHEBI:26705" />
                  <rdf:li rdf:resource="http://identifiers.org/chebi/CHEBI:42793" />
                  <rdf:li rdf:resource="http://identifiers.org/chebi/CHEBI:57597" />
                  <rdf:li rdf:resource="http://identifiers.org/kegg.compound/C00093" />
                  <rdf:li rdf:resource="http://identifiers.org/metanetx.chemical/MNXM66" />
                  <rdf:li rdf:resource="http://identifiers.org/seed.compound/cpd00080" />
                </rdf:Bag>
              </bqbiol:is>
            </rdf:Description>
          </rdf:RDF>
        </annotation>
      </species>
      <species boundaryCondition="false" compartment="c" constant="false" fbc:charge="-1" fbc:chemicalFormula="C6H9O4" hasOnlySubstanceUnits="false" id="M_2ahbut_c" metaid="M_2ahbut_c"
      name="(S)-2-Aceto-2-hydroxybutanoate">
        <annotation>
          <rdf:RDF xmlns:rdf="http://www.w3.org/1999/02/22-rdf-syntax-ns#" xmlns:bqbiol="http://biomodels.net/biology-qualifiers/">
            <rdf:Description rdf:about="#M_2ahbut_c">
              <bqbiol:is>
                <rdf:Bag>
                  <rdf:li rdf:resource="http://identifiers.org/bigg.metabolite/2ahbut" />
                  <rdf:li rdf:resource="http://identifiers.org/biocyc/META:2-ACETO-2-HYDROXY-BUTYRATE" />
                  <rdf:li rdf:resource="http://identifiers.org/chebi/CHEBI:18730" />
                  <rdf:li rdf:resource="http://identifiers.org/chebi/CHEBI:27681" />
                  <rdf:li rdf:resource="http://identifiers.org/chebi/CHEBI:373" />
                  <rdf:li rdf:resource="http://identifiers.org/chebi/CHEBI:49256" />
                  <rdf:li rdf:resource="http://identifiers.org/hmdb/HMDB06854" />
                  <rdf:li rdf:resource="http://identifiers.org/hmdb/HMDB06900" />
                  <rdf:li rdf:resource="http://identifiers.org/kegg.compound/C06006" />
                  <rdf:li rdf:resource="http://identifiers.org/lipidmaps/LMFA01050383" />
                  <rdf:li rdf:resource="http://identifiers.org/metanetx.chemical/MNXM114220" />
                  <rdf:li rdf:resource="http://identifiers.org/seed.compound/cpd19045" />
                </rdf:Bag>
              </bqbiol:is>
            </rdf:Description>
          </rdf:RDF>
        </annotation>
      </species>
      <species boundaryCondition="false" compartment="c" constant="false" fbc:charge="0" fbc:chemicalFormula="C3H7NO3" hasOnlySubstanceUnits="false" id="M_ser__L_c" metaid="M_ser__L_c"
      name="L-Serine">
        <annotation>
          <rdf:RDF xmlns:rdf="http://www.w3.org/1999/02/22-rdf-syntax-ns#" xmlns:bqbiol="http://biomodels.net/biology-qualifiers/">
            <rdf:Description rdf:about="#M_ser__L_c">
              <bqbiol:is>
                <rdf:Bag>
                  <rdf:li rdf:resource="http://identifiers.org/bigg.metabolite/ser__L" />
                  <rdf:li rdf:resource="http://identifiers.org/biocyc/META:SER" />
                  <rdf:li rdf:resource="http://identifiers.org/biocyc/META:Serines" />
                  <rdf:li rdf:resource="http://identifiers.org/chebi/CHEBI:13167" />
                  <rdf:li rdf:resource="http://identifiers.org/chebi/CHEBI:15081" />
                  <rdf:li rdf:resource="http://identifiers.org/chebi/CHEBI:17115" />
                  <rdf:li rdf:resource="http://identifiers.org/chebi/CHEBI:17822" />
                  <rdf:li rdf:resource="http://identifiers.org/chebi/CHEBI:21387" />
                  <rdf:li rdf:resource="http://identifiers.org/chebi/CHEBI:26648" />
                  <rdf:li rdf:resource="http://identifiers.org/chebi/CHEBI:32836" />
                  <rdf:li rdf:resource="http://identifiers.org/chebi/CHEBI:32837" />
                  <rdf:li rdf:resource="http://identifiers.org/chebi/CHEBI:32845" />
                  <rdf:li rdf:resource="http://identifiers.org/chebi/CHEBI:32846" />
                  <rdf:li rdf:resource="http://identifiers.org/chebi/CHEBI:33384" />
                  <rdf:li rdf:resource="http://identifiers.org/chebi/CHEBI:35243" />
                  <rdf:li rdf:resource="http://identifiers.org/chebi/CHEBI:45440" />
                  <rdf:li rdf:resource="http://identifiers.org/chebi/CHEBI:45451" />
                  <rdf:li rdf:resource="http://identifiers.org/chebi/CHEBI:45590" />
                  <rdf:li rdf:resource="http://identifiers.org/chebi/CHEBI:45597" />
                  <rdf:li rdf:resource="http://identifiers.org/chebi/CHEBI:45677" />
                  <rdf:li rdf:resource="http://identifiers.org/chebi/CHEBI:6301" />
                  <rdf:li rdf:resource="http://identifiers.org/chebi/CHEBI:9116" />
                  <rdf:li rdf:resource="http://identifiers.org/hmdb/HMDB00187" />
                  <rdf:li rdf:resource="http://identifiers.org/hmdb/HMDB00589" />
                  <rdf:li rdf:resource="http://identifiers.org/hmdb/HMDB62263" />
                  <rdf:li rdf:resource="http://identifiers.org/kegg.compound/C00065" />
                  <rdf:li rdf:resource="http://identifiers.org/kegg.compound/C00716" />
                  <rdf:li rdf:resource="http://identifiers.org/kegg.drug/D00016" />
                  <rdf:li rdf:resource="http://identifiers.org/lipidmaps/LMFA01100045" />
                  <rdf:li rdf:resource="http://identifiers.org/metanetx.chemical/MNXM53" />
                  <rdf:li rdf:resource="http://identifiers.org/seed.compound/cpd00054" />
                  <rdf:li rdf:resource="http://identifiers.org/seed.compound/cpd28171" />
                  <rdf:li rdf:resource="http://identifiers.org/seed.compound/cpd30743" />
                </rdf:Bag>
              </bqbiol:is>
            </rdf:Description>
          </rdf:RDF>
        </annotation>
      </species>
      <species boundaryCondition="false" compartment="c" constant="false" fbc:charge="-2" fbc:chemicalFormula="C9H11N2O9P" hasOnlySubstanceUnits="false" id="M_ump_c" metaid="M_ump_c"
      name="UMP C9H11N2O9P">
        <annotation>
          <rdf:RDF xmlns:rdf="http://www.w3.org/1999/02/22-rdf-syntax-ns#" xmlns:bqbiol="http://biomodels.net/biology-qualifiers/">
            <rdf:Description rdf:about="#M_ump_c">
              <bqbiol:is>
                <rdf:Bag>
                  <rdf:li rdf:resource="http://identifiers.org/bigg.metabolite/ump" />
                  <rdf:li rdf:resource="http://identifiers.org/biocyc/META:UMP" />
                  <rdf:li rdf:resource="http://identifiers.org/chebi/CHEBI:13508" />
                  <rdf:li rdf:resource="http://identifiers.org/chebi/CHEBI:13509" />
                  <rdf:li rdf:resource="http://identifiers.org/chebi/CHEBI:16695" />
                  <rdf:li rdf:resource="http://identifiers.org/chebi/CHEBI:27231" />
                  <rdf:li rdf:resource="http://identifiers.org/chebi/CHEBI:46362" />
                  <rdf:li rdf:resource="http://identifiers.org/chebi/CHEBI:46382" />
                  <rdf:li rdf:resource="http://identifiers.org/chebi/CHEBI:46385" />
                  <rdf:li rdf:resource="http://identifiers.org/chebi/CHEBI:47721" />
                  <rdf:li rdf:resource="http://identifiers.org/chebi/CHEBI:57865" />
                  <rdf:li rdf:resource="http://identifiers.org/chebi/CHEBI:9849" />
                  <rdf:li rdf:resource="http://identifiers.org/kegg.compound/C00105" />
                  <rdf:li rdf:resource="http://identifiers.org/metanetx.chemical/MNXM80" />
                  <rdf:li rdf:resource="http://identifiers.org/seed.compound/cpd00091" />
                </rdf:Bag>
              </bqbiol:is>
            </rdf:Description>
          </rdf:RDF>
        </annotation>
      </species>
      <species boundaryCondition="false" compartment="c" constant="false" fbc:charge="-2" fbc:chemicalFormula="C14H23N3O14P2" hasOnlySubstanceUnits="false" id="M_4c2me_c" metaid="M_4c2me_c"
      name="4-(cytidine 5'-diphospho)-2-C-methyl-D-erythritol">
        <annotation>
          <rdf:RDF xmlns:rdf="http://www.w3.org/1999/02/22-rdf-syntax-ns#" xmlns:bqbiol="http://biomodels.net/biology-qualifiers/">
            <rdf:Description rdf:about="#M_4c2me_c">
              <bqbiol:is>
                <rdf:Bag>
                  <rdf:li rdf:resource="http://identifiers.org/bigg.metabolite/4c2me" />
                  <rdf:li rdf:resource="http://identifiers.org/biocyc/META:4-CYTIDINE-5-DIPHOSPHO-2-C" />
                  <rdf:li rdf:resource="http://identifiers.org/chebi/CHEBI:11938" />
                  <rdf:li rdf:resource="http://identifiers.org/chebi/CHEBI:16578" />
                  <rdf:li rdf:resource="http://identifiers.org/chebi/CHEBI:1770" />
                  <rdf:li rdf:resource="http://identifiers.org/chebi/CHEBI:57823" />
                  <rdf:li rdf:resource="http://identifiers.org/kegg.compound/C11435" />
                  <rdf:li rdf:resource="http://identifiers.org/metanetx.chemical/MNXM1642" />
                  <rdf:li rdf:resource="http://identifiers.org/seed.compound/cpd08287" />
                </rdf:Bag>
              </bqbiol:is>
            </rdf:Description>
          </rdf:RDF>
        </annotation>
      </species>
      <species boundaryCondition="false" compartment="e" constant="false" fbc:charge="0" fbc:chemicalFormula="C5H5N5" hasOnlySubstanceUnits="false" id="M_ade_e" metaid="M_ade_e" name="Adenine">
        <annotation>
          <rdf:RDF xmlns:rdf="http://www.w3.org/1999/02/22-rdf-syntax-ns#" xmlns:bqbiol="http://biomodels.net/biology-qualifiers/">
            <rdf:Description rdf:about="#M_ade_e">
              <bqbiol:is>
                <rdf:Bag>
                  <rdf:li rdf:resource="http://identifiers.org/bigg.metabolite/ade" />
                  <rdf:li rdf:resource="http://identifiers.org/biocyc/META:ADENINE" />
                  <rdf:li rdf:resource="http://identifiers.org/biocyc/META:ADENINE-RING" />
                  <rdf:li rdf:resource="http://identifiers.org/chebi/CHEBI:13733" />
                  <rdf:li rdf:resource="http://identifiers.org/chebi/CHEBI:16708" />
                  <rdf:li rdf:resource="http://identifiers.org/chebi/CHEBI:22236" />
                  <rdf:li rdf:resource="http://identifiers.org/chebi/CHEBI:2470" />
                  <rdf:li rdf:resource="http://identifiers.org/chebi/CHEBI:40579" />
                  <rdf:li rdf:resource="http://identifiers.org/hmdb/HMDB00034" />
                  <rdf:li rdf:resource="http://identifiers.org/kegg.compound/C00147" />
                  <rdf:li rdf:resource="http://identifiers.org/kegg.drug/D00034" />
                  <rdf:li rdf:resource="http://identifiers.org/metanetx.chemical/MNXM168" />
                  <rdf:li rdf:resource="http://identifiers.org/seed.compound/cpd00128" />
                  <rdf:li rdf:resource="http://identifiers.org/seed.compound/cpd22238" />
                </rdf:Bag>
              </bqbiol:is>
            </rdf:Description>
          </rdf:RDF>
        </annotation>
      </species>
      <species boundaryCondition="false" compartment="e" constant="false" fbc:charge="0" fbc:chemicalFormula="C6H12O5" hasOnlySubstanceUnits="false" id="M_rmn_e" metaid="M_rmn_e" name="L-Rhamnose">
        <annotation>
          <rdf:RDF xmlns:rdf="http://www.w3.org/1999/02/22-rdf-syntax-ns#" xmlns:bqbiol="http://biomodels.net/biology-qualifiers/">
            <rdf:Description rdf:about="#M_rmn_e">
              <bqbiol:is>
                <rdf:Bag>
                  <rdf:li rdf:resource="http://identifiers.org/bigg.metabolite/rmn" />
                  <rdf:li rdf:resource="http://identifiers.org/biocyc/META:CPD-15405" />
                  <rdf:li rdf:resource="http://identifiers.org/biocyc/META:L-rhamnopyranose" />
                  <rdf:li rdf:resource="http://identifiers.org/biocyc/META:L-rhamnose" />
                  <rdf:li rdf:resource="http://identifiers.org/chebi/CHEBI:13160" />
                  <rdf:li rdf:resource="http://identifiers.org/chebi/CHEBI:16055" />
                  <rdf:li rdf:resource="http://identifiers.org/chebi/CHEBI:21378" />
                  <rdf:li rdf:resource="http://identifiers.org/chebi/CHEBI:26546" />
                  <rdf:li rdf:resource="http://identifiers.org/chebi/CHEBI:45427" />
                  <rdf:li rdf:resource="http://identifiers.org/chebi/CHEBI:57622" />
                  <rdf:li rdf:resource="http://identifiers.org/chebi/CHEBI:62345" />
                  <rdf:li rdf:resource="http://identifiers.org/chebi/CHEBI:62346" />
                  <rdf:li rdf:resource="http://identifiers.org/chebi/CHEBI:6292" />
                  <rdf:li rdf:resource="http://identifiers.org/hmdb/HMDB00849" />
                  <rdf:li rdf:resource="http://identifiers.org/kegg.compound/C00507" />
                  <rdf:li rdf:resource="http://identifiers.org/metanetx.chemical/MNXM2967" />
                  <rdf:li rdf:resource="http://identifiers.org/seed.compound/cpd00396" />
                  <rdf:li rdf:resource="http://identifiers.org/seed.compound/cpd27379" />
                </rdf:Bag>
              </bqbiol:is>
            </rdf:Description>
          </rdf:RDF>
        </annotation>
      </species>
      <species boundaryCondition="false" compartment="c" constant="false" fbc:charge="-1" fbc:chemicalFormula="C6H9O7" hasOnlySubstanceUnits="false" id="M_2dhguln_c" metaid="M_2dhguln_c"
      name="2-Dehydro-L-gulonate">
        <annotation>
          <rdf:RDF xmlns:rdf="http://www.w3.org/1999/02/22-rdf-syntax-ns#" xmlns:bqbiol="http://biomodels.net/biology-qualifiers/">
            <rdf:Description rdf:about="#M_2dhguln_c">
              <bqbiol:is>
                <rdf:Bag>
                  <rdf:li rdf:resource="http://identifiers.org/bigg.metabolite/2dhguln" />
                  <rdf:li rdf:resource="http://identifiers.org/metanetx.chemical/MNXM114283" />
                  <rdf:li rdf:resource="http://identifiers.org/seed.compound/cpd15351" />
                </rdf:Bag>
              </bqbiol:is>
            </rdf:Description>
          </rdf:RDF>
        </annotation>
      </species>
      <species boundaryCondition="false" compartment="e" constant="false" fbc:charge="-1" fbc:chemicalFormula="C6H9O6" hasOnlySubstanceUnits="false" id="M_2ddglcn_e" metaid="M_2ddglcn_e"
      name="2-Dehydro-3-deoxy-D-gluconate">
        <annotation>
          <rdf:RDF xmlns:rdf="http://www.w3.org/1999/02/22-rdf-syntax-ns#" xmlns:bqbiol="http://biomodels.net/biology-qualifiers/">
            <rdf:Description rdf:about="#M_2ddglcn_e">
              <bqbiol:is>
                <rdf:Bag>
                  <rdf:li rdf:resource="http://identifiers.org/bigg.metabolite/2ddglcn" />
                  <rdf:li rdf:resource="http://identifiers.org/biocyc/META:2-DEHYDRO-3-DEOXY-D-GALACTONATE" />
                  <rdf:li rdf:resource="http://identifiers.org/biocyc/META:2-DEHYDRO-3-DEOXY-D-GLUCONATE" />
                  <rdf:li rdf:resource="http://identifiers.org/chebi/CHEBI:1056" />
                  <rdf:li rdf:resource="http://identifiers.org/chebi/CHEBI:1059" />
                  <rdf:li rdf:resource="http://identifiers.org/chebi/CHEBI:11547" />
                  <rdf:li rdf:resource="http://identifiers.org/chebi/CHEBI:11550" />
                  <rdf:li rdf:resource="http://identifiers.org/chebi/CHEBI:17028" />
                  <rdf:li rdf:resource="http://identifiers.org/chebi/CHEBI:17032" />
                  <rdf:li rdf:resource="http://identifiers.org/chebi/CHEBI:19527" />
                  <rdf:li rdf:resource="http://identifiers.org/chebi/CHEBI:19530" />
                  <rdf:li rdf:resource="http://identifiers.org/chebi/CHEBI:57989" />
                  <rdf:li rdf:resource="http://identifiers.org/chebi/CHEBI:57990" />
                  <rdf:li rdf:resource="http://identifiers.org/hmdb/HMDB01353" />
                  <rdf:li rdf:resource="http://identifiers.org/kegg.compound/C00204" />
                  <rdf:li rdf:resource="http://identifiers.org/kegg.compound/C01216" />
                  <rdf:li rdf:resource="http://identifiers.org/lipidmaps/LMFA01050475" />
                  <rdf:li rdf:resource="http://identifiers.org/lipidmaps/LMFA01050486" />
                  <rdf:li rdf:resource="http://identifiers.org/metanetx.chemical/MNXM1627" />
                  <rdf:li rdf:resource="http://identifiers.org/seed.compound/cpd00176" />
                  <rdf:li rdf:resource="http://identifiers.org/seed.compound/cpd00894" />
                </rdf:Bag>
              </bqbiol:is>
            </rdf:Description>
          </rdf:RDF>
        </annotation>
      </species>
      <species boundaryCondition="false" compartment="e" constant="false" fbc:charge="0" fbc:chemicalFormula="C5H11NO2" hasOnlySubstanceUnits="false" id="M_glyb_e" metaid="M_glyb_e"
      name="Glycine betaine">
        <annotation>
          <rdf:RDF xmlns:rdf="http://www.w3.org/1999/02/22-rdf-syntax-ns#" xmlns:bqbiol="http://biomodels.net/biology-qualifiers/">
            <rdf:Description rdf:about="#M_glyb_e">
              <bqbiol:is>
                <rdf:Bag>
                  <rdf:li rdf:resource="http://identifiers.org/bigg.metabolite/glyb" />
                  <rdf:li rdf:resource="http://identifiers.org/biocyc/META:BETAINE" />
                  <rdf:li rdf:resource="http://identifiers.org/chebi/CHEBI:12531" />
                  <rdf:li rdf:resource="http://identifiers.org/chebi/CHEBI:13895" />
                  <rdf:li rdf:resource="http://identifiers.org/chebi/CHEBI:15264" />
                  <rdf:li rdf:resource="http://identifiers.org/chebi/CHEBI:17750" />
                  <rdf:li rdf:resource="http://identifiers.org/chebi/CHEBI:22858" />
                  <rdf:li rdf:resource="http://identifiers.org/chebi/CHEBI:24370" />
                  <rdf:li rdf:resource="http://identifiers.org/chebi/CHEBI:27128" />
                  <rdf:li rdf:resource="http://identifiers.org/chebi/CHEBI:29050" />
                  <rdf:li rdf:resource="http://identifiers.org/chebi/CHEBI:3073" />
                  <rdf:li rdf:resource="http://identifiers.org/chebi/CHEBI:41134" />
                  <rdf:li rdf:resource="http://identifiers.org/chebi/CHEBI:41139" />
                  <rdf:li rdf:resource="http://identifiers.org/hmdb/HMDB00043" />
                  <rdf:li rdf:resource="http://identifiers.org/kegg.compound/C00719" />
                  <rdf:li rdf:resource="http://identifiers.org/kegg.drug/D07523" />
                  <rdf:li rdf:resource="http://identifiers.org/metanetx.chemical/MNXM289" />
                  <rdf:li rdf:resource="http://identifiers.org/seed.compound/cpd00540" />
                </rdf:Bag>
              </bqbiol:is>
            </rdf:Description>
          </rdf:RDF>
        </annotation>
      </species>
      <species boundaryCondition="false" compartment="e" constant="false" fbc:charge="-2" fbc:chemicalFormula="C6H8O8" hasOnlySubstanceUnits="false" id="M_glcr_e" metaid="M_glcr_e"
      name="D-Glucarate">
        <annotation>
          <rdf:RDF xmlns:rdf="http://www.w3.org/1999/02/22-rdf-syntax-ns#" xmlns:bqbiol="http://biomodels.net/biology-qualifiers/">
            <rdf:Description rdf:about="#M_glcr_e">
              <bqbiol:is>
                <rdf:Bag>
                  <rdf:li rdf:resource="http://identifiers.org/bigg.metabolite/glcr" />
                  <rdf:li rdf:resource="http://identifiers.org/biocyc/META:D-GLUCARATE" />
                  <rdf:li rdf:resource="http://identifiers.org/chebi/CHEBI:12953" />
                  <rdf:li rdf:resource="http://identifiers.org/chebi/CHEBI:16002" />
                  <rdf:li rdf:resource="http://identifiers.org/chebi/CHEBI:20980" />
                  <rdf:li rdf:resource="http://identifiers.org/chebi/CHEBI:20982" />
                  <rdf:li rdf:resource="http://identifiers.org/chebi/CHEBI:30612" />
                  <rdf:li rdf:resource="http://identifiers.org/chebi/CHEBI:33801" />
                  <rdf:li rdf:resource="http://identifiers.org/chebi/CHEBI:4155" />
                  <rdf:li rdf:resource="http://identifiers.org/chebi/CHEBI:42731" />
                  <rdf:li rdf:resource="http://identifiers.org/hmdb/HMDB29881" />
                  <rdf:li rdf:resource="http://identifiers.org/kegg.compound/C00818" />
                  <rdf:li rdf:resource="http://identifiers.org/lipidmaps/LMFA01170108" />
                  <rdf:li rdf:resource="http://identifiers.org/metanetx.chemical/MNXM744" />
                  <rdf:li rdf:resource="http://identifiers.org/seed.compound/cpd00609" />
                </rdf:Bag>
              </bqbiol:is>
            </rdf:Description>
          </rdf:RDF>
        </annotation>
      </species>
      <species boundaryCondition="false" compartment="c" constant="false" fbc:charge="0" fbc:chemicalFormula="CHN" hasOnlySubstanceUnits="false" id="M_cyan_c" metaid="M_cyan_c"
      name="Hydrogen cyanide">
        <annotation>
          <rdf:RDF xmlns:rdf="http://www.w3.org/1999/02/22-rdf-syntax-ns#" xmlns:bqbiol="http://biomodels.net/biology-qualifiers/">
            <rdf:Description rdf:about="#M_cyan_c">
              <bqbiol:is>
                <rdf:Bag>
                  <rdf:li rdf:resource="http://identifiers.org/bigg.metabolite/cyan" />
                  <rdf:li rdf:resource="http://identifiers.org/biocyc/META:CPD-13584" />
                  <rdf:li rdf:resource="http://identifiers.org/biocyc/META:HCN" />
                  <rdf:li rdf:resource="http://identifiers.org/chebi/CHEBI:13362" />
                  <rdf:li rdf:resource="http://identifiers.org/chebi/CHEBI:14038" />
                  <rdf:li rdf:resource="http://identifiers.org/chebi/CHEBI:17514" />
                  <rdf:li rdf:resource="http://identifiers.org/chebi/CHEBI:18407" />
                  <rdf:li rdf:resource="http://identifiers.org/chebi/CHEBI:36856" />
                  <rdf:li rdf:resource="http://identifiers.org/chebi/CHEBI:3969" />
                  <rdf:li rdf:resource="http://identifiers.org/chebi/CHEBI:41780" />
                  <rdf:li rdf:resource="http://identifiers.org/chebi/CHEBI:5786" />
                  <rdf:li rdf:resource="http://identifiers.org/hmdb/HMDB60292" />
                  <rdf:li rdf:resource="http://identifiers.org/kegg.compound/C00177" />
                  <rdf:li rdf:resource="http://identifiers.org/kegg.compound/C01326" />
                  <rdf:li rdf:resource="http://identifiers.org/kegg.compound/C18673" />
                  <rdf:li rdf:resource="http://identifiers.org/metanetx.chemical/MNXM254" />
                  <rdf:li rdf:resource="http://identifiers.org/seed.compound/cpd00150" />
                  <rdf:li rdf:resource="http://identifiers.org/seed.compound/cpd19012" />
                </rdf:Bag>
              </bqbiol:is>
            </rdf:Description>
          </rdf:RDF>
        </annotation>
      </species>
      <species boundaryCondition="false" compartment="e" constant="false" fbc:charge="2" fbc:chemicalFormula="Cu" hasOnlySubstanceUnits="false" id="M_cu2_e" metaid="M_cu2_e" name="Copper">
        <annotation>
          <rdf:RDF xmlns:rdf="http://www.w3.org/1999/02/22-rdf-syntax-ns#" xmlns:bqbiol="http://biomodels.net/biology-qualifiers/">
            <rdf:Description rdf:about="#M_cu2_e">
              <bqbiol:is>
                <rdf:Bag>
                  <rdf:li rdf:resource="http://identifiers.org/bigg.metabolite/cu2" />
                  <rdf:li rdf:resource="http://identifiers.org/chebi/CHEBI:20882" />
                  <rdf:li rdf:resource="http://identifiers.org/chebi/CHEBI:23380" />
                  <rdf:li rdf:resource="http://identifiers.org/chebi/CHEBI:29036" />
                  <rdf:li rdf:resource="http://identifiers.org/chebi/CHEBI:49550" />
                  <rdf:li rdf:resource="http://identifiers.org/hmdb/HMDB00657" />
                  <rdf:li rdf:resource="http://identifiers.org/kegg.compound/C00070" />
                  <rdf:li rdf:resource="http://identifiers.org/metanetx.chemical/MNXM632" />
                  <rdf:li rdf:resource="http://identifiers.org/seed.compound/cpd00058" />
                </rdf:Bag>
              </bqbiol:is>
            </rdf:Description>
          </rdf:RDF>
        </annotation>
      </species>
      <species boundaryCondition="false" compartment="p" constant="false" fbc:charge="2" fbc:chemicalFormula="C5H16N2" hasOnlySubstanceUnits="false" id="M_15dap_p" metaid="M_15dap_p"
      name="1,5-Diaminopentane">
        <annotation>
          <rdf:RDF xmlns:rdf="http://www.w3.org/1999/02/22-rdf-syntax-ns#" xmlns:bqbiol="http://biomodels.net/biology-qualifiers/">
            <rdf:Description rdf:about="#M_15dap_p">
              <bqbiol:is>
                <rdf:Bag>
                  <rdf:li rdf:resource="http://identifiers.org/bigg.metabolite/15dap" />
                  <rdf:li rdf:resource="http://identifiers.org/biocyc/META:CADAVERINE" />
                  <rdf:li rdf:resource="http://identifiers.org/chebi/CHEBI:13928" />
                  <rdf:li rdf:resource="http://identifiers.org/chebi/CHEBI:18127" />
                  <rdf:li rdf:resource="http://identifiers.org/chebi/CHEBI:22974" />
                  <rdf:li rdf:resource="http://identifiers.org/chebi/CHEBI:3288" />
                  <rdf:li rdf:resource="http://identifiers.org/chebi/CHEBI:44370" />
                  <rdf:li rdf:resource="http://identifiers.org/chebi/CHEBI:58384" />
                  <rdf:li rdf:resource="http://identifiers.org/hmdb/HMDB02322" />
                  <rdf:li rdf:resource="http://identifiers.org/kegg.compound/C01672" />
                  <rdf:li rdf:resource="http://identifiers.org/metanetx.chemical/MNXM943" />
                  <rdf:li rdf:resource="http://identifiers.org/seed.compound/cpd01155" />
                </rdf:Bag>
              </bqbiol:is>
            </rdf:Description>
          </rdf:RDF>
        </annotation>
      </species>
      <species boundaryCondition="false" compartment="p" constant="false" fbc:charge="2" fbc:chemicalFormula="C4H14N2" hasOnlySubstanceUnits="false" id="M_ptrc_p" metaid="M_ptrc_p" name="Putrescine">
        <annotation>
          <rdf:RDF xmlns:rdf="http://www.w3.org/1999/02/22-rdf-syntax-ns#" xmlns:bqbiol="http://biomodels.net/biology-qualifiers/">
            <rdf:Description rdf:about="#M_ptrc_p">
              <bqbiol:is>
                <rdf:Bag>
                  <rdf:li rdf:resource="http://identifiers.org/bigg.metabolite/ptrc" />
                  <rdf:li rdf:resource="http://identifiers.org/biocyc/META:PUTRESCINE" />
                  <rdf:li rdf:resource="http://identifiers.org/chebi/CHEBI:14972" />
                  <rdf:li rdf:resource="http://identifiers.org/chebi/CHEBI:17148" />
                  <rdf:li rdf:resource="http://identifiers.org/chebi/CHEBI:26405" />
                  <rdf:li rdf:resource="http://identifiers.org/chebi/CHEBI:326268" />
                  <rdf:li rdf:resource="http://identifiers.org/chebi/CHEBI:45092" />
                  <rdf:li rdf:resource="http://identifiers.org/chebi/CHEBI:8650" />
                  <rdf:li rdf:resource="http://identifiers.org/hmdb/HMDB01414" />
                  <rdf:li rdf:resource="http://identifiers.org/hmdb/HMDB60243" />
                  <rdf:li rdf:resource="http://identifiers.org/kegg.compound/C00134" />
                  <rdf:li rdf:resource="http://identifiers.org/metanetx.chemical/MNXM118" />
                  <rdf:li rdf:resource="http://identifiers.org/seed.compound/cpd00118" />
                  <rdf:li rdf:resource="http://identifiers.org/seed.compound/cpd12215" />
                </rdf:Bag>
              </bqbiol:is>
            </rdf:Description>
          </rdf:RDF>
        </annotation>
      </species>
      <species boundaryCondition="false" compartment="p" constant="false" fbc:charge="-3" fbc:chemicalFormula="C22H33N4O13" hasOnlySubstanceUnits="false" id="M_arbtn_p" metaid="M_arbtn_p"
      name="Aerobactin minus Fe3">
        <annotation>
          <rdf:RDF xmlns:rdf="http://www.w3.org/1999/02/22-rdf-syntax-ns#" xmlns:bqbiol="http://biomodels.net/biology-qualifiers/">
            <rdf:Description rdf:about="#M_arbtn_p">
              <bqbiol:is>
                <rdf:Bag>
                  <rdf:li rdf:resource="http://identifiers.org/bigg.metabolite/arbtn" />
                  <rdf:li rdf:resource="http://identifiers.org/metanetx.chemical/MNXM96506" />
                  <rdf:li rdf:resource="http://identifiers.org/seed.compound/cpd15411" />
                </rdf:Bag>
              </bqbiol:is>
            </rdf:Description>
          </rdf:RDF>
        </annotation>
      </species>
      <species boundaryCondition="false" compartment="e" constant="false" fbc:charge="0" fbc:chemicalFormula="C8H8O3" hasOnlySubstanceUnits="false" id="M_34dhpac_e" metaid="M_34dhpac_e"
      name="3,4-Dihydroxyphenylacetaldehyde">
        <annotation>
          <rdf:RDF xmlns:rdf="http://www.w3.org/1999/02/22-rdf-syntax-ns#" xmlns:bqbiol="http://biomodels.net/biology-qualifiers/">
            <rdf:Description rdf:about="#M_34dhpac_e">
              <bqbiol:is>
                <rdf:Bag>
                  <rdf:li rdf:resource="http://identifiers.org/bigg.metabolite/34dhpac" />
                  <rdf:li rdf:resource="http://identifiers.org/biocyc/META:34-DIHYDROXYPHENYLACETALDEHYDE" />
                  <rdf:li rdf:resource="http://identifiers.org/chebi/CHEBI:1385" />
                  <rdf:li rdf:resource="http://identifiers.org/chebi/CHEBI:19888" />
                  <rdf:li rdf:resource="http://identifiers.org/chebi/CHEBI:27978" />
                  <rdf:li rdf:resource="http://identifiers.org/hmdb/HMDB03791" />
                  <rdf:li rdf:resource="http://identifiers.org/hmdb/HMDB06256" />
                  <rdf:li rdf:resource="http://identifiers.org/hmdb/HMDB06778" />
                  <rdf:li rdf:resource="http://identifiers.org/kegg.compound/C04043" />
                  <rdf:li rdf:resource="http://identifiers.org/metanetx.chemical/MNXM1401" />
                  <rdf:li rdf:resource="http://identifiers.org/seed.compound/cpd02500" />
                </rdf:Bag>
              </bqbiol:is>
            </rdf:Description>
          </rdf:RDF>
        </annotation>
      </species>
      <species boundaryCondition="false" compartment="e" constant="false" fbc:charge="-1" fbc:chemicalFormula="C19H29N2O12" hasOnlySubstanceUnits="false" id="M_anhgm_e" metaid="M_anhgm_e"
      name="N-Acetyl-D-glucosamine(anhydrous)N-Acetylmuramic acid">
        <annotation>
          <rdf:RDF xmlns:rdf="http://www.w3.org/1999/02/22-rdf-syntax-ns#" xmlns:bqbiol="http://biomodels.net/biology-qualifiers/">
            <rdf:Description rdf:about="#M_anhgm_e">
              <bqbiol:is>
                <rdf:Bag>
                  <rdf:li rdf:resource="http://identifiers.org/bigg.metabolite/anhgm" />
                  <rdf:li rdf:resource="http://identifiers.org/metanetx.chemical/MNXM3060" />
                  <rdf:li rdf:resource="http://identifiers.org/seed.compound/cpd15396" />
                </rdf:Bag>
              </bqbiol:is>
            </rdf:Description>
          </rdf:RDF>
        </annotation>
      </species>
      <species boundaryCondition="false" compartment="p" constant="false" fbc:charge="2" fbc:chemicalFormula="Cu" hasOnlySubstanceUnits="false" id="M_cu2_p" metaid="M_cu2_p" name="Copper">
        <annotation>
          <rdf:RDF xmlns:rdf="http://www.w3.org/1999/02/22-rdf-syntax-ns#" xmlns:bqbiol="http://biomodels.net/biology-qualifiers/">
            <rdf:Description rdf:about="#M_cu2_p">
              <bqbiol:is>
                <rdf:Bag>
                  <rdf:li rdf:resource="http://identifiers.org/bigg.metabolite/cu2" />
                  <rdf:li rdf:resource="http://identifiers.org/chebi/CHEBI:20882" />
                  <rdf:li rdf:resource="http://identifiers.org/chebi/CHEBI:23380" />
                  <rdf:li rdf:resource="http://identifiers.org/chebi/CHEBI:29036" />
                  <rdf:li rdf:resource="http://identifiers.org/chebi/CHEBI:49550" />
                  <rdf:li rdf:resource="http://identifiers.org/hmdb/HMDB00657" />
                  <rdf:li rdf:resource="http://identifiers.org/kegg.compound/C00070" />
                  <rdf:li rdf:resource="http://identifiers.org/metanetx.chemical/MNXM632" />
                  <rdf:li rdf:resource="http://identifiers.org/seed.compound/cpd00058" />
                </rdf:Bag>
              </bqbiol:is>
            </rdf:Description>
          </rdf:RDF>
        </annotation>
      </species>
      <species boundaryCondition="false" compartment="p" constant="false" fbc:charge="0" fbc:chemicalFormula="C36H62O31" hasOnlySubstanceUnits="false" id="M_14glucan_p" metaid="M_14glucan_p"
      name="1,4-alpha-D-glucan">
        <annotation>
          <rdf:RDF xmlns:rdf="http://www.w3.org/1999/02/22-rdf-syntax-ns#" xmlns:bqbiol="http://biomodels.net/biology-qualifiers/">
            <rdf:Description rdf:about="#M_14glucan_p">
              <bqbiol:is>
                <rdf:Bag>
                  <rdf:li rdf:resource="http://identifiers.org/bigg.metabolite/14glucan" />
                  <rdf:li rdf:resource="http://identifiers.org/biocyc/META:1-4-alpha-D-Glucan" />
                  <rdf:li rdf:resource="http://identifiers.org/metanetx.chemical/MNXM2905" />
                  <rdf:li rdf:resource="http://identifiers.org/seed.compound/cpd21754" />
                </rdf:Bag>
              </bqbiol:is>
            </rdf:Description>
          </rdf:RDF>
        </annotation>
      </species>
      <species boundaryCondition="false" compartment="c" constant="false" fbc:charge="-3" fbc:chemicalFormula="C34H61O13P2" hasOnlySubstanceUnits="false" id="M_pgp141_c" metaid="M_pgp141_c"
      name="Phosphatidylglycerophosphate (ditetradec-7-enoyl, n-C14:1)">
        <annotation>
          <rdf:RDF xmlns:rdf="http://www.w3.org/1999/02/22-rdf-syntax-ns#" xmlns:bqbiol="http://biomodels.net/biology-qualifiers/">
            <rdf:Description rdf:about="#M_pgp141_c">
              <bqbiol:is>
                <rdf:Bag>
                  <rdf:li rdf:resource="http://identifiers.org/bigg.metabolite/pgp141" />
                  <rdf:li rdf:resource="http://identifiers.org/metanetx.chemical/MNXM5271" />
                </rdf:Bag>
              </bqbiol:is>
            </rdf:Description>
          </rdf:RDF>
        </annotation>
      </species>
      <species boundaryCondition="false" compartment="p" constant="false" fbc:charge="0" fbc:chemicalFormula="XH2" hasOnlySubstanceUnits="false" id="M_dsbard_p" metaid="M_dsbard_p"
      name="Periplasmic protein disulfide isomerase I (reduced)">
        <annotation>
          <rdf:RDF xmlns:rdf="http://www.w3.org/1999/02/22-rdf-syntax-ns#" xmlns:bqbiol="http://biomodels.net/biology-qualifiers/">
            <rdf:Description rdf:about="#M_dsbard_p">
              <bqbiol:is>
                <rdf:Bag>
                  <rdf:li rdf:resource="http://identifiers.org/bigg.metabolite/dsbard" />
                  <rdf:li rdf:resource="http://identifiers.org/metanetx.chemical/MNXM12618" />
                  <rdf:li rdf:resource="http://identifiers.org/seed.compound/cpd15447" />
                </rdf:Bag>
              </bqbiol:is>
            </rdf:Description>
          </rdf:RDF>
        </annotation>
      </species>
      <species boundaryCondition="false" compartment="e" constant="false" fbc:charge="-1" fbc:chemicalFormula="C6H11O7" hasOnlySubstanceUnits="false" id="M_galctn__L_e" metaid="M_galctn__L_e"
      name="L-Galactonate">
        <annotation>
          <rdf:RDF xmlns:rdf="http://www.w3.org/1999/02/22-rdf-syntax-ns#" xmlns:bqbiol="http://biomodels.net/biology-qualifiers/">
            <rdf:Description rdf:about="#M_galctn__L_e">
              <bqbiol:is>
                <rdf:Bag>
                  <rdf:li rdf:resource="http://identifiers.org/bigg.metabolite/galctn__L" />
                  <rdf:li rdf:resource="http://identifiers.org/biocyc/META:CPD0-1083" />
                  <rdf:li rdf:resource="http://identifiers.org/chebi/CHEBI:37425" />
                  <rdf:li rdf:resource="http://identifiers.org/chebi/CHEBI:53071" />
                  <rdf:li rdf:resource="http://identifiers.org/kegg.compound/C15930" />
                  <rdf:li rdf:resource="http://identifiers.org/metanetx.chemical/MNXM636" />
                  <rdf:li rdf:resource="http://identifiers.org/seed.compound/cpd14659" />
                </rdf:Bag>
              </bqbiol:is>
            </rdf:Description>
          </rdf:RDF>
        </annotation>
      </species>
      <species boundaryCondition="false" compartment="p" constant="false" fbc:charge="0" fbc:chemicalFormula="C8H11NO3" hasOnlySubstanceUnits="false" id="M_pydxn_p" metaid="M_pydxn_p"
      name="Pyridoxine">
        <annotation>
          <rdf:RDF xmlns:rdf="http://www.w3.org/1999/02/22-rdf-syntax-ns#" xmlns:bqbiol="http://biomodels.net/biology-qualifiers/">
            <rdf:Description rdf:about="#M_pydxn_p">
              <bqbiol:is>
                <rdf:Bag>
                  <rdf:li rdf:resource="http://identifiers.org/bigg.metabolite/pydxn" />
                  <rdf:li rdf:resource="http://identifiers.org/biocyc/META:PYRIDOXINE" />
                  <rdf:li rdf:resource="http://identifiers.org/chebi/CHEBI:14981" />
                  <rdf:li rdf:resource="http://identifiers.org/chebi/CHEBI:16709" />
                  <rdf:li rdf:resource="http://identifiers.org/chebi/CHEBI:26429" />
                  <rdf:li rdf:resource="http://identifiers.org/chebi/CHEBI:8671" />
                  <rdf:li rdf:resource="http://identifiers.org/hmdb/HMDB00239" />
                  <rdf:li rdf:resource="http://identifiers.org/hmdb/HMDB02075" />
                  <rdf:li rdf:resource="http://identifiers.org/kegg.compound/C00314" />
                  <rdf:li rdf:resource="http://identifiers.org/kegg.drug/D08454" />
                  <rdf:li rdf:resource="http://identifiers.org/metanetx.chemical/MNXM419" />
                  <rdf:li rdf:resource="http://identifiers.org/seed.compound/cpd00263" />
                </rdf:Bag>
              </bqbiol:is>
            </rdf:Description>
          </rdf:RDF>
        </annotation>
      </species>
      <species boundaryCondition="false" compartment="c" constant="false" fbc:charge="0" fbc:chemicalFormula="C7H5N5O" hasOnlySubstanceUnits="false" id="M_preq0_c" metaid="M_preq0_c"
      name="7-cyano-7-carbaguanine">
        <annotation>
          <rdf:RDF xmlns:rdf="http://www.w3.org/1999/02/22-rdf-syntax-ns#" xmlns:bqbiol="http://biomodels.net/biology-qualifiers/">
            <rdf:Description rdf:about="#M_preq0_c">
              <bqbiol:is>
                <rdf:Bag>
                  <rdf:li rdf:resource="http://identifiers.org/bigg.metabolite/preq0" />
                  <rdf:li rdf:resource="http://identifiers.org/biocyc/META:7-CYANO-7-DEAZAGUANINE" />
                  <rdf:li rdf:resource="http://identifiers.org/chebi/CHEBI:45075" />
                  <rdf:li rdf:resource="http://identifiers.org/chebi/CHEBI:677358" />
                  <rdf:li rdf:resource="http://identifiers.org/kegg.compound/C15996" />
                  <rdf:li rdf:resource="http://identifiers.org/metanetx.chemical/MNXM2207" />
                  <rdf:li rdf:resource="http://identifiers.org/seed.compound/cpd14718" />
                </rdf:Bag>
              </bqbiol:is>
            </rdf:Description>
          </rdf:RDF>
        </annotation>
      </species>
      <species boundaryCondition="false" compartment="c" constant="false" fbc:charge="-2" fbc:chemicalFormula="H4O2S8Fe2R" hasOnlySubstanceUnits="false" id="M_iscu_2fe2s_c" metaid="M_iscu_2fe2s_c"
      name="IscU with bound [2Fe-2S] cluster">
        <annotation>
          <rdf:RDF xmlns:rdf="http://www.w3.org/1999/02/22-rdf-syntax-ns#" xmlns:bqbiol="http://biomodels.net/biology-qualifiers/">
            <rdf:Description rdf:about="#M_iscu_2fe2s_c">
              <bqbiol:is>
                <rdf:Bag>
                  <rdf:li rdf:resource="http://identifiers.org/bigg.metabolite/iscu_2fe2s" />
                  <rdf:li rdf:resource="http://identifiers.org/metanetx.chemical/MNXM147129" />
                </rdf:Bag>
              </bqbiol:is>
            </rdf:Description>
          </rdf:RDF>
        </annotation>
      </species>
      <species boundaryCondition="false" compartment="e" constant="false" fbc:charge="0" fbc:chemicalFormula="C31H36N2O11" hasOnlySubstanceUnits="false" id="M_novbcn_e" metaid="M_novbcn_e"
      name="Novobiocin">
        <annotation>
          <rdf:RDF xmlns:rdf="http://www.w3.org/1999/02/22-rdf-syntax-ns#" xmlns:bqbiol="http://biomodels.net/biology-qualifiers/">
            <rdf:Description rdf:about="#M_novbcn_e">
              <bqbiol:is>
                <rdf:Bag>
                  <rdf:li rdf:resource="http://identifiers.org/bigg.metabolite/novbcn" />
                  <rdf:li rdf:resource="http://identifiers.org/biocyc/META:CPD-15417" />
                  <rdf:li rdf:resource="http://identifiers.org/chebi/CHEBI:25597" />
                  <rdf:li rdf:resource="http://identifiers.org/chebi/CHEBI:28368" />
                  <rdf:li rdf:resource="http://identifiers.org/chebi/CHEBI:44505" />
                  <rdf:li rdf:resource="http://identifiers.org/chebi/CHEBI:71339" />
                  <rdf:li rdf:resource="http://identifiers.org/chebi/CHEBI:7644" />
                  <rdf:li rdf:resource="http://identifiers.org/hmdb/HMDB15185" />
                  <rdf:li rdf:resource="http://identifiers.org/kegg.compound/C05080" />
                  <rdf:li rdf:resource="http://identifiers.org/metanetx.chemical/MNXM65002" />
                  <rdf:li rdf:resource="http://identifiers.org/seed.compound/cpd03032" />
                </rdf:Bag>
              </bqbiol:is>
            </rdf:Description>
          </rdf:RDF>
        </annotation>
      </species>
      <species boundaryCondition="false" compartment="c" constant="false" fbc:charge="-1" fbc:chemicalFormula="XH" hasOnlySubstanceUnits="false" id="M_flxr_c" metaid="M_flxr_c"
      name="Flavodoxin reduced">
        <annotation>
          <rdf:RDF xmlns:rdf="http://www.w3.org/1999/02/22-rdf-syntax-ns#" xmlns:bqbiol="http://biomodels.net/biology-qualifiers/">
            <rdf:Description rdf:about="#M_flxr_c">
              <bqbiol:is>
                <rdf:Bag>
                  <rdf:li rdf:resource="http://identifiers.org/bigg.metabolite/flxr" />
                  <rdf:li rdf:resource="http://identifiers.org/metanetx.chemical/MNXM6271" />
                  <rdf:li rdf:resource="http://identifiers.org/seed.compound/cpd15465" />
                </rdf:Bag>
              </bqbiol:is>
            </rdf:Description>
          </rdf:RDF>
        </annotation>
      </species>
      <species boundaryCondition="false" compartment="c" constant="false" fbc:charge="0" fbc:chemicalFormula="C12H22O11" hasOnlySubstanceUnits="false" id="M_lcts_c" metaid="M_lcts_c"
      name="Lactose C12H22O11">
        <annotation>
          <rdf:RDF xmlns:rdf="http://www.w3.org/1999/02/22-rdf-syntax-ns#" xmlns:bqbiol="http://biomodels.net/biology-qualifiers/">
            <rdf:Description rdf:about="#M_lcts_c">
              <bqbiol:is>
                <rdf:Bag>
                  <rdf:li rdf:resource="http://identifiers.org/bigg.metabolite/lcts" />
                  <rdf:li rdf:resource="http://identifiers.org/biocyc/META:CPD-15971" />
                  <rdf:li rdf:resource="http://identifiers.org/biocyc/META:CPD-15972" />
                  <rdf:li rdf:resource="http://identifiers.org/chebi/CHEBI:10296" />
                  <rdf:li rdf:resource="http://identifiers.org/chebi/CHEBI:10380" />
                  <rdf:li rdf:resource="http://identifiers.org/chebi/CHEBI:10428" />
                  <rdf:li rdf:resource="http://identifiers.org/chebi/CHEBI:14497" />
                  <rdf:li rdf:resource="http://identifiers.org/chebi/CHEBI:17716" />
                  <rdf:li rdf:resource="http://identifiers.org/chebi/CHEBI:22460" />
                  <rdf:li rdf:resource="http://identifiers.org/chebi/CHEBI:22760" />
                  <rdf:li rdf:resource="http://identifiers.org/chebi/CHEBI:22846" />
                  <rdf:li rdf:resource="http://identifiers.org/chebi/CHEBI:25005" />
                  <rdf:li rdf:resource="http://identifiers.org/chebi/CHEBI:27755" />
                  <rdf:li rdf:resource="http://identifiers.org/chebi/CHEBI:27968" />
                  <rdf:li rdf:resource="http://identifiers.org/chebi/CHEBI:28577" />
                  <rdf:li rdf:resource="http://identifiers.org/chebi/CHEBI:35463" />
                  <rdf:li rdf:resource="http://identifiers.org/chebi/CHEBI:36218" />
                  <rdf:li rdf:resource="http://identifiers.org/chebi/CHEBI:43665" />
                  <rdf:li rdf:resource="http://identifiers.org/chebi/CHEBI:613009" />
                  <rdf:li rdf:resource="http://identifiers.org/hmdb/HMDB41627" />
                  <rdf:li rdf:resource="http://identifiers.org/kegg.compound/C00243" />
                  <rdf:li rdf:resource="http://identifiers.org/kegg.compound/C01970" />
                  <rdf:li rdf:resource="http://identifiers.org/kegg.drug/D00046" />
                  <rdf:li rdf:resource="http://identifiers.org/kegg.glycan/G10504" />
                  <rdf:li rdf:resource="http://identifiers.org/metanetx.chemical/MNXM362" />
                  <rdf:li rdf:resource="http://identifiers.org/seed.compound/cpd00208" />
                  <rdf:li rdf:resource="http://identifiers.org/seed.compound/cpd01354" />
                  <rdf:li rdf:resource="http://identifiers.org/seed.compound/cpd03809" />
                </rdf:Bag>
              </bqbiol:is>
            </rdf:Description>
          </rdf:RDF>
        </annotation>
      </species>
      <species boundaryCondition="false" compartment="c" constant="false" fbc:charge="-4" fbc:chemicalFormula="C37H60N7O18P3S" hasOnlySubstanceUnits="false" id="M_3ohdcoa_c" metaid="M_3ohdcoa_c"
      name="3-Oxohexadecanoyl-CoA">
        <annotation>
          <rdf:RDF xmlns:rdf="http://www.w3.org/1999/02/22-rdf-syntax-ns#" xmlns:bqbiol="http://biomodels.net/biology-qualifiers/">
            <rdf:Description rdf:about="#M_3ohdcoa_c">
              <bqbiol:is>
                <rdf:Bag>
                  <rdf:li rdf:resource="http://identifiers.org/bigg.metabolite/3ohdcoa" />
                  <rdf:li rdf:resource="http://identifiers.org/biocyc/META:3-OXOPALMITOYL-COA" />
                  <rdf:li rdf:resource="http://identifiers.org/chebi/CHEBI:11875" />
                  <rdf:li rdf:resource="http://identifiers.org/chebi/CHEBI:15491" />
                  <rdf:li rdf:resource="http://identifiers.org/chebi/CHEBI:1647" />
                  <rdf:li rdf:resource="http://identifiers.org/chebi/CHEBI:20176" />
                  <rdf:li rdf:resource="http://identifiers.org/chebi/CHEBI:57349" />
                  <rdf:li rdf:resource="http://identifiers.org/hmdb/HMDB06402" />
                  <rdf:li rdf:resource="http://identifiers.org/kegg.compound/C05259" />
                  <rdf:li rdf:resource="http://identifiers.org/lipidmaps/LMFA07050250" />
                  <rdf:li rdf:resource="http://identifiers.org/metanetx.chemical/MNXM738" />
                  <rdf:li rdf:resource="http://identifiers.org/seed.compound/cpd03114" />
                </rdf:Bag>
              </bqbiol:is>
            </rdf:Description>
          </rdf:RDF>
        </annotation>
      </species>
      <species boundaryCondition="false" compartment="e" constant="false" fbc:charge="0" fbc:chemicalFormula="C5H10N2O3" hasOnlySubstanceUnits="false" id="M_gln__L_e" metaid="M_gln__L_e"
      name="L-Glutamine">
        <annotation>
          <rdf:RDF xmlns:rdf="http://www.w3.org/1999/02/22-rdf-syntax-ns#" xmlns:bqbiol="http://biomodels.net/biology-qualifiers/">
            <rdf:Description rdf:about="#M_gln__L_e">
              <bqbiol:is>
                <rdf:Bag>
                  <rdf:li rdf:resource="http://identifiers.org/bigg.metabolite/gln__L" />
                  <rdf:li rdf:resource="http://identifiers.org/biocyc/META:GLN" />
                  <rdf:li rdf:resource="http://identifiers.org/chebi/CHEBI:13110" />
                  <rdf:li rdf:resource="http://identifiers.org/chebi/CHEBI:18050" />
                  <rdf:li rdf:resource="http://identifiers.org/chebi/CHEBI:21308" />
                  <rdf:li rdf:resource="http://identifiers.org/chebi/CHEBI:24316" />
                  <rdf:li rdf:resource="http://identifiers.org/chebi/CHEBI:28300" />
                  <rdf:li rdf:resource="http://identifiers.org/chebi/CHEBI:32665" />
                  <rdf:li rdf:resource="http://identifiers.org/chebi/CHEBI:32666" />
                  <rdf:li rdf:resource="http://identifiers.org/chebi/CHEBI:32678" />
                  <rdf:li rdf:resource="http://identifiers.org/chebi/CHEBI:32679" />
                  <rdf:li rdf:resource="http://identifiers.org/chebi/CHEBI:42812" />
                  <rdf:li rdf:resource="http://identifiers.org/chebi/CHEBI:42814" />
                  <rdf:li rdf:resource="http://identifiers.org/chebi/CHEBI:42899" />
                  <rdf:li rdf:resource="http://identifiers.org/chebi/CHEBI:42943" />
                  <rdf:li rdf:resource="http://identifiers.org/chebi/CHEBI:5432" />
                  <rdf:li rdf:resource="http://identifiers.org/chebi/CHEBI:58359" />
                  <rdf:li rdf:resource="http://identifiers.org/chebi/CHEBI:6227" />
                  <rdf:li rdf:resource="http://identifiers.org/hmdb/HMDB00641" />
                  <rdf:li rdf:resource="http://identifiers.org/kegg.compound/C00064" />
                  <rdf:li rdf:resource="http://identifiers.org/kegg.compound/C00303" />
                  <rdf:li rdf:resource="http://identifiers.org/kegg.drug/D00015" />
                  <rdf:li rdf:resource="http://identifiers.org/metanetx.chemical/MNXM37" />
                  <rdf:li rdf:resource="http://identifiers.org/seed.compound/cpd00053" />
                  <rdf:li rdf:resource="http://identifiers.org/seed.compound/cpd00253" />
                </rdf:Bag>
              </bqbiol:is>
            </rdf:Description>
          </rdf:RDF>
        </annotation>
      </species>
      <species boundaryCondition="false" compartment="e" constant="false" fbc:charge="0" fbc:chemicalFormula="C12H22O11" hasOnlySubstanceUnits="false" id="M_tre_e" metaid="M_tre_e" name="Trehalose">
        <annotation>
          <rdf:RDF xmlns:rdf="http://www.w3.org/1999/02/22-rdf-syntax-ns#" xmlns:bqbiol="http://biomodels.net/biology-qualifiers/">
            <rdf:Description rdf:about="#M_tre_e">
              <bqbiol:is>
                <rdf:Bag>
                  <rdf:li rdf:resource="http://identifiers.org/bigg.metabolite/tre" />
                  <rdf:li rdf:resource="http://identifiers.org/biocyc/META:CPD-15990" />
                  <rdf:li rdf:resource="http://identifiers.org/biocyc/META:TREHALOSE" />
                  <rdf:li rdf:resource="http://identifiers.org/chebi/CHEBI:10202" />
                  <rdf:li rdf:resource="http://identifiers.org/chebi/CHEBI:12281" />
                  <rdf:li rdf:resource="http://identifiers.org/chebi/CHEBI:12284" />
                  <rdf:li rdf:resource="http://identifiers.org/chebi/CHEBI:12287" />
                  <rdf:li rdf:resource="http://identifiers.org/chebi/CHEBI:15251" />
                  <rdf:li rdf:resource="http://identifiers.org/chebi/CHEBI:16551" />
                  <rdf:li rdf:resource="http://identifiers.org/chebi/CHEBI:22365" />
                  <rdf:li rdf:resource="http://identifiers.org/chebi/CHEBI:27082" />
                  <rdf:li rdf:resource="http://identifiers.org/chebi/CHEBI:46211" />
                  <rdf:li rdf:resource="http://identifiers.org/hmdb/HMDB00975" />
                  <rdf:li rdf:resource="http://identifiers.org/kegg.compound/C01083" />
                  <rdf:li rdf:resource="http://identifiers.org/kegg.glycan/G00293" />
                  <rdf:li rdf:resource="http://identifiers.org/metanetx.chemical/MNXM198" />
                  <rdf:li rdf:resource="http://identifiers.org/seed.compound/cpd00794" />
                </rdf:Bag>
              </bqbiol:is>
            </rdf:Description>
          </rdf:RDF>
        </annotation>
      </species>
      <species boundaryCondition="false" compartment="c" constant="false" fbc:charge="0" fbc:chemicalFormula="C3H6O3" hasOnlySubstanceUnits="false" id="M_glyald_c" metaid="M_glyald_c"
      name="D-Glyceraldehyde">
        <annotation>
          <rdf:RDF xmlns:rdf="http://www.w3.org/1999/02/22-rdf-syntax-ns#" xmlns:bqbiol="http://biomodels.net/biology-qualifiers/">
            <rdf:Description rdf:about="#M_glyald_c">
              <bqbiol:is>
                <rdf:Bag>
                  <rdf:li rdf:resource="http://identifiers.org/bigg.metabolite/glyald" />
                  <rdf:li rdf:resource="http://identifiers.org/biocyc/META:GLYCERALD" />
                  <rdf:li rdf:resource="http://identifiers.org/chebi/CHEBI:12982" />
                  <rdf:li rdf:resource="http://identifiers.org/chebi/CHEBI:17378" />
                  <rdf:li rdf:resource="http://identifiers.org/chebi/CHEBI:21025" />
                  <rdf:li rdf:resource="http://identifiers.org/chebi/CHEBI:39973" />
                  <rdf:li rdf:resource="http://identifiers.org/chebi/CHEBI:4186" />
                  <rdf:li rdf:resource="http://identifiers.org/kegg.compound/C00577" />
                  <rdf:li rdf:resource="http://identifiers.org/metanetx.chemical/MNXM435" />
                  <rdf:li rdf:resource="http://identifiers.org/seed.compound/cpd00448" />
                </rdf:Bag>
              </bqbiol:is>
            </rdf:Description>
          </rdf:RDF>
        </annotation>
      </species>
      <species boundaryCondition="false" compartment="c" constant="false" fbc:charge="-1" fbc:chemicalFormula="C6H14O8P" hasOnlySubstanceUnits="false" id="M_g3pg_c" metaid="M_g3pg_c"
      name="Glycerophosphoglycerol">
        <annotation>
          <rdf:RDF xmlns:rdf="http://www.w3.org/1999/02/22-rdf-syntax-ns#" xmlns:bqbiol="http://biomodels.net/biology-qualifiers/">
            <rdf:Description rdf:about="#M_g3pg_c">
              <bqbiol:is>
                <rdf:Bag>
                  <rdf:li rdf:resource="http://identifiers.org/bigg.metabolite/g3pg" />
                  <rdf:li rdf:resource="http://identifiers.org/biocyc/META:GLYCEROPHOSPHOGLYCEROL" />
                  <rdf:li rdf:resource="http://identifiers.org/chebi/CHEBI:5457" />
                  <rdf:li rdf:resource="http://identifiers.org/chebi/CHEBI:61933" />
                  <rdf:li rdf:resource="http://identifiers.org/kegg.compound/C03274" />
                  <rdf:li rdf:resource="http://identifiers.org/metanetx.chemical/MNXM598" />
                  <rdf:li rdf:resource="http://identifiers.org/seed.compound/cpd02090" />
                </rdf:Bag>
              </bqbiol:is>
            </rdf:Description>
          </rdf:RDF>
        </annotation>
      </species>
      <species boundaryCondition="false" compartment="c" constant="false" fbc:charge="0" fbc:chemicalFormula="C72H100CoN18O17P" hasOnlySubstanceUnits="false" id="M_adocbl_c" metaid="M_adocbl_c"
      name="Adenosylcobalamin">
        <annotation>
          <rdf:RDF xmlns:rdf="http://www.w3.org/1999/02/22-rdf-syntax-ns#" xmlns:bqbiol="http://biomodels.net/biology-qualifiers/">
            <rdf:Description rdf:about="#M_adocbl_c">
              <bqbiol:is>
                <rdf:Bag>
                  <rdf:li rdf:resource="http://identifiers.org/bigg.metabolite/adocbl" />
                  <rdf:li rdf:resource="http://identifiers.org/biocyc/META:ADENOSYLCOBALAMIN" />
                  <rdf:li rdf:resource="http://identifiers.org/hmdb/HMDB02086" />
                  <rdf:li rdf:resource="http://identifiers.org/kegg.compound/C00194" />
                  <rdf:li rdf:resource="http://identifiers.org/kegg.drug/D00042" />
                  <rdf:li rdf:resource="http://identifiers.org/metanetx.chemical/MNXM90703" />
                  <rdf:li rdf:resource="http://identifiers.org/seed.compound/cpd00166" />
                </rdf:Bag>
              </bqbiol:is>
            </rdf:Description>
          </rdf:RDF>
        </annotation>
      </species>
      <species boundaryCondition="false" compartment="e" constant="false" fbc:charge="-1" fbc:chemicalFormula="C6H11O7" hasOnlySubstanceUnits="false" id="M_idon__L_e" metaid="M_idon__L_e"
      name="L-Idonate">
        <annotation>
          <rdf:RDF xmlns:rdf="http://www.w3.org/1999/02/22-rdf-syntax-ns#" xmlns:bqbiol="http://biomodels.net/biology-qualifiers/">
            <rdf:Description rdf:about="#M_idon__L_e">
              <bqbiol:is>
                <rdf:Bag>
                  <rdf:li rdf:resource="http://identifiers.org/bigg.metabolite/idon__L" />
                  <rdf:li rdf:resource="http://identifiers.org/biocyc/META:L-IDONATE" />
                  <rdf:li rdf:resource="http://identifiers.org/chebi/CHEBI:13126" />
                  <rdf:li rdf:resource="http://identifiers.org/chebi/CHEBI:17796" />
                  <rdf:li rdf:resource="http://identifiers.org/chebi/CHEBI:21335" />
                  <rdf:li rdf:resource="http://identifiers.org/chebi/CHEBI:21336" />
                  <rdf:li rdf:resource="http://identifiers.org/chebi/CHEBI:57659" />
                  <rdf:li rdf:resource="http://identifiers.org/chebi/CHEBI:58494" />
                  <rdf:li rdf:resource="http://identifiers.org/chebi/CHEBI:6250" />
                  <rdf:li rdf:resource="http://identifiers.org/kegg.compound/C00770" />
                  <rdf:li rdf:resource="http://identifiers.org/metanetx.chemical/MNXM1565" />
                  <rdf:li rdf:resource="http://identifiers.org/seed.compound/cpd00573" />
                </rdf:Bag>
              </bqbiol:is>
            </rdf:Description>
          </rdf:RDF>
        </annotation>
      </species>
      <species boundaryCondition="false" compartment="c" constant="false" fbc:charge="-1" fbc:chemicalFormula="CNS" hasOnlySubstanceUnits="false" id="M_tcynt_c" metaid="M_tcynt_c" name="Thiocyanate">
        <annotation>
          <rdf:RDF xmlns:rdf="http://www.w3.org/1999/02/22-rdf-syntax-ns#" xmlns:bqbiol="http://biomodels.net/biology-qualifiers/">
            <rdf:Description rdf:about="#M_tcynt_c">
              <bqbiol:is>
                <rdf:Bag>
                  <rdf:li rdf:resource="http://identifiers.org/bigg.metabolite/tcynt" />
                  <rdf:li rdf:resource="http://identifiers.org/biocyc/META:CPD-19512" />
                  <rdf:li rdf:resource="http://identifiers.org/biocyc/META:HSCN" />
                  <rdf:li rdf:resource="http://identifiers.org/chebi/CHEBI:15234" />
                  <rdf:li rdf:resource="http://identifiers.org/chebi/CHEBI:18022" />
                  <rdf:li rdf:resource="http://identifiers.org/chebi/CHEBI:24926" />
                  <rdf:li rdf:resource="http://identifiers.org/chebi/CHEBI:24928" />
                  <rdf:li rdf:resource="http://identifiers.org/chebi/CHEBI:26954" />
                  <rdf:li rdf:resource="http://identifiers.org/chebi/CHEBI:26956" />
                  <rdf:li rdf:resource="http://identifiers.org/chebi/CHEBI:29200" />
                  <rdf:li rdf:resource="http://identifiers.org/chebi/CHEBI:45576" />
                  <rdf:li rdf:resource="http://identifiers.org/chebi/CHEBI:9550" />
                  <rdf:li rdf:resource="http://identifiers.org/hmdb/HMDB01453" />
                  <rdf:li rdf:resource="http://identifiers.org/kegg.compound/C01755" />
                  <rdf:li rdf:resource="http://identifiers.org/metanetx.chemical/MNXM762" />
                  <rdf:li rdf:resource="http://identifiers.org/seed.compound/cpd01211" />
                </rdf:Bag>
              </bqbiol:is>
            </rdf:Description>
          </rdf:RDF>
        </annotation>
      </species>
      <species boundaryCondition="false" compartment="e" constant="false" fbc:charge="-2" fbc:chemicalFormula="C34H30FeN4O4" hasOnlySubstanceUnits="false" id="M_pheme_e" metaid="M_pheme_e"
      name="Protoheme C34H30FeN4O4">
        <annotation>
          <rdf:RDF xmlns:rdf="http://www.w3.org/1999/02/22-rdf-syntax-ns#" xmlns:bqbiol="http://biomodels.net/biology-qualifiers/">
            <rdf:Description rdf:about="#M_pheme_e">
              <bqbiol:is>
                <rdf:Bag>
                  <rdf:li rdf:resource="http://identifiers.org/bigg.metabolite/pheme" />
                  <rdf:li rdf:resource="http://identifiers.org/biocyc/META:PROTOHEME" />
                  <rdf:li rdf:resource="http://identifiers.org/chebi/CHEBI:14957" />
                  <rdf:li rdf:resource="http://identifiers.org/chebi/CHEBI:17627" />
                  <rdf:li rdf:resource="http://identifiers.org/chebi/CHEBI:26355" />
                  <rdf:li rdf:resource="http://identifiers.org/chebi/CHEBI:5651" />
                  <rdf:li rdf:resource="http://identifiers.org/chebi/CHEBI:60344" />
                  <rdf:li rdf:resource="http://identifiers.org/kegg.compound/C00032" />
                  <rdf:li rdf:resource="http://identifiers.org/metanetx.chemical/MNXM249" />
                </rdf:Bag>
              </bqbiol:is>
            </rdf:Description>
          </rdf:RDF>
        </annotation>
      </species>
      <species boundaryCondition="false" compartment="c" constant="false" fbc:charge="-4" fbc:chemicalFormula="C39H66N7O18P3S" hasOnlySubstanceUnits="false" id="M_3hodcoa_c" metaid="M_3hodcoa_c"
      name="(S)-3-Hydroxyoctadecanoyl-CoA">
        <annotation>
          <rdf:RDF xmlns:rdf="http://www.w3.org/1999/02/22-rdf-syntax-ns#" xmlns:bqbiol="http://biomodels.net/biology-qualifiers/">
            <rdf:Description rdf:about="#M_3hodcoa_c">
              <bqbiol:is>
                <rdf:Bag>
                  <rdf:li rdf:resource="http://identifiers.org/bigg.metabolite/3hodcoa" />
                  <rdf:li rdf:resource="http://identifiers.org/biocyc/META:CPD0-2253" />
                  <rdf:li rdf:resource="http://identifiers.org/chebi/CHEBI:50577" />
                  <rdf:li rdf:resource="http://identifiers.org/chebi/CHEBI:87561" />
                  <rdf:li rdf:resource="http://identifiers.org/lipidmaps/LMFA07050159" />
                  <rdf:li rdf:resource="http://identifiers.org/metanetx.chemical/MNXM31746" />
                  <rdf:li rdf:resource="http://identifiers.org/seed.compound/cpd15204" />
                </rdf:Bag>
              </bqbiol:is>
            </rdf:Description>
          </rdf:RDF>
        </annotation>
      </species>
      <species boundaryCondition="false" compartment="e" constant="false" fbc:charge="0" fbc:chemicalFormula="C6H12O6" hasOnlySubstanceUnits="false" id="M_all__D_e" metaid="M_all__D_e"
      name="D-Allose">
        <annotation>
          <rdf:RDF xmlns:rdf="http://www.w3.org/1999/02/22-rdf-syntax-ns#" xmlns:bqbiol="http://biomodels.net/biology-qualifiers/">
            <rdf:Description rdf:about="#M_all__D_e">
              <bqbiol:is>
                <rdf:Bag>
                  <rdf:li rdf:resource="http://identifiers.org/bigg.metabolite/all__D" />
                  <rdf:li rdf:resource="http://identifiers.org/biocyc/META:ALLOSE" />
                  <rdf:li rdf:resource="http://identifiers.org/biocyc/META:D-Allopyranose" />
                  <rdf:li rdf:resource="http://identifiers.org/chebi/CHEBI:4093" />
                  <rdf:li rdf:resource="http://identifiers.org/kegg.compound/C01487" />
                  <rdf:li rdf:resource="http://identifiers.org/metanetx.chemical/MNXM1919" />
                  <rdf:li rdf:resource="http://identifiers.org/seed.compound/cpd01055" />
                </rdf:Bag>
              </bqbiol:is>
            </rdf:Description>
          </rdf:RDF>
        </annotation>
      </species>
      <species boundaryCondition="false" compartment="e" constant="false" fbc:charge="2" fbc:chemicalFormula="Ca" hasOnlySubstanceUnits="false" id="M_ca2_e" metaid="M_ca2_e" name="Calcium">
        <annotation>
          <rdf:RDF xmlns:rdf="http://www.w3.org/1999/02/22-rdf-syntax-ns#" xmlns:bqbiol="http://biomodels.net/biology-qualifiers/">
            <rdf:Description rdf:about="#M_ca2_e">
              <bqbiol:is>
                <rdf:Bag>
                  <rdf:li rdf:resource="http://identifiers.org/bigg.metabolite/ca2" />
                  <rdf:li rdf:resource="http://identifiers.org/chebi/CHEBI:22988" />
                  <rdf:li rdf:resource="http://identifiers.org/chebi/CHEBI:29108" />
                  <rdf:li rdf:resource="http://identifiers.org/chebi/CHEBI:3308" />
                  <rdf:li rdf:resource="http://identifiers.org/chebi/CHEBI:39123" />
                  <rdf:li rdf:resource="http://identifiers.org/chebi/CHEBI:48760" />
                  <rdf:li rdf:resource="http://identifiers.org/hmdb/HMDB00464" />
                  <rdf:li rdf:resource="http://identifiers.org/kegg.compound/C00076" />
                  <rdf:li rdf:resource="http://identifiers.org/kegg.compound/C08130" />
                  <rdf:li rdf:resource="http://identifiers.org/kegg.compound/C12277" />
                  <rdf:li rdf:resource="http://identifiers.org/kegg.compound/C13140" />
                  <rdf:li rdf:resource="http://identifiers.org/kegg.compound/C13189" />
                  <rdf:li rdf:resource="http://identifiers.org/kegg.compound/C17392" />
                  <rdf:li rdf:resource="http://identifiers.org/kegg.compound/C18381" />
                  <rdf:li rdf:resource="http://identifiers.org/kegg.drug/D01083" />
                  <rdf:li rdf:resource="http://identifiers.org/kegg.drug/D01679" />
                  <rdf:li rdf:resource="http://identifiers.org/kegg.drug/D01723" />
                  <rdf:li rdf:resource="http://identifiers.org/metanetx.chemical/MNXM128" />
                  <rdf:li rdf:resource="http://identifiers.org/seed.compound/cpd00063" />
                  <rdf:li rdf:resource="http://identifiers.org/seed.compound/cpd29674" />
                </rdf:Bag>
              </bqbiol:is>
            </rdf:Description>
          </rdf:RDF>
        </annotation>
      </species>
      <species boundaryCondition="false" compartment="p" constant="false" fbc:charge="2" fbc:chemicalFormula="Fe" hasOnlySubstanceUnits="false" id="M_fe2_p" metaid="M_fe2_p" name="Fe2+ mitochondria">
        <annotation>
          <rdf:RDF xmlns:rdf="http://www.w3.org/1999/02/22-rdf-syntax-ns#" xmlns:bqbiol="http://biomodels.net/biology-qualifiers/">
            <rdf:Description rdf:about="#M_fe2_p">
              <bqbiol:is>
                <rdf:Bag>
                  <rdf:li rdf:resource="http://identifiers.org/bigg.metabolite/fe2" />
                  <rdf:li rdf:resource="http://identifiers.org/chebi/CHEBI:13319" />
                  <rdf:li rdf:resource="http://identifiers.org/chebi/CHEBI:13321" />
                  <rdf:li rdf:resource="http://identifiers.org/chebi/CHEBI:21129" />
                  <rdf:li rdf:resource="http://identifiers.org/chebi/CHEBI:24876" />
                  <rdf:li rdf:resource="http://identifiers.org/chebi/CHEBI:29033" />
                  <rdf:li rdf:resource="http://identifiers.org/chebi/CHEBI:34754" />
                  <rdf:li rdf:resource="http://identifiers.org/chebi/CHEBI:49599" />
                  <rdf:li rdf:resource="http://identifiers.org/hmdb/HMDB00692" />
                  <rdf:li rdf:resource="http://identifiers.org/kegg.compound/C14818" />
                  <rdf:li rdf:resource="http://identifiers.org/metanetx.chemical/MNXM111" />
                  <rdf:li rdf:resource="http://identifiers.org/seed.compound/cpd10515" />
                </rdf:Bag>
              </bqbiol:is>
            </rdf:Description>
          </rdf:RDF>
        </annotation>
      </species>
      <species boundaryCondition="false" compartment="e" constant="false" fbc:charge="-2" fbc:chemicalFormula="C6H11O9P" hasOnlySubstanceUnits="false" id="M_g1p_e" metaid="M_g1p_e"
      name="D-Glucose 1-phosphate">
        <annotation>
          <rdf:RDF xmlns:rdf="http://www.w3.org/1999/02/22-rdf-syntax-ns#" xmlns:bqbiol="http://biomodels.net/biology-qualifiers/">
            <rdf:Description rdf:about="#M_g1p_e">
              <bqbiol:is>
                <rdf:Bag>
                  <rdf:li rdf:resource="http://identifiers.org/bigg.metabolite/g1p" />
                  <rdf:li rdf:resource="http://identifiers.org/biocyc/META:D-glucose-1-phosphates" />
                  <rdf:li rdf:resource="http://identifiers.org/biocyc/META:GLC-1-P" />
                  <rdf:li rdf:resource="http://identifiers.org/chebi/CHEBI:10246" />
                  <rdf:li rdf:resource="http://identifiers.org/chebi/CHEBI:12320" />
                  <rdf:li rdf:resource="http://identifiers.org/chebi/CHEBI:12967" />
                  <rdf:li rdf:resource="http://identifiers.org/chebi/CHEBI:12970" />
                  <rdf:li rdf:resource="http://identifiers.org/chebi/CHEBI:16077" />
                  <rdf:li rdf:resource="http://identifiers.org/chebi/CHEBI:21001" />
                  <rdf:li rdf:resource="http://identifiers.org/chebi/CHEBI:21004" />
                  <rdf:li rdf:resource="http://identifiers.org/chebi/CHEBI:29042" />
                  <rdf:li rdf:resource="http://identifiers.org/chebi/CHEBI:4169" />
                  <rdf:li rdf:resource="http://identifiers.org/chebi/CHEBI:42623" />
                  <rdf:li rdf:resource="http://identifiers.org/chebi/CHEBI:57629" />
                  <rdf:li rdf:resource="http://identifiers.org/chebi/CHEBI:58601" />
                  <rdf:li rdf:resource="http://identifiers.org/hmdb/HMDB01306" />
                  <rdf:li rdf:resource="http://identifiers.org/hmdb/HMDB01586" />
                  <rdf:li rdf:resource="http://identifiers.org/kegg.compound/C00103" />
                  <rdf:li rdf:resource="http://identifiers.org/metanetx.chemical/MNXM89588" />
                  <rdf:li rdf:resource="http://identifiers.org/seed.compound/cpd00089" />
                  <rdf:li rdf:resource="http://identifiers.org/seed.compound/cpd28817" />
                </rdf:Bag>
              </bqbiol:is>
            </rdf:Description>
          </rdf:RDF>
        </annotation>
      </species>
      <species boundaryCondition="false" compartment="p" constant="false" fbc:charge="-3" fbc:chemicalFormula="C55H89O7P2" hasOnlySubstanceUnits="false" id="M_udcpdp_p" metaid="M_udcpdp_p"
      name="Undecaprenyl diphosphate">
        <annotation>
          <rdf:RDF xmlns:rdf="http://www.w3.org/1999/02/22-rdf-syntax-ns#" xmlns:bqbiol="http://biomodels.net/biology-qualifiers/">
            <rdf:Description rdf:about="#M_udcpdp_p">
              <bqbiol:is>
                <rdf:Bag>
                  <rdf:li rdf:resource="http://identifiers.org/bigg.metabolite/udcpdp" />
                  <rdf:li rdf:resource="http://identifiers.org/biocyc/META:CPD-9649" />
                  <rdf:li rdf:resource="http://identifiers.org/chebi/CHEBI:15284" />
                  <rdf:li rdf:resource="http://identifiers.org/chebi/CHEBI:17047" />
                  <rdf:li rdf:resource="http://identifiers.org/chebi/CHEBI:27192" />
                  <rdf:li rdf:resource="http://identifiers.org/chebi/CHEBI:53042" />
                  <rdf:li rdf:resource="http://identifiers.org/chebi/CHEBI:57995" />
                  <rdf:li rdf:resource="http://identifiers.org/chebi/CHEBI:9863" />
                  <rdf:li rdf:resource="http://identifiers.org/hmdb/HMDB01469" />
                  <rdf:li rdf:resource="http://identifiers.org/lipidmaps/LMPR03030004" />
                  <rdf:li rdf:resource="http://identifiers.org/metanetx.chemical/MNXM5043" />
                  <rdf:li rdf:resource="http://identifiers.org/seed.compound/cpd25775" />
                </rdf:Bag>
              </bqbiol:is>
            </rdf:Description>
          </rdf:RDF>
        </annotation>
      </species>
      <species boundaryCondition="false" compartment="e" constant="false" fbc:charge="1" fbc:chemicalFormula="Ag" hasOnlySubstanceUnits="false" id="M_ag_e" metaid="M_ag_e" name="Silver">
        <annotation>
          <rdf:RDF xmlns:rdf="http://www.w3.org/1999/02/22-rdf-syntax-ns#" xmlns:bqbiol="http://biomodels.net/biology-qualifiers/">
            <rdf:Description rdf:about="#M_ag_e">
              <bqbiol:is>
                <rdf:Bag>
                  <rdf:li rdf:resource="http://identifiers.org/bigg.metabolite/ag" />
                  <rdf:li rdf:resource="http://identifiers.org/chebi/CHEBI:30051" />
                  <rdf:li rdf:resource="http://identifiers.org/chebi/CHEBI:49467" />
                  <rdf:li rdf:resource="http://identifiers.org/chebi/CHEBI:49468" />
                  <rdf:li rdf:resource="http://identifiers.org/hmdb/HMDB02659" />
                  <rdf:li rdf:resource="http://identifiers.org/kegg.compound/C06710" />
                  <rdf:li rdf:resource="http://identifiers.org/metanetx.chemical/MNXM5928" />
                  <rdf:li rdf:resource="http://identifiers.org/seed.compound/cpd04100" />
                </rdf:Bag>
              </bqbiol:is>
            </rdf:Description>
          </rdf:RDF>
        </annotation>
      </species>
      <species boundaryCondition="false" compartment="c" constant="false" fbc:charge="-2" fbc:chemicalFormula="C31H55O8P1" hasOnlySubstanceUnits="false" id="M_pa141_c" metaid="M_pa141_c"
      name="1,2-ditetradec-7-enoyl-sn-glycerol 3-phosphate">
        <annotation>
          <rdf:RDF xmlns:rdf="http://www.w3.org/1999/02/22-rdf-syntax-ns#" xmlns:bqbiol="http://biomodels.net/biology-qualifiers/">
            <rdf:Description rdf:about="#M_pa141_c">
              <bqbiol:is>
                <rdf:Bag>
                  <rdf:li rdf:resource="http://identifiers.org/bigg.metabolite/pa141" />
                  <rdf:li rdf:resource="http://identifiers.org/metanetx.chemical/MNXM90512" />
                  <rdf:li rdf:resource="http://identifiers.org/seed.compound/cpd15523" />
                </rdf:Bag>
              </bqbiol:is>
            </rdf:Description>
          </rdf:RDF>
        </annotation>
      </species>
      <species boundaryCondition="false" compartment="c" constant="false" fbc:charge="-2" fbc:chemicalFormula="C36H63N3O15P2" hasOnlySubstanceUnits="false" id="M_cdpdddecg_c" metaid="M_cdpdddecg_c"
      name="CDP-1,2-didodecanoylglycerol">
        <annotation>
          <rdf:RDF xmlns:rdf="http://www.w3.org/1999/02/22-rdf-syntax-ns#" xmlns:bqbiol="http://biomodels.net/biology-qualifiers/">
            <rdf:Description rdf:about="#M_cdpdddecg_c">
              <bqbiol:is>
                <rdf:Bag>
                  <rdf:li rdf:resource="http://identifiers.org/bigg.metabolite/cdpdddecg" />
                  <rdf:li rdf:resource="http://identifiers.org/metanetx.chemical/MNXM4507" />
                  <rdf:li rdf:resource="http://identifiers.org/seed.compound/cpd15417" />
                </rdf:Bag>
              </bqbiol:is>
            </rdf:Description>
          </rdf:RDF>
        </annotation>
      </species>
      <species boundaryCondition="false" compartment="p" constant="false" fbc:charge="0" fbc:chemicalFormula="C33H66N1O8P1" hasOnlySubstanceUnits="false" id="M_pe140_p" metaid="M_pe140_p"
      name="Phosphatidylethanolamine (ditetradecanoyl, n-C14:0)">
        <annotation>
          <rdf:RDF xmlns:rdf="http://www.w3.org/1999/02/22-rdf-syntax-ns#" xmlns:bqbiol="http://biomodels.net/biology-qualifiers/">
            <rdf:Description rdf:about="#M_pe140_p">
              <bqbiol:is>
                <rdf:Bag>
                  <rdf:li rdf:resource="http://identifiers.org/bigg.metabolite/pe140" />
                  <rdf:li rdf:resource="http://identifiers.org/biocyc/META:CPD-17087" />
                  <rdf:li rdf:resource="http://identifiers.org/hmdb/HMDB05313" />
                  <rdf:li rdf:resource="http://identifiers.org/hmdb/HMDB08821" />
                  <rdf:li rdf:resource="http://identifiers.org/lipidmaps/LMGP02010352" />
                  <rdf:li rdf:resource="http://identifiers.org/metanetx.chemical/MNXM2859" />
                </rdf:Bag>
              </bqbiol:is>
            </rdf:Description>
          </rdf:RDF>
        </annotation>
      </species>
      <species boundaryCondition="false" compartment="c" constant="false" fbc:charge="-1" fbc:chemicalFormula="C18H36O9P1" hasOnlySubstanceUnits="false" id="M_2agpg120_c" metaid="M_2agpg120_c"
      name="2-Acyl-sn-glycero-3-phosphoglycerol (n-C12:0)">
        <annotation>
          <rdf:RDF xmlns:rdf="http://www.w3.org/1999/02/22-rdf-syntax-ns#" xmlns:bqbiol="http://biomodels.net/biology-qualifiers/">
            <rdf:Description rdf:about="#M_2agpg120_c">
              <bqbiol:is>
                <rdf:Bag>
                  <rdf:li rdf:resource="http://identifiers.org/bigg.metabolite/2agpg120" />
                  <rdf:li rdf:resource="http://identifiers.org/metanetx.chemical/MNXM3450" />
                </rdf:Bag>
              </bqbiol:is>
            </rdf:Description>
          </rdf:RDF>
        </annotation>
      </species>
      <species boundaryCondition="false" compartment="p" constant="false" fbc:charge="-1" fbc:chemicalFormula="C17H34O7P1" hasOnlySubstanceUnits="false" id="M_2tdecg3p_p" metaid="M_2tdecg3p_p"
      name="2-tetradecanoyl-sn-glycerol 3-phosphate">
        <annotation>
          <rdf:RDF xmlns:rdf="http://www.w3.org/1999/02/22-rdf-syntax-ns#" xmlns:bqbiol="http://biomodels.net/biology-qualifiers/">
            <rdf:Description rdf:about="#M_2tdecg3p_p">
              <bqbiol:is>
                <rdf:Bag>
                  <rdf:li rdf:resource="http://identifiers.org/bigg.metabolite/2tdecg3p" />
                  <rdf:li rdf:resource="http://identifiers.org/metanetx.chemical/MNXM5491" />
                  <rdf:li rdf:resource="http://identifiers.org/seed.compound/cpd15363" />
                </rdf:Bag>
              </bqbiol:is>
            </rdf:Description>
          </rdf:RDF>
        </annotation>
      </species>
      <species boundaryCondition="false" compartment="c" constant="false" fbc:charge="-1" fbc:chemicalFormula="C21H42O7P1" hasOnlySubstanceUnits="false" id="M_2odecg3p_c" metaid="M_2odecg3p_c"
      name="2-octadecanoyl-sn-glycerol 3-phosphate">
        <annotation>
          <rdf:RDF xmlns:rdf="http://www.w3.org/1999/02/22-rdf-syntax-ns#" xmlns:bqbiol="http://biomodels.net/biology-qualifiers/">
            <rdf:Description rdf:about="#M_2odecg3p_c">
              <bqbiol:is>
                <rdf:Bag>
                  <rdf:li rdf:resource="http://identifiers.org/bigg.metabolite/2odecg3p" />
                  <rdf:li rdf:resource="http://identifiers.org/biocyc/META:CPD-17274" />
                  <rdf:li rdf:resource="http://identifiers.org/hmdb/HMDB07850" />
                  <rdf:li rdf:resource="http://identifiers.org/lipidmaps/LMGP10050043" />
                  <rdf:li rdf:resource="http://identifiers.org/metanetx.chemical/MNXM5481" />
                  <rdf:li rdf:resource="http://identifiers.org/seed.compound/cpd15358" />
                </rdf:Bag>
              </bqbiol:is>
            </rdf:Description>
          </rdf:RDF>
        </annotation>
      </species>
      <species boundaryCondition="false" compartment="c" constant="false" fbc:charge="-4" fbc:chemicalFormula="C37H60N7O17P3S" hasOnlySubstanceUnits="false" id="M_hdcoa_c" metaid="M_hdcoa_c"
      name="Hexadecenoyl-CoA (n-C16:1CoA)">
        <annotation>
          <rdf:RDF xmlns:rdf="http://www.w3.org/1999/02/22-rdf-syntax-ns#" xmlns:bqbiol="http://biomodels.net/biology-qualifiers/">
            <rdf:Description rdf:about="#M_hdcoa_c">
              <bqbiol:is>
                <rdf:Bag>
                  <rdf:li rdf:resource="http://identifiers.org/bigg.metabolite/hdcoa" />
                  <rdf:li rdf:resource="http://identifiers.org/metanetx.chemical/MNXM90167" />
                </rdf:Bag>
              </bqbiol:is>
            </rdf:Description>
          </rdf:RDF>
        </annotation>
      </species>
      <species boundaryCondition="false" compartment="e" constant="false" fbc:charge="-11" fbc:chemicalFormula="C312H523N6O200P4" hasOnlySubstanceUnits="false" id="M_o16a4colipa_e"
      metaid="M_o16a4colipa_e" name="(O16 antigen)x4 core oligosaccharide lipid A">
        <annotation>
          <rdf:RDF xmlns:rdf="http://www.w3.org/1999/02/22-rdf-syntax-ns#" xmlns:bqbiol="http://biomodels.net/biology-qualifiers/">
            <rdf:Description rdf:about="#M_o16a4colipa_e">
              <bqbiol:is>
                <rdf:Bag>
                  <rdf:li rdf:resource="http://identifiers.org/bigg.metabolite/o16a4colipa" />
                  <rdf:li rdf:resource="http://identifiers.org/metanetx.chemical/MNXM91789" />
                  <rdf:li rdf:resource="http://identifiers.org/seed.compound/cpd15518" />
                </rdf:Bag>
              </bqbiol:is>
            </rdf:Description>
          </rdf:RDF>
        </annotation>
      </species>
      <species boundaryCondition="false" compartment="c" constant="false" fbc:charge="-2" fbc:chemicalFormula="C61H100O12P2" hasOnlySubstanceUnits="false" id="M_udcpgl_c" metaid="M_udcpgl_c"
      name="Undecaprenol-diphosphate-glucose">
        <annotation>
          <rdf:RDF xmlns:rdf="http://www.w3.org/1999/02/22-rdf-syntax-ns#" xmlns:bqbiol="http://biomodels.net/biology-qualifiers/">
            <rdf:Description rdf:about="#M_udcpgl_c">
              <bqbiol:is>
                <rdf:Bag>
                  <rdf:li rdf:resource="http://identifiers.org/bigg.metabolite/udcpgl" />
                </rdf:Bag>
              </bqbiol:is>
            </rdf:Description>
          </rdf:RDF>
        </annotation>
      </species>
      <species boundaryCondition="false" compartment="c" constant="false" fbc:charge="-1" fbc:chemicalFormula="CH4O3P" hasOnlySubstanceUnits="false" id="M_mepn_c" metaid="M_mepn_c"
      name="Methylphosphonic acid">
        <annotation>
          <rdf:RDF xmlns:rdf="http://www.w3.org/1999/02/22-rdf-syntax-ns#" xmlns:bqbiol="http://biomodels.net/biology-qualifiers/">
            <rdf:Description rdf:about="#M_mepn_c">
              <bqbiol:is>
                <rdf:Bag>
                  <rdf:li rdf:resource="http://identifiers.org/bigg.metabolite/mepn" />
                </rdf:Bag>
              </bqbiol:is>
            </rdf:Description>
          </rdf:RDF>
        </annotation>
      </species>
      <species boundaryCondition="false" compartment="p" constant="false" fbc:charge="-1" fbc:chemicalFormula="CH4O3P" hasOnlySubstanceUnits="false" id="M_mepn_p" metaid="M_mepn_p"
      name="Methylphosphonic acid">
        <annotation>
          <rdf:RDF xmlns:rdf="http://www.w3.org/1999/02/22-rdf-syntax-ns#" xmlns:bqbiol="http://biomodels.net/biology-qualifiers/">
            <rdf:Description rdf:about="#M_mepn_p">
              <bqbiol:is>
                <rdf:Bag>
                  <rdf:li rdf:resource="http://identifiers.org/bigg.metabolite/mepn" />
                </rdf:Bag>
              </bqbiol:is>
            </rdf:Description>
          </rdf:RDF>
        </annotation>
      </species>
      <species boundaryCondition="false" compartment="c" constant="false" fbc:charge="0" fbc:chemicalFormula="C7H14N2O4S" hasOnlySubstanceUnits="false" id="M_cyst__L_c" metaid="M_cyst__L_c"
      name="L-Cystathionine">
        <annotation>
          <rdf:RDF xmlns:rdf="http://www.w3.org/1999/02/22-rdf-syntax-ns#" xmlns:bqbiol="http://biomodels.net/biology-qualifiers/">
            <rdf:Description rdf:about="#M_cyst__L_c">
              <bqbiol:is>
                <rdf:Bag>
                  <rdf:li rdf:resource="http://identifiers.org/bigg.metabolite/cyst__L" />
                  <rdf:li rdf:resource="http://identifiers.org/biocyc/META:L-CYSTATHIONINE" />
                  <rdf:li rdf:resource="http://identifiers.org/chebi/CHEBI:13093" />
                  <rdf:li rdf:resource="http://identifiers.org/chebi/CHEBI:17482" />
                  <rdf:li rdf:resource="http://identifiers.org/chebi/CHEBI:21259" />
                  <rdf:li rdf:resource="http://identifiers.org/chebi/CHEBI:58161" />
                  <rdf:li rdf:resource="http://identifiers.org/chebi/CHEBI:6205" />
                  <rdf:li rdf:resource="http://identifiers.org/hmdb/HMDB00099" />
                  <rdf:li rdf:resource="http://identifiers.org/hmdb/HMDB03614" />
                  <rdf:li rdf:resource="http://identifiers.org/kegg.compound/C02291" />
                  <rdf:li rdf:resource="http://identifiers.org/metanetx.chemical/MNXM319" />
                  <rdf:li rdf:resource="http://identifiers.org/seed.compound/cpd19019" />
                </rdf:Bag>
              </bqbiol:is>
            </rdf:Description>
          </rdf:RDF>
        </annotation>
      </species>
      <species boundaryCondition="false" compartment="c" constant="false" fbc:charge="-4" fbc:chemicalFormula="C9H11N2O14P3" hasOnlySubstanceUnits="false" id="M_dutp_c" metaid="M_dutp_c"
      name="DUTP C9H11N2O14P3">
        <annotation>
          <rdf:RDF xmlns:rdf="http://www.w3.org/1999/02/22-rdf-syntax-ns#" xmlns:bqbiol="http://biomodels.net/biology-qualifiers/">
            <rdf:Description rdf:about="#M_dutp_c">
              <bqbiol:is>
                <rdf:Bag>
                  <rdf:li rdf:resource="http://identifiers.org/bigg.metabolite/dutp" />
                  <rdf:li rdf:resource="http://identifiers.org/biocyc/META:DUTP" />
                  <rdf:li rdf:resource="http://identifiers.org/chebi/CHEBI:10533" />
                  <rdf:li rdf:resource="http://identifiers.org/chebi/CHEBI:14095" />
                  <rdf:li rdf:resource="http://identifiers.org/chebi/CHEBI:17625" />
                  <rdf:li rdf:resource="http://identifiers.org/chebi/CHEBI:19264" />
                  <rdf:li rdf:resource="http://identifiers.org/chebi/CHEBI:58212" />
                  <rdf:li rdf:resource="http://identifiers.org/chebi/CHEBI:61555" />
                  <rdf:li rdf:resource="http://identifiers.org/kegg.compound/C00460" />
                  <rdf:li rdf:resource="http://identifiers.org/metanetx.chemical/MNXM452" />
                  <rdf:li rdf:resource="http://identifiers.org/seed.compound/cpd00358" />
                </rdf:Bag>
              </bqbiol:is>
            </rdf:Description>
          </rdf:RDF>
        </annotation>
      </species>
      <species boundaryCondition="false" compartment="c" constant="false" fbc:charge="0" fbc:chemicalFormula="C13H18N4O6" hasOnlySubstanceUnits="false" id="M_dmlz_c" metaid="M_dmlz_c"
      name="6,7-Dimethyl-8-(1-D-ribityl)lumazine">
        <annotation>
          <rdf:RDF xmlns:rdf="http://www.w3.org/1999/02/22-rdf-syntax-ns#" xmlns:bqbiol="http://biomodels.net/biology-qualifiers/">
            <rdf:Description rdf:about="#M_dmlz_c">
              <bqbiol:is>
                <rdf:Bag>
                  <rdf:li rdf:resource="http://identifiers.org/bigg.metabolite/dmlz" />
                  <rdf:li rdf:resource="http://identifiers.org/biocyc/META:DIMETHYL-D-RIBITYL-LUMAZINE" />
                  <rdf:li rdf:resource="http://identifiers.org/chebi/CHEBI:12185" />
                  <rdf:li rdf:resource="http://identifiers.org/chebi/CHEBI:17601" />
                  <rdf:li rdf:resource="http://identifiers.org/chebi/CHEBI:20682" />
                  <rdf:li rdf:resource="http://identifiers.org/chebi/CHEBI:2154" />
                  <rdf:li rdf:resource="http://identifiers.org/chebi/CHEBI:58201" />
                  <rdf:li rdf:resource="http://identifiers.org/hmdb/HMDB03826" />
                  <rdf:li rdf:resource="http://identifiers.org/kegg.compound/C04332" />
                  <rdf:li rdf:resource="http://identifiers.org/metanetx.chemical/MNXM1313" />
                  <rdf:li rdf:resource="http://identifiers.org/seed.compound/cpd02656" />
                </rdf:Bag>
              </bqbiol:is>
            </rdf:Description>
          </rdf:RDF>
        </annotation>
      </species>
      <species boundaryCondition="false" compartment="c" constant="false" fbc:charge="-2" fbc:chemicalFormula="C11H21N2O7PS" hasOnlySubstanceUnits="false" id="M_pan4p_c" metaid="M_pan4p_c"
      name="Pantetheine 4'-phosphate">
        <annotation>
          <rdf:RDF xmlns:rdf="http://www.w3.org/1999/02/22-rdf-syntax-ns#" xmlns:bqbiol="http://biomodels.net/biology-qualifiers/">
            <rdf:Description rdf:about="#M_pan4p_c">
              <bqbiol:is>
                <rdf:Bag>
                  <rdf:li rdf:resource="http://identifiers.org/bigg.metabolite/pan4p" />
                  <rdf:li rdf:resource="http://identifiers.org/biocyc/META:PANTETHEINE-P" />
                  <rdf:li rdf:resource="http://identifiers.org/biocyc/META:PHOSPHOPANTOTHEINE-GROUP" />
                  <rdf:li rdf:resource="http://identifiers.org/chebi/CHEBI:11916" />
                  <rdf:li rdf:resource="http://identifiers.org/chebi/CHEBI:14735" />
                  <rdf:li rdf:resource="http://identifiers.org/chebi/CHEBI:14736" />
                  <rdf:li rdf:resource="http://identifiers.org/chebi/CHEBI:14738" />
                  <rdf:li rdf:resource="http://identifiers.org/chebi/CHEBI:14825" />
                  <rdf:li rdf:resource="http://identifiers.org/chebi/CHEBI:16858" />
                  <rdf:li rdf:resource="http://identifiers.org/chebi/CHEBI:25844" />
                  <rdf:li rdf:resource="http://identifiers.org/chebi/CHEBI:29890" />
                  <rdf:li rdf:resource="http://identifiers.org/chebi/CHEBI:4222" />
                  <rdf:li rdf:resource="http://identifiers.org/chebi/CHEBI:45012" />
                  <rdf:li rdf:resource="http://identifiers.org/chebi/CHEBI:47942" />
                  <rdf:li rdf:resource="http://identifiers.org/chebi/CHEBI:61723" />
                  <rdf:li rdf:resource="http://identifiers.org/chebi/CHEBI:7914" />
                  <rdf:li rdf:resource="http://identifiers.org/hmdb/HMDB01416" />
                  <rdf:li rdf:resource="http://identifiers.org/kegg.compound/C01134" />
                  <rdf:li rdf:resource="http://identifiers.org/metanetx.chemical/MNXM373" />
                  <rdf:li rdf:resource="http://identifiers.org/seed.compound/cpd00834" />
                  <rdf:li rdf:resource="http://identifiers.org/seed.compound/cpd27792" />
                </rdf:Bag>
              </bqbiol:is>
            </rdf:Description>
          </rdf:RDF>
        </annotation>
      </species>
      <species boundaryCondition="false" compartment="c" constant="false" fbc:charge="-2" fbc:chemicalFormula="C15H21N5O14P2" hasOnlySubstanceUnits="false" id="M_adprib_c" metaid="M_adprib_c"
      name="ADPribose C15H21N5O14P2">
        <annotation>
          <rdf:RDF xmlns:rdf="http://www.w3.org/1999/02/22-rdf-syntax-ns#" xmlns:bqbiol="http://biomodels.net/biology-qualifiers/">
            <rdf:Description rdf:about="#M_adprib_c">
              <bqbiol:is>
                <rdf:Bag>
                  <rdf:li rdf:resource="http://identifiers.org/bigg.metabolite/adprib" />
                  <rdf:li rdf:resource="http://identifiers.org/biocyc/META:ADENOSINE_DIPHOSPHATE_RIBOSE" />
                  <rdf:li rdf:resource="http://identifiers.org/chebi/CHEBI:13231" />
                  <rdf:li rdf:resource="http://identifiers.org/chebi/CHEBI:16960" />
                  <rdf:li rdf:resource="http://identifiers.org/chebi/CHEBI:20850" />
                  <rdf:li rdf:resource="http://identifiers.org/chebi/CHEBI:2351" />
                  <rdf:li rdf:resource="http://identifiers.org/chebi/CHEBI:32889" />
                  <rdf:li rdf:resource="http://identifiers.org/chebi/CHEBI:40752" />
                  <rdf:li rdf:resource="http://identifiers.org/chebi/CHEBI:57967" />
                  <rdf:li rdf:resource="http://identifiers.org/kegg.compound/C00301" />
                  <rdf:li rdf:resource="http://identifiers.org/kegg.compound/C01882" />
                  <rdf:li rdf:resource="http://identifiers.org/metanetx.chemical/MNXM48596" />
                  <rdf:li rdf:resource="http://identifiers.org/seed.compound/cpd00251" />
                  <rdf:li rdf:resource="http://identifiers.org/seed.compound/cpd01296" />
                </rdf:Bag>
              </bqbiol:is>
            </rdf:Description>
          </rdf:RDF>
        </annotation>
      </species>
      <species boundaryCondition="false" compartment="c" constant="false" fbc:charge="-2" fbc:chemicalFormula="C7H3NO4" hasOnlySubstanceUnits="false" id="M_quln_c" metaid="M_quln_c"
      name="Quinolinate">
        <annotation>
          <rdf:RDF xmlns:rdf="http://www.w3.org/1999/02/22-rdf-syntax-ns#" xmlns:bqbiol="http://biomodels.net/biology-qualifiers/">
            <rdf:Description rdf:about="#M_quln_c">
              <bqbiol:is>
                <rdf:Bag>
                  <rdf:li rdf:resource="http://identifiers.org/bigg.metabolite/quln" />
                  <rdf:li rdf:resource="http://identifiers.org/biocyc/META:QUINOLINATE" />
                  <rdf:li rdf:resource="http://identifiers.org/chebi/CHEBI:132942" />
                  <rdf:li rdf:resource="http://identifiers.org/chebi/CHEBI:14975" />
                  <rdf:li rdf:resource="http://identifiers.org/chebi/CHEBI:16675" />
                  <rdf:li rdf:resource="http://identifiers.org/chebi/CHEBI:26417" />
                  <rdf:li rdf:resource="http://identifiers.org/chebi/CHEBI:26418" />
                  <rdf:li rdf:resource="http://identifiers.org/chebi/CHEBI:29959" />
                  <rdf:li rdf:resource="http://identifiers.org/chebi/CHEBI:44529" />
                  <rdf:li rdf:resource="http://identifiers.org/chebi/CHEBI:46828" />
                  <rdf:li rdf:resource="http://identifiers.org/chebi/CHEBI:46832" />
                  <rdf:li rdf:resource="http://identifiers.org/chebi/CHEBI:46833" />
                  <rdf:li rdf:resource="http://identifiers.org/chebi/CHEBI:8663" />
                  <rdf:li rdf:resource="http://identifiers.org/hmdb/HMDB00232" />
                  <rdf:li rdf:resource="http://identifiers.org/kegg.compound/C03722" />
                  <rdf:li rdf:resource="http://identifiers.org/metanetx.chemical/MNXM555" />
                  <rdf:li rdf:resource="http://identifiers.org/seed.compound/cpd02333" />
                </rdf:Bag>
              </bqbiol:is>
            </rdf:Description>
          </rdf:RDF>
        </annotation>
      </species>
      <species boundaryCondition="false" compartment="c" constant="false" fbc:charge="0" fbc:chemicalFormula="C5H10O4" hasOnlySubstanceUnits="false" id="M_dxyl_c" metaid="M_dxyl_c"
      name="1-deoxy-D-xylulose">
        <annotation>
          <rdf:RDF xmlns:rdf="http://www.w3.org/1999/02/22-rdf-syntax-ns#" xmlns:bqbiol="http://biomodels.net/biology-qualifiers/">
            <rdf:Description rdf:about="#M_dxyl_c">
              <bqbiol:is>
                <rdf:Bag>
                  <rdf:li rdf:resource="http://identifiers.org/bigg.metabolite/dxyl" />
                  <rdf:li rdf:resource="http://identifiers.org/biocyc/META:CPD-1093" />
                  <rdf:li rdf:resource="http://identifiers.org/chebi/CHEBI:19038" />
                  <rdf:li rdf:resource="http://identifiers.org/chebi/CHEBI:28354" />
                  <rdf:li rdf:resource="http://identifiers.org/chebi/CHEBI:621" />
                  <rdf:li rdf:resource="http://identifiers.org/hmdb/HMDB01292" />
                  <rdf:li rdf:resource="http://identifiers.org/kegg.compound/C06257" />
                  <rdf:li rdf:resource="http://identifiers.org/metanetx.chemical/MNXM2454" />
                  <rdf:li rdf:resource="http://identifiers.org/seed.compound/cpd03738" />
                </rdf:Bag>
              </bqbiol:is>
            </rdf:Description>
          </rdf:RDF>
        </annotation>
      </species>
      <species boundaryCondition="false" compartment="c" constant="false" fbc:charge="0" fbc:chemicalFormula="C5H8O4" hasOnlySubstanceUnits="false" id="M_dhptd_c" metaid="M_dhptd_c"
      name="4,5-dihydroxy-2,3-pentanedione">
        <annotation>
          <rdf:RDF xmlns:rdf="http://www.w3.org/1999/02/22-rdf-syntax-ns#" xmlns:bqbiol="http://biomodels.net/biology-qualifiers/">
            <rdf:Description rdf:about="#M_dhptd_c">
              <bqbiol:is>
                <rdf:Bag>
                  <rdf:li rdf:resource="http://identifiers.org/bigg.metabolite/dhptd" />
                  <rdf:li rdf:resource="http://identifiers.org/biocyc/META:DIHYDROXYPENTANEDIONE" />
                  <rdf:li rdf:resource="http://identifiers.org/chebi/CHEBI:29484" />
                  <rdf:li rdf:resource="http://identifiers.org/kegg.compound/C11838" />
                  <rdf:li rdf:resource="http://identifiers.org/metanetx.chemical/MNXM2449" />
                  <rdf:li rdf:resource="http://identifiers.org/seed.compound/cpd08636" />
                  <rdf:li rdf:resource="http://identifiers.org/seed.compound/cpd08638" />
                </rdf:Bag>
              </bqbiol:is>
            </rdf:Description>
          </rdf:RDF>
        </annotation>
      </species>
      <species boundaryCondition="false" compartment="c" constant="false" fbc:charge="-6" fbc:chemicalFormula="C110H196N2O39P2" hasOnlySubstanceUnits="false" id="M_lipa_c" metaid="M_lipa_c"
      name="KDO(2)-lipid (A)">
        <annotation>
          <rdf:RDF xmlns:rdf="http://www.w3.org/1999/02/22-rdf-syntax-ns#" xmlns:bqbiol="http://biomodels.net/biology-qualifiers/">
            <rdf:Description rdf:about="#M_lipa_c">
              <bqbiol:is>
                <rdf:Bag>
                  <rdf:li rdf:resource="http://identifiers.org/bigg.metabolite/lipa" />
                  <rdf:li rdf:resource="http://identifiers.org/chebi/CHEBI:23656" />
                  <rdf:li rdf:resource="http://identifiers.org/chebi/CHEBI:27963" />
                  <rdf:li rdf:resource="http://identifiers.org/chebi/CHEBI:4476" />
                  <rdf:li rdf:resource="http://identifiers.org/chebi/CHEBI:58540" />
                  <rdf:li rdf:resource="http://identifiers.org/kegg.compound/C06026" />
                  <rdf:li rdf:resource="http://identifiers.org/lipidmaps/LMSL02000001" />
                  <rdf:li rdf:resource="http://identifiers.org/metanetx.chemical/MNXM946" />
                  <rdf:li rdf:resource="http://identifiers.org/seed.compound/cpd03587" />
                </rdf:Bag>
              </bqbiol:is>
            </rdf:Description>
          </rdf:RDF>
        </annotation>
      </species>
      <species boundaryCondition="false" compartment="c" constant="false" fbc:charge="-8" fbc:chemicalFormula="C42H36FeN4O16" hasOnlySubstanceUnits="false" id="M_sheme_c" metaid="M_sheme_c"
      name="Siroheme C42H36FeN4O16">
        <annotation>
          <rdf:RDF xmlns:rdf="http://www.w3.org/1999/02/22-rdf-syntax-ns#" xmlns:bqbiol="http://biomodels.net/biology-qualifiers/">
            <rdf:Description rdf:about="#M_sheme_c">
              <bqbiol:is>
                <rdf:Bag>
                  <rdf:li rdf:resource="http://identifiers.org/bigg.metabolite/sheme" />
                  <rdf:li rdf:resource="http://identifiers.org/biocyc/META:SIROHEME" />
                  <rdf:li rdf:resource="http://identifiers.org/chebi/CHEBI:26690" />
                  <rdf:li rdf:resource="http://identifiers.org/chebi/CHEBI:28599" />
                  <rdf:li rdf:resource="http://identifiers.org/chebi/CHEBI:60052" />
                  <rdf:li rdf:resource="http://identifiers.org/chebi/CHEBI:9166" />
                  <rdf:li rdf:resource="http://identifiers.org/kegg.compound/C00748" />
                  <rdf:li rdf:resource="http://identifiers.org/metanetx.chemical/MNXM82173" />
                  <rdf:li rdf:resource="http://identifiers.org/seed.compound/cpd00557" />
                </rdf:Bag>
              </bqbiol:is>
            </rdf:Description>
          </rdf:RDF>
        </annotation>
      </species>
      <species boundaryCondition="false" compartment="p" constant="false" fbc:charge="0" fbc:chemicalFormula="C6H12O6" hasOnlySubstanceUnits="false" id="M_all__D_p" metaid="M_all__D_p"
      name="D-Allose">
        <annotation>
          <rdf:RDF xmlns:rdf="http://www.w3.org/1999/02/22-rdf-syntax-ns#" xmlns:bqbiol="http://biomodels.net/biology-qualifiers/">
            <rdf:Description rdf:about="#M_all__D_p">
              <bqbiol:is>
                <rdf:Bag>
                  <rdf:li rdf:resource="http://identifiers.org/bigg.metabolite/all__D" />
                  <rdf:li rdf:resource="http://identifiers.org/biocyc/META:ALLOSE" />
                  <rdf:li rdf:resource="http://identifiers.org/biocyc/META:D-Allopyranose" />
                  <rdf:li rdf:resource="http://identifiers.org/chebi/CHEBI:4093" />
                  <rdf:li rdf:resource="http://identifiers.org/kegg.compound/C01487" />
                  <rdf:li rdf:resource="http://identifiers.org/metanetx.chemical/MNXM1919" />
                  <rdf:li rdf:resource="http://identifiers.org/seed.compound/cpd01055" />
                </rdf:Bag>
              </bqbiol:is>
            </rdf:Description>
          </rdf:RDF>
        </annotation>
      </species>
      <species boundaryCondition="false" compartment="p" constant="false" fbc:charge="0" fbc:chemicalFormula="H2O" hasOnlySubstanceUnits="false" id="M_h2o_p" metaid="M_h2o_p" name="H2O H2O">
        <annotation>
          <rdf:RDF xmlns:rdf="http://www.w3.org/1999/02/22-rdf-syntax-ns#" xmlns:bqbiol="http://biomodels.net/biology-qualifiers/">
            <rdf:Description rdf:about="#M_h2o_p">
              <bqbiol:is>
                <rdf:Bag>
                  <rdf:li rdf:resource="http://identifiers.org/bigg.metabolite/h2o" />
                  <rdf:li rdf:resource="http://identifiers.org/biocyc/META:CPD-15815" />
                  <rdf:li rdf:resource="http://identifiers.org/biocyc/META:HYDROXYL-GROUP" />
                  <rdf:li rdf:resource="http://identifiers.org/biocyc/META:OH" />
                  <rdf:li rdf:resource="http://identifiers.org/biocyc/META:OXONIUM" />
                  <rdf:li rdf:resource="http://identifiers.org/biocyc/META:WATER" />
                  <rdf:li rdf:resource="http://identifiers.org/chebi/CHEBI:10743" />
                  <rdf:li rdf:resource="http://identifiers.org/chebi/CHEBI:13352" />
```
