## Supplementary Material SM1 for "Development of a genome-scale metabolic model of *Clostridium thermocellum* and its applications for integration of multi-omics datasets and strain design": iML1515.xml (part 3 of 10)

```
                  <rdf:li rdf:resource="http://identifiers.org/chebi/CHEBI:13365" />
                  <rdf:li rdf:resource="http://identifiers.org/chebi/CHEBI:13419" />
                  <rdf:li rdf:resource="http://identifiers.org/chebi/CHEBI:15377" />
                  <rdf:li rdf:resource="http://identifiers.org/chebi/CHEBI:16234" />
                  <rdf:li rdf:resource="http://identifiers.org/chebi/CHEBI:27313" />
                  <rdf:li rdf:resource="http://identifiers.org/chebi/CHEBI:29356" />
                  <rdf:li rdf:resource="http://identifiers.org/chebi/CHEBI:29373" />
                  <rdf:li rdf:resource="http://identifiers.org/chebi/CHEBI:29374" />
                  <rdf:li rdf:resource="http://identifiers.org/chebi/CHEBI:29375" />
                  <rdf:li rdf:resource="http://identifiers.org/chebi/CHEBI:29412" />
                  <rdf:li rdf:resource="http://identifiers.org/chebi/CHEBI:30490" />
                  <rdf:li rdf:resource="http://identifiers.org/chebi/CHEBI:33806" />
                  <rdf:li rdf:resource="http://identifiers.org/chebi/CHEBI:33811" />
                  <rdf:li rdf:resource="http://identifiers.org/chebi/CHEBI:33813" />
                  <rdf:li rdf:resource="http://identifiers.org/chebi/CHEBI:41979" />
                  <rdf:li rdf:resource="http://identifiers.org/chebi/CHEBI:41981" />
                  <rdf:li rdf:resource="http://identifiers.org/chebi/CHEBI:42043" />
                  <rdf:li rdf:resource="http://identifiers.org/chebi/CHEBI:42857" />
                  <rdf:li rdf:resource="http://identifiers.org/chebi/CHEBI:43228" />
                  <rdf:li rdf:resource="http://identifiers.org/chebi/CHEBI:44292" />
                  <rdf:li rdf:resource="http://identifiers.org/chebi/CHEBI:44641" />
                  <rdf:li rdf:resource="http://identifiers.org/chebi/CHEBI:44701" />
                  <rdf:li rdf:resource="http://identifiers.org/chebi/CHEBI:44819" />
                  <rdf:li rdf:resource="http://identifiers.org/chebi/CHEBI:5585" />
                  <rdf:li rdf:resource="http://identifiers.org/chebi/CHEBI:5594" />
                  <rdf:li rdf:resource="http://identifiers.org/hmdb/HMDB02111" />
                  <rdf:li rdf:resource="http://identifiers.org/kegg.compound/C00001" />
                  <rdf:li rdf:resource="http://identifiers.org/kegg.compound/C01328" />
                  <rdf:li rdf:resource="http://identifiers.org/kegg.compound/C18714" />
                  <rdf:li rdf:resource="http://identifiers.org/kegg.drug/D00001" />
                  <rdf:li rdf:resource="http://identifiers.org/kegg.drug/D03703" />
                  <rdf:li rdf:resource="http://identifiers.org/kegg.drug/D06322" />
                  <rdf:li rdf:resource="http://identifiers.org/metanetx.chemical/MNXM2" />
                  <rdf:li rdf:resource="http://identifiers.org/seed.compound/cpd00001" />
                  <rdf:li rdf:resource="http://identifiers.org/seed.compound/cpd15275" />
                  <rdf:li rdf:resource="http://identifiers.org/seed.compound/cpd27222" />
                </rdf:Bag>
              </bqbiol:is>
            </rdf:Description>
          </rdf:RDF>
        </annotation>
      </species>
      <species boundaryCondition="false" compartment="p" constant="false" fbc:charge="-1" fbc:chemicalFormula="C16H31O2" hasOnlySubstanceUnits="false" id="M_hdca_p" metaid="M_hdca_p"
      name="Hexadecanoate (n-C16:0)">
        <annotation>
          <rdf:RDF xmlns:rdf="http://www.w3.org/1999/02/22-rdf-syntax-ns#" xmlns:bqbiol="http://biomodels.net/biology-qualifiers/">
            <rdf:Description rdf:about="#M_hdca_p">
              <bqbiol:is>
                <rdf:Bag>
                  <rdf:li rdf:resource="http://identifiers.org/bigg.metabolite/hdca" />
                  <rdf:li rdf:resource="http://identifiers.org/biocyc/META:PALMITATE" />
                  <rdf:li rdf:resource="http://identifiers.org/chebi/CHEBI:14730" />
                  <rdf:li rdf:resource="http://identifiers.org/chebi/CHEBI:15756" />
                  <rdf:li rdf:resource="http://identifiers.org/chebi/CHEBI:231736" />
                  <rdf:li rdf:resource="http://identifiers.org/chebi/CHEBI:233028" />
                  <rdf:li rdf:resource="http://identifiers.org/chebi/CHEBI:24540" />
                  <rdf:li rdf:resource="http://identifiers.org/chebi/CHEBI:24541" />
                  <rdf:li rdf:resource="http://identifiers.org/chebi/CHEBI:24542" />
                  <rdf:li rdf:resource="http://identifiers.org/chebi/CHEBI:24550" />
                  <rdf:li rdf:resource="http://identifiers.org/chebi/CHEBI:29889" />
                  <rdf:li rdf:resource="http://identifiers.org/chebi/CHEBI:35978" />
                  <rdf:li rdf:resource="http://identifiers.org/chebi/CHEBI:44952" />
                  <rdf:li rdf:resource="http://identifiers.org/chebi/CHEBI:7896" />
                  <rdf:li rdf:resource="http://identifiers.org/hmdb/HMDB00220" />
                  <rdf:li rdf:resource="http://identifiers.org/hmdb/HMDB60083" />
                  <rdf:li rdf:resource="http://identifiers.org/kegg.compound/C00249" />
                  <rdf:li rdf:resource="http://identifiers.org/kegg.drug/D05341" />
                  <rdf:li rdf:resource="http://identifiers.org/lipidmaps/LMFA01010001" />
                  <rdf:li rdf:resource="http://identifiers.org/lipidmaps/LMFA01010046" />
                  <rdf:li rdf:resource="http://identifiers.org/metanetx.chemical/MNXM108" />
                  <rdf:li rdf:resource="http://identifiers.org/seed.compound/cpd00214" />
                </rdf:Bag>
              </bqbiol:is>
            </rdf:Description>
          </rdf:RDF>
        </annotation>
      </species>
      <species boundaryCondition="false" compartment="p" constant="false" fbc:charge="-2" fbc:chemicalFormula="C6H11O9P" hasOnlySubstanceUnits="false" id="M_gal1p_p" metaid="M_gal1p_p"
      name="Alpha-D-Galactose 1-phosphate">
        <annotation>
          <rdf:RDF xmlns:rdf="http://www.w3.org/1999/02/22-rdf-syntax-ns#" xmlns:bqbiol="http://biomodels.net/biology-qualifiers/">
            <rdf:Description rdf:about="#M_gal1p_p">
              <bqbiol:is>
                <rdf:Bag>
                  <rdf:li rdf:resource="http://identifiers.org/bigg.metabolite/gal1p" />
                  <rdf:li rdf:resource="http://identifiers.org/biocyc/META:GALACTOSE-1P" />
                  <rdf:li rdf:resource="http://identifiers.org/chebi/CHEBI:10232" />
                  <rdf:li rdf:resource="http://identifiers.org/chebi/CHEBI:12305" />
                  <rdf:li rdf:resource="http://identifiers.org/chebi/CHEBI:12306" />
                  <rdf:li rdf:resource="http://identifiers.org/chebi/CHEBI:17973" />
                  <rdf:li rdf:resource="http://identifiers.org/chebi/CHEBI:22374" />
                  <rdf:li rdf:resource="http://identifiers.org/chebi/CHEBI:42878" />
                  <rdf:li rdf:resource="http://identifiers.org/chebi/CHEBI:58336" />
                  <rdf:li rdf:resource="http://identifiers.org/hmdb/HMDB00645" />
                  <rdf:li rdf:resource="http://identifiers.org/hmdb/HMDB03359" />
                  <rdf:li rdf:resource="http://identifiers.org/kegg.compound/C00446" />
                  <rdf:li rdf:resource="http://identifiers.org/metanetx.chemical/MNXM336" />
                  <rdf:li rdf:resource="http://identifiers.org/seed.compound/cpd00348" />
                  <rdf:li rdf:resource="http://identifiers.org/seed.compound/cpd19025" />
                </rdf:Bag>
              </bqbiol:is>
            </rdf:Description>
          </rdf:RDF>
        </annotation>
      </species>
      <species boundaryCondition="false" compartment="e" constant="false" fbc:charge="0" fbc:chemicalFormula="C5H14NO6P" hasOnlySubstanceUnits="false" id="M_g3pe_e" metaid="M_g3pe_e"
      name="Sn-Glycero-3-phosphoethanolamine">
        <annotation>
          <rdf:RDF xmlns:rdf="http://www.w3.org/1999/02/22-rdf-syntax-ns#" xmlns:bqbiol="http://biomodels.net/biology-qualifiers/">
            <rdf:Description rdf:about="#M_g3pe_e">
              <bqbiol:is>
                <rdf:Bag>
                  <rdf:li rdf:resource="http://identifiers.org/bigg.metabolite/g3pe" />
                  <rdf:li rdf:resource="http://identifiers.org/biocyc/META:L-1-GLYCEROPHOSPHORYLETHANOL-AMINE" />
                  <rdf:li rdf:resource="http://identifiers.org/chebi/CHEBI:10647" />
                  <rdf:li rdf:resource="http://identifiers.org/chebi/CHEBI:12842" />
                  <rdf:li rdf:resource="http://identifiers.org/chebi/CHEBI:16929" />
                  <rdf:li rdf:resource="http://identifiers.org/chebi/CHEBI:26699" />
                  <rdf:li rdf:resource="http://identifiers.org/chebi/CHEBI:57952" />
                  <rdf:li rdf:resource="http://identifiers.org/hmdb/HMDB59660" />
                  <rdf:li rdf:resource="http://identifiers.org/kegg.compound/C01233" />
                  <rdf:li rdf:resource="http://identifiers.org/metanetx.chemical/MNXM368" />
                  <rdf:li rdf:resource="http://identifiers.org/seed.compound/cpd00908" />
                </rdf:Bag>
              </bqbiol:is>
            </rdf:Description>
          </rdf:RDF>
        </annotation>
      </species>
      <species boundaryCondition="false" compartment="c" constant="false" fbc:charge="-2" fbc:chemicalFormula="C26H39N5O14" hasOnlySubstanceUnits="false" id="M_anhm3p_c" metaid="M_anhm3p_c"
      name="1,6-anhydrous-N-Acetylmuramyl-tripeptide">
        <annotation>
          <rdf:RDF xmlns:rdf="http://www.w3.org/1999/02/22-rdf-syntax-ns#" xmlns:bqbiol="http://biomodels.net/biology-qualifiers/">
            <rdf:Description rdf:about="#M_anhm3p_c">
              <bqbiol:is>
                <rdf:Bag>
                  <rdf:li rdf:resource="http://identifiers.org/bigg.metabolite/anhm3p" />
                  <rdf:li rdf:resource="http://identifiers.org/biocyc/META:CPD0-2284" />
                  <rdf:li rdf:resource="http://identifiers.org/metanetx.chemical/MNXM32389" />
                  <rdf:li rdf:resource="http://identifiers.org/seed.compound/cpd15400" />
                </rdf:Bag>
              </bqbiol:is>
            </rdf:Description>
          </rdf:RDF>
        </annotation>
      </species>
      <species boundaryCondition="false" compartment="p" constant="false" fbc:charge="-2" fbc:chemicalFormula="C65H124O17P2" hasOnlySubstanceUnits="false" id="M_clpn140_p" metaid="M_clpn140_p"
      name="Cardiolipin (tetratetradecanoyl, n-C14:0)">
        <annotation>
          <rdf:RDF xmlns:rdf="http://www.w3.org/1999/02/22-rdf-syntax-ns#" xmlns:bqbiol="http://biomodels.net/biology-qualifiers/">
            <rdf:Description rdf:about="#M_clpn140_p">
              <bqbiol:is>
                <rdf:Bag>
                  <rdf:li rdf:resource="http://identifiers.org/bigg.metabolite/clpn140" />
                  <rdf:li rdf:resource="http://identifiers.org/biocyc/META:CPD-19676" />
                  <rdf:li rdf:resource="http://identifiers.org/chebi/CHEBI:62862" />
                  <rdf:li rdf:resource="http://identifiers.org/metanetx.chemical/MNXM83974" />
                </rdf:Bag>
              </bqbiol:is>
            </rdf:Description>
          </rdf:RDF>
        </annotation>
      </species>
      <species boundaryCondition="false" compartment="p" constant="false" fbc:charge="0" fbc:chemicalFormula="C39H76O5" hasOnlySubstanceUnits="false" id="M_12dgr180_p" metaid="M_12dgr180_p"
      name="1,2-Diacyl-sn-glycerol (dioctadecanoyl, n-C18:0)">
        <annotation>
          <rdf:RDF xmlns:rdf="http://www.w3.org/1999/02/22-rdf-syntax-ns#" xmlns:bqbiol="http://biomodels.net/biology-qualifiers/">
            <rdf:Description rdf:about="#M_12dgr180_p">
              <bqbiol:is>
                <rdf:Bag>
                  <rdf:li rdf:resource="http://identifiers.org/bigg.metabolite/12dgr180" />
                  <rdf:li rdf:resource="http://identifiers.org/metanetx.chemical/MNXM4217" />
                </rdf:Bag>
              </bqbiol:is>
            </rdf:Description>
          </rdf:RDF>
        </annotation>
      </species>
      <species boundaryCondition="false" compartment="p" constant="false" fbc:charge="0" fbc:chemicalFormula="C19H40NO7P1" hasOnlySubstanceUnits="false" id="M_2agpe140_p" metaid="M_2agpe140_p"
      name="2-Acyl-sn-glycero-3-phosphoethanolamine (n-C14:0)">
        <annotation>
          <rdf:RDF xmlns:rdf="http://www.w3.org/1999/02/22-rdf-syntax-ns#" xmlns:bqbiol="http://biomodels.net/biology-qualifiers/">
            <rdf:Description rdf:about="#M_2agpe140_p">
              <bqbiol:is>
                <rdf:Bag>
                  <rdf:li rdf:resource="http://identifiers.org/bigg.metabolite/2agpe140" />
                  <rdf:li rdf:resource="http://identifiers.org/biocyc/META:CPD0-2165" />
                  <rdf:li rdf:resource="http://identifiers.org/hmdb/HMDB11470" />
                  <rdf:li rdf:resource="http://identifiers.org/lipidmaps/LMGP02050033" />
                  <rdf:li rdf:resource="http://identifiers.org/metanetx.chemical/MNXM34809" />
                  <rdf:li rdf:resource="http://identifiers.org/seed.compound/cpd26435" />
                </rdf:Bag>
              </bqbiol:is>
            </rdf:Description>
          </rdf:RDF>
        </annotation>
      </species>
      <species boundaryCondition="false" compartment="c" constant="false" fbc:charge="0" fbc:chemicalFormula="C5H10O4" hasOnlySubstanceUnits="false" id="M_5drib_c" metaid="M_5drib_c"
      name="5'-deoxyribose">
        <annotation>
          <rdf:RDF xmlns:rdf="http://www.w3.org/1999/02/22-rdf-syntax-ns#" xmlns:bqbiol="http://biomodels.net/biology-qualifiers/">
            <rdf:Description rdf:about="#M_5drib_c">
              <bqbiol:is>
                <rdf:Bag>
                  <rdf:li rdf:resource="http://identifiers.org/bigg.metabolite/5drib" />
                  <rdf:li rdf:resource="http://identifiers.org/biocyc/META:CPD0-2167" />
                  <rdf:li rdf:resource="http://identifiers.org/chebi/CHEBI:62012" />
                  <rdf:li rdf:resource="http://identifiers.org/metanetx.chemical/MNXM4391" />
                  <rdf:li rdf:resource="http://identifiers.org/seed.compound/cpd15380" />
                  <rdf:li rdf:resource="http://identifiers.org/seed.compound/cpd17002" />
                </rdf:Bag>
              </bqbiol:is>
            </rdf:Description>
          </rdf:RDF>
        </annotation>
      </species>
      <species boundaryCondition="false" compartment="c" constant="false" fbc:charge="0" fbc:chemicalFormula="C4H6N2O4" hasOnlySubstanceUnits="false" id="M_uracp_c" metaid="M_uracp_c"
      name="Ureidoacrylate peracid">
        <annotation>
          <rdf:RDF xmlns:rdf="http://www.w3.org/1999/02/22-rdf-syntax-ns#" xmlns:bqbiol="http://biomodels.net/biology-qualifiers/">
            <rdf:Description rdf:about="#M_uracp_c">
              <bqbiol:is>
                <rdf:Bag>
                  <rdf:li rdf:resource="http://identifiers.org/bigg.metabolite/uracp" />
                  <rdf:li rdf:resource="http://identifiers.org/biocyc/META:CPD0-2338" />
                  <rdf:li rdf:resource="http://identifiers.org/chebi/CHEBI:59889" />
                  <rdf:li rdf:resource="http://identifiers.org/kegg.compound/C20231" />
                  <rdf:li rdf:resource="http://identifiers.org/metanetx.chemical/MNXM2304" />
                  <rdf:li rdf:resource="http://identifiers.org/seed.compound/cpd21464" />
                </rdf:Bag>
              </bqbiol:is>
            </rdf:Description>
          </rdf:RDF>
        </annotation>
      </species>
      <species boundaryCondition="false" compartment="c" constant="false" fbc:charge="1" fbc:chemicalFormula="C7H10N5O" hasOnlySubstanceUnits="false" id="M_preq1_c" metaid="M_preq1_c"
      name="7-aminomethyl-7-deazaguanine">
        <annotation>
          <rdf:RDF xmlns:rdf="http://www.w3.org/1999/02/22-rdf-syntax-ns#" xmlns:bqbiol="http://biomodels.net/biology-qualifiers/">
            <rdf:Description rdf:about="#M_preq1_c">
              <bqbiol:is>
                <rdf:Bag>
                  <rdf:li rdf:resource="http://identifiers.org/bigg.metabolite/preq1" />
                  <rdf:li rdf:resource="http://identifiers.org/biocyc/META:7-AMINOMETHYL-7-DEAZAGUANINE" />
                  <rdf:li rdf:resource="http://identifiers.org/chebi/CHEBI:45126" />
                  <rdf:li rdf:resource="http://identifiers.org/chebi/CHEBI:58703" />
                  <rdf:li rdf:resource="http://identifiers.org/hmdb/HMDB11690" />
                  <rdf:li rdf:resource="http://identifiers.org/kegg.compound/C16675" />
                  <rdf:li rdf:resource="http://identifiers.org/metanetx.chemical/MNXM3198" />
                  <rdf:li rdf:resource="http://identifiers.org/seed.compound/cpd19185" />
                </rdf:Bag>
              </bqbiol:is>
            </rdf:Description>
          </rdf:RDF>
        </annotation>
      </species>
      <species boundaryCondition="false" compartment="c" constant="false" fbc:charge="-4" fbc:chemicalFormula="C20H20N10O13P2S4Mo" hasOnlySubstanceUnits="false" id="M_bmoco_c" metaid="M_bmoco_c"
      name="Bis-molybdenum cofactor">
        <annotation>
          <rdf:RDF xmlns:rdf="http://www.w3.org/1999/02/22-rdf-syntax-ns#" xmlns:bqbiol="http://biomodels.net/biology-qualifiers/">
            <rdf:Description rdf:about="#M_bmoco_c">
              <bqbiol:is>
                <rdf:Bag>
                  <rdf:li rdf:resource="http://identifiers.org/bigg.metabolite/bmoco" />
                  <rdf:li rdf:resource="http://identifiers.org/biocyc/META:CPD-15874" />
                  <rdf:li rdf:resource="http://identifiers.org/metanetx.chemical/MNXM147053" />
                </rdf:Bag>
              </bqbiol:is>
            </rdf:Description>
          </rdf:RDF>
        </annotation>
      </species>
      <species boundaryCondition="false" compartment="c" constant="false" fbc:charge="-4" fbc:chemicalFormula="C30H32N15O20P3S4Mo" hasOnlySubstanceUnits="false" id="M_bmoco1gdp_c"
      metaid="M_bmoco1gdp_c" name="Bis-molybdopterin mono-guanine dinucleotide">
        <annotation>
          <rdf:RDF xmlns:rdf="http://www.w3.org/1999/02/22-rdf-syntax-ns#" xmlns:bqbiol="http://biomodels.net/biology-qualifiers/">
            <rdf:Description rdf:about="#M_bmoco1gdp_c">
              <bqbiol:is>
                <rdf:Bag>
                  <rdf:li rdf:resource="http://identifiers.org/bigg.metabolite/bmoco1gdp" />
                  <rdf:li rdf:resource="http://identifiers.org/metanetx.chemical/MNXM148110" />
                </rdf:Bag>
              </bqbiol:is>
            </rdf:Description>
          </rdf:RDF>
        </annotation>
      </species>
      <species boundaryCondition="false" compartment="e" constant="false" fbc:charge="-1" fbc:chemicalFormula="F" hasOnlySubstanceUnits="false" id="M_f_e" metaid="M_f_e" name="Fluoride">
        <annotation>
          <rdf:RDF xmlns:rdf="http://www.w3.org/1999/02/22-rdf-syntax-ns#" xmlns:bqbiol="http://biomodels.net/biology-qualifiers/">
            <rdf:Description rdf:about="#M_f_e">
              <bqbiol:is>
                <rdf:Bag>
                  <rdf:li rdf:resource="http://identifiers.org/bigg.metabolite/f" />
                </rdf:Bag>
              </bqbiol:is>
            </rdf:Description>
          </rdf:RDF>
        </annotation>
      </species>
      <species boundaryCondition="false" compartment="c" constant="false" fbc:charge="0" fbc:chemicalFormula="C11H20O10" hasOnlySubstanceUnits="false" id="M_iprimv_c" metaid="M_iprimv_c"
      name="Isoprimeverose">
        <annotation>
          <rdf:RDF xmlns:rdf="http://www.w3.org/1999/02/22-rdf-syntax-ns#" xmlns:bqbiol="http://biomodels.net/biology-qualifiers/">
            <rdf:Description rdf:about="#M_iprimv_c">
              <bqbiol:is>
                <rdf:Bag>
                  <rdf:li rdf:resource="http://identifiers.org/bigg.metabolite/iprimv" />
                </rdf:Bag>
              </bqbiol:is>
            </rdf:Description>
          </rdf:RDF>
        </annotation>
      </species>
      <species boundaryCondition="false" compartment="c" constant="false" fbc:charge="0" fbc:chemicalFormula="C9H12N2O6" hasOnlySubstanceUnits="false" id="M_psuri_c" metaid="M_psuri_c"
      name="Pseudouridine">
        <annotation>
          <rdf:RDF xmlns:rdf="http://www.w3.org/1999/02/22-rdf-syntax-ns#" xmlns:bqbiol="http://biomodels.net/biology-qualifiers/">
            <rdf:Description rdf:about="#M_psuri_c">
              <bqbiol:is>
                <rdf:Bag>
                  <rdf:li rdf:resource="http://identifiers.org/bigg.metabolite/psuri" />
                </rdf:Bag>
              </bqbiol:is>
            </rdf:Description>
          </rdf:RDF>
        </annotation>
      </species>
      <species boundaryCondition="false" compartment="c" constant="false" fbc:charge="-2" fbc:chemicalFormula="C5H9O8P" hasOnlySubstanceUnits="false" id="M_xu5p__D_c" metaid="M_xu5p__D_c"
      name="D-Xylulose 5-phosphate">
        <annotation>
          <rdf:RDF xmlns:rdf="http://www.w3.org/1999/02/22-rdf-syntax-ns#" xmlns:bqbiol="http://biomodels.net/biology-qualifiers/">
            <rdf:Description rdf:about="#M_xu5p__D_c">
              <bqbiol:is>
                <rdf:Bag>
                  <rdf:li rdf:resource="http://identifiers.org/bigg.metabolite/xu5p__D" />
                  <rdf:li rdf:resource="http://identifiers.org/biocyc/META:XYLULOSE-5-PHOSPHATE" />
                  <rdf:li rdf:resource="http://identifiers.org/chebi/CHEBI:13036" />
                  <rdf:li rdf:resource="http://identifiers.org/chebi/CHEBI:16332" />
                  <rdf:li rdf:resource="http://identifiers.org/chebi/CHEBI:21121" />
                  <rdf:li rdf:resource="http://identifiers.org/chebi/CHEBI:27354" />
                  <rdf:li rdf:resource="http://identifiers.org/chebi/CHEBI:4269" />
                  <rdf:li rdf:resource="http://identifiers.org/chebi/CHEBI:57737" />
                  <rdf:li rdf:resource="http://identifiers.org/hmdb/HMDB00868" />
                  <rdf:li rdf:resource="http://identifiers.org/hmdb/HMDB06212" />
                  <rdf:li rdf:resource="http://identifiers.org/kegg.compound/C00231" />
                  <rdf:li rdf:resource="http://identifiers.org/metanetx.chemical/MNXM186" />
                  <rdf:li rdf:resource="http://identifiers.org/seed.compound/cpd00198" />
                </rdf:Bag>
              </bqbiol:is>
            </rdf:Description>
          </rdf:RDF>
        </annotation>
      </species>
      <species boundaryCondition="false" compartment="c" constant="false" fbc:charge="0" fbc:chemicalFormula="C4H7NO3" hasOnlySubstanceUnits="false" id="M_aspsa_c" metaid="M_aspsa_c"
      name="L-Aspartate 4-semialdehyde">
        <annotation>
          <rdf:RDF xmlns:rdf="http://www.w3.org/1999/02/22-rdf-syntax-ns#" xmlns:bqbiol="http://biomodels.net/biology-qualifiers/">
            <rdf:Description rdf:about="#M_aspsa_c">
              <bqbiol:is>
                <rdf:Bag>
                  <rdf:li rdf:resource="http://identifiers.org/bigg.metabolite/aspsa" />
                  <rdf:li rdf:resource="http://identifiers.org/biocyc/META:L-ASPARTATE-SEMIALDEHYDE" />
                  <rdf:li rdf:resource="http://identifiers.org/chebi/CHEBI:13086" />
                  <rdf:li rdf:resource="http://identifiers.org/chebi/CHEBI:13087" />
                  <rdf:li rdf:resource="http://identifiers.org/chebi/CHEBI:18051" />
                  <rdf:li rdf:resource="http://identifiers.org/chebi/CHEBI:21245" />
                  <rdf:li rdf:resource="http://identifiers.org/chebi/CHEBI:40847" />
                  <rdf:li rdf:resource="http://identifiers.org/chebi/CHEBI:537519" />
                  <rdf:li rdf:resource="http://identifiers.org/chebi/CHEBI:6194" />
                  <rdf:li rdf:resource="http://identifiers.org/hmdb/HMDB12249" />
                  <rdf:li rdf:resource="http://identifiers.org/kegg.compound/C00441" />
                  <rdf:li rdf:resource="http://identifiers.org/metanetx.chemical/MNXM361" />
                  <rdf:li rdf:resource="http://identifiers.org/seed.compound/cpd00346" />
                </rdf:Bag>
              </bqbiol:is>
            </rdf:Description>
          </rdf:RDF>
        </annotation>
      </species>
      <species boundaryCondition="false" compartment="c" constant="false" fbc:charge="0" fbc:chemicalFormula="C10H12N4O6" hasOnlySubstanceUnits="false" id="M_xtsn_c" metaid="M_xtsn_c"
      name="Xanthosine">
        <annotation>
          <rdf:RDF xmlns:rdf="http://www.w3.org/1999/02/22-rdf-syntax-ns#" xmlns:bqbiol="http://biomodels.net/biology-qualifiers/">
            <rdf:Description rdf:about="#M_xtsn_c">
              <bqbiol:is>
                <rdf:Bag>
                  <rdf:li rdf:resource="http://identifiers.org/bigg.metabolite/xtsn" />
                  <rdf:li rdf:resource="http://identifiers.org/biocyc/META:XANTHOSINE" />
                  <rdf:li rdf:resource="http://identifiers.org/chebi/CHEBI:10066" />
                  <rdf:li rdf:resource="http://identifiers.org/chebi/CHEBI:15323" />
                  <rdf:li rdf:resource="http://identifiers.org/chebi/CHEBI:18107" />
                  <rdf:li rdf:resource="http://identifiers.org/chebi/CHEBI:27327" />
                  <rdf:li rdf:resource="http://identifiers.org/hmdb/HMDB00299" />
                  <rdf:li rdf:resource="http://identifiers.org/kegg.compound/C01762" />
                  <rdf:li rdf:resource="http://identifiers.org/metanetx.chemical/MNXM687" />
                  <rdf:li rdf:resource="http://identifiers.org/seed.compound/cpd01217" />
                </rdf:Bag>
              </bqbiol:is>
            </rdf:Description>
          </rdf:RDF>
        </annotation>
      </species>
      <species boundaryCondition="false" compartment="e" constant="false" fbc:charge="0" fbc:chemicalFormula="C4H6N4O3" hasOnlySubstanceUnits="false" id="M_alltn_e" metaid="M_alltn_e"
      name="Allantoin">
        <annotation>
          <rdf:RDF xmlns:rdf="http://www.w3.org/1999/02/22-rdf-syntax-ns#" xmlns:bqbiol="http://biomodels.net/biology-qualifiers/">
            <rdf:Description rdf:about="#M_alltn_e">
              <bqbiol:is>
                <rdf:Bag>
                  <rdf:li rdf:resource="http://identifiers.org/bigg.metabolite/alltn" />
                  <rdf:li rdf:resource="http://identifiers.org/biocyc/META:ALLANTOIN" />
                  <rdf:li rdf:resource="http://identifiers.org/chebi/CHEBI:13761" />
                  <rdf:li rdf:resource="http://identifiers.org/chebi/CHEBI:15676" />
                  <rdf:li rdf:resource="http://identifiers.org/chebi/CHEBI:22354" />
                  <rdf:li rdf:resource="http://identifiers.org/chebi/CHEBI:2594" />
                  <rdf:li rdf:resource="http://identifiers.org/chebi/CHEBI:74345" />
                  <rdf:li rdf:resource="http://identifiers.org/hmdb/HMDB00462" />
                  <rdf:li rdf:resource="http://identifiers.org/kegg.compound/C01551" />
                  <rdf:li rdf:resource="http://identifiers.org/kegg.drug/D00121" />
                  <rdf:li rdf:resource="http://identifiers.org/metanetx.chemical/MNXM612" />
                  <rdf:li rdf:resource="http://identifiers.org/seed.compound/cpd01092" />
                </rdf:Bag>
              </bqbiol:is>
            </rdf:Description>
          </rdf:RDF>
        </annotation>
      </species>
      <species boundaryCondition="false" compartment="e" constant="false" fbc:charge="-2" fbc:chemicalFormula="C6H11O9P" hasOnlySubstanceUnits="false" id="M_f6p_e" metaid="M_f6p_e"
      name="D-Fructose 6-phosphate">
        <annotation>
          <rdf:RDF xmlns:rdf="http://www.w3.org/1999/02/22-rdf-syntax-ns#" xmlns:bqbiol="http://biomodels.net/biology-qualifiers/">
            <rdf:Description rdf:about="#M_f6p_e">
              <bqbiol:is>
                <rdf:Bag>
                  <rdf:li rdf:resource="http://identifiers.org/bigg.metabolite/f6p" />
                  <rdf:li rdf:resource="http://identifiers.org/biocyc/META:FRUCTOSE-6P" />
                  <rdf:li rdf:resource="http://identifiers.org/chebi/CHEBI:10375" />
                  <rdf:li rdf:resource="http://identifiers.org/chebi/CHEBI:12352" />
                  <rdf:li rdf:resource="http://identifiers.org/chebi/CHEBI:16084" />
                  <rdf:li rdf:resource="http://identifiers.org/chebi/CHEBI:22768" />
                  <rdf:li rdf:resource="http://identifiers.org/chebi/CHEBI:42378" />
                  <rdf:li rdf:resource="http://identifiers.org/chebi/CHEBI:57634" />
                  <rdf:li rdf:resource="http://identifiers.org/hmdb/HMDB03971" />
                  <rdf:li rdf:resource="http://identifiers.org/kegg.compound/C05345" />
                  <rdf:li rdf:resource="http://identifiers.org/metanetx.chemical/MNXM89621" />
                  <rdf:li rdf:resource="http://identifiers.org/seed.compound/cpd19035" />
                </rdf:Bag>
              </bqbiol:is>
            </rdf:Description>
          </rdf:RDF>
        </annotation>
      </species>
      <species boundaryCondition="false" compartment="c" constant="false" fbc:charge="-2" fbc:chemicalFormula="C27H33N9O15P2" hasOnlySubstanceUnits="false" id="M_fadh2_c" metaid="M_fadh2_c"
      name="Flavin adenine dinucleotide reduced">
        <annotation>
          <rdf:RDF xmlns:rdf="http://www.w3.org/1999/02/22-rdf-syntax-ns#" xmlns:bqbiol="http://biomodels.net/biology-qualifiers/">
            <rdf:Description rdf:about="#M_fadh2_c">
              <bqbiol:is>
                <rdf:Bag>
                  <rdf:li rdf:resource="http://identifiers.org/bigg.metabolite/fadh2" />
                  <rdf:li rdf:resource="http://identifiers.org/biocyc/META:FADH2" />
                  <rdf:li rdf:resource="http://identifiers.org/chebi/CHEBI:13316" />
                  <rdf:li rdf:resource="http://identifiers.org/chebi/CHEBI:17877" />
                  <rdf:li rdf:resource="http://identifiers.org/chebi/CHEBI:21126" />
                  <rdf:li rdf:resource="http://identifiers.org/chebi/CHEBI:42427" />
                  <rdf:li rdf:resource="http://identifiers.org/chebi/CHEBI:4957" />
                  <rdf:li rdf:resource="http://identifiers.org/chebi/CHEBI:58307" />
                  <rdf:li rdf:resource="http://identifiers.org/kegg.compound/C01352" />
                  <rdf:li rdf:resource="http://identifiers.org/metanetx.chemical/MNXM38" />
                  <rdf:li rdf:resource="http://identifiers.org/seed.compound/cpd00982" />
                </rdf:Bag>
              </bqbiol:is>
            </rdf:Description>
          </rdf:RDF>
        </annotation>
      </species>
      <species boundaryCondition="false" compartment="c" constant="false" fbc:charge="-2" fbc:chemicalFormula="C9H12N5O7P" hasOnlySubstanceUnits="false" id="M_dhpmp_c" metaid="M_dhpmp_c"
      name="Dihydroneopterin monophosphate">
        <annotation>
          <rdf:RDF xmlns:rdf="http://www.w3.org/1999/02/22-rdf-syntax-ns#" xmlns:bqbiol="http://biomodels.net/biology-qualifiers/">
            <rdf:Description rdf:about="#M_dhpmp_c">
              <bqbiol:is>
                <rdf:Bag>
                  <rdf:li rdf:resource="http://identifiers.org/bigg.metabolite/dhpmp" />
                  <rdf:li rdf:resource="http://identifiers.org/biocyc/META:DIHYDRONEOPTERIN-P" />
                  <rdf:li rdf:resource="http://identifiers.org/chebi/CHEBI:23756" />
                  <rdf:li rdf:resource="http://identifiers.org/chebi/CHEBI:4577" />
                  <rdf:li rdf:resource="http://identifiers.org/chebi/CHEBI:48954" />
                  <rdf:li rdf:resource="http://identifiers.org/chebi/CHEBI:58762" />
                  <rdf:li rdf:resource="http://identifiers.org/hmdb/HMDB06824" />
                  <rdf:li rdf:resource="http://identifiers.org/kegg.compound/C05925" />
                  <rdf:li rdf:resource="http://identifiers.org/metanetx.chemical/MNXM1645" />
                  <rdf:li rdf:resource="http://identifiers.org/seed.compound/cpd03521" />
                  <rdf:li rdf:resource="http://identifiers.org/seed.compound/cpd29676" />
                </rdf:Bag>
              </bqbiol:is>
            </rdf:Description>
          </rdf:RDF>
        </annotation>
      </species>
      <species boundaryCondition="false" compartment="c" constant="false" fbc:charge="-4" fbc:chemicalFormula="HO10P3" hasOnlySubstanceUnits="false" id="M_pppi_c" metaid="M_pppi_c"
      name="Inorganic triphosphate">
        <annotation>
          <rdf:RDF xmlns:rdf="http://www.w3.org/1999/02/22-rdf-syntax-ns#" xmlns:bqbiol="http://biomodels.net/biology-qualifiers/">
            <rdf:Description rdf:about="#M_pppi_c">
              <bqbiol:is>
                <rdf:Bag>
                  <rdf:li rdf:resource="http://identifiers.org/bigg.metabolite/pppi" />
                  <rdf:li rdf:resource="http://identifiers.org/biocyc/META:P3I" />
                  <rdf:li rdf:resource="http://identifiers.org/chebi/CHEBI:18036" />
                  <rdf:li rdf:resource="http://identifiers.org/chebi/CHEBI:29203" />
                  <rdf:li rdf:resource="http://identifiers.org/chebi/CHEBI:39942" />
                  <rdf:li rdf:resource="http://identifiers.org/chebi/CHEBI:39949" />
                  <rdf:li rdf:resource="http://identifiers.org/chebi/CHEBI:48313" />
                  <rdf:li rdf:resource="http://identifiers.org/chebi/CHEBI:48314" />
                  <rdf:li rdf:resource="http://identifiers.org/chebi/CHEBI:48315" />
                  <rdf:li rdf:resource="http://identifiers.org/chebi/CHEBI:48316" />
                  <rdf:li rdf:resource="http://identifiers.org/chebi/CHEBI:5926" />
                  <rdf:li rdf:resource="http://identifiers.org/chebi/CHEBI:9744" />
                  <rdf:li rdf:resource="http://identifiers.org/hmdb/HMDB03379" />
                  <rdf:li rdf:resource="http://identifiers.org/hmdb/HMDB12282" />
                  <rdf:li rdf:resource="http://identifiers.org/kegg.compound/C00536" />
                  <rdf:li rdf:resource="http://identifiers.org/metanetx.chemical/MNXM332" />
                  <rdf:li rdf:resource="http://identifiers.org/seed.compound/cpd00421" />
                  <rdf:li rdf:resource="http://identifiers.org/seed.compound/cpd11672" />
                  <rdf:li rdf:resource="http://identifiers.org/seed.compound/cpd12039" />
                </rdf:Bag>
              </bqbiol:is>
            </rdf:Description>
          </rdf:RDF>
        </annotation>
      </species>
      <species boundaryCondition="false" compartment="e" constant="false" fbc:charge="-1" fbc:chemicalFormula="C18H35O2" hasOnlySubstanceUnits="false" id="M_ocdca_e" metaid="M_ocdca_e"
      name="Octadecanoate (n-C18:0)">
        <annotation>
          <rdf:RDF xmlns:rdf="http://www.w3.org/1999/02/22-rdf-syntax-ns#" xmlns:bqbiol="http://biomodels.net/biology-qualifiers/">
            <rdf:Description rdf:about="#M_ocdca_e">
              <bqbiol:is>
                <rdf:Bag>
                  <rdf:li rdf:resource="http://identifiers.org/bigg.metabolite/ocdca" />
                  <rdf:li rdf:resource="http://identifiers.org/biocyc/META:STEARIC_ACID" />
                  <rdf:li rdf:resource="http://identifiers.org/chebi/CHEBI:231588" />
                  <rdf:li rdf:resource="http://identifiers.org/chebi/CHEBI:25629" />
                  <rdf:li rdf:resource="http://identifiers.org/chebi/CHEBI:25631" />
                  <rdf:li rdf:resource="http://identifiers.org/chebi/CHEBI:28842" />
                  <rdf:li rdf:resource="http://identifiers.org/chebi/CHEBI:45710" />
                  <rdf:li rdf:resource="http://identifiers.org/hmdb/HMDB00827" />
                  <rdf:li rdf:resource="http://identifiers.org/kegg.compound/C01530" />
                  <rdf:li rdf:resource="http://identifiers.org/kegg.drug/D00119" />
                  <rdf:li rdf:resource="http://identifiers.org/lipidmaps/LMFA01010018" />
                  <rdf:li rdf:resource="http://identifiers.org/lipidmaps/LMFA01010047" />
                  <rdf:li rdf:resource="http://identifiers.org/metanetx.chemical/MNXM236" />
                  <rdf:li rdf:resource="http://identifiers.org/seed.compound/cpd01080" />
                </rdf:Bag>
              </bqbiol:is>
            </rdf:Description>
          </rdf:RDF>
        </annotation>
      </species>
      <species boundaryCondition="false" compartment="c" constant="false" fbc:charge="-1" fbc:chemicalFormula="C2H3O3" hasOnlySubstanceUnits="false" id="M_glyclt_c" metaid="M_glyclt_c"
      name="Glycolate C2H3O3">
        <annotation>
          <rdf:RDF xmlns:rdf="http://www.w3.org/1999/02/22-rdf-syntax-ns#" xmlns:bqbiol="http://biomodels.net/biology-qualifiers/">
            <rdf:Description rdf:about="#M_glyclt_c">
              <bqbiol:is>
                <rdf:Bag>
                  <rdf:li rdf:resource="http://identifiers.org/bigg.metabolite/glyclt" />
                  <rdf:li rdf:resource="http://identifiers.org/biocyc/META:GLYCOLLATE" />
                  <rdf:li rdf:resource="http://identifiers.org/chebi/CHEBI:14348" />
                  <rdf:li rdf:resource="http://identifiers.org/chebi/CHEBI:17497" />
                  <rdf:li rdf:resource="http://identifiers.org/chebi/CHEBI:24388" />
                  <rdf:li rdf:resource="http://identifiers.org/chebi/CHEBI:24390" />
                  <rdf:li rdf:resource="http://identifiers.org/chebi/CHEBI:29805" />
                  <rdf:li rdf:resource="http://identifiers.org/chebi/CHEBI:42865" />
                  <rdf:li rdf:resource="http://identifiers.org/chebi/CHEBI:5475" />
                  <rdf:li rdf:resource="http://identifiers.org/hmdb/HMDB00115" />
                  <rdf:li rdf:resource="http://identifiers.org/hmdb/HMDB03035" />
                  <rdf:li rdf:resource="http://identifiers.org/kegg.compound/C00160" />
                  <rdf:li rdf:resource="http://identifiers.org/metanetx.chemical/MNXM222" />
                  <rdf:li rdf:resource="http://identifiers.org/seed.compound/cpd00139" />
                  <rdf:li rdf:resource="http://identifiers.org/seed.compound/cpd12347" />
                </rdf:Bag>
              </bqbiol:is>
            </rdf:Description>
          </rdf:RDF>
        </annotation>
      </species>
      <species boundaryCondition="false" compartment="c" constant="false" fbc:charge="-2" fbc:chemicalFormula="C3H5O5P" hasOnlySubstanceUnits="false" id="M_ppap_c" metaid="M_ppap_c"
      name="Propanoyl phosphate">
        <annotation>
          <rdf:RDF xmlns:rdf="http://www.w3.org/1999/02/22-rdf-syntax-ns#" xmlns:bqbiol="http://biomodels.net/biology-qualifiers/">
            <rdf:Description rdf:about="#M_ppap_c">
              <bqbiol:is>
                <rdf:Bag>
                  <rdf:li rdf:resource="http://identifiers.org/bigg.metabolite/ppap" />
                  <rdf:li rdf:resource="http://identifiers.org/biocyc/META:PROPIONYL-P" />
                  <rdf:li rdf:resource="http://identifiers.org/chebi/CHEBI:58933" />
                  <rdf:li rdf:resource="http://identifiers.org/chebi/CHEBI:8478" />
                  <rdf:li rdf:resource="http://identifiers.org/kegg.compound/C02876" />
                  <rdf:li rdf:resource="http://identifiers.org/metanetx.chemical/MNXM1499" />
                  <rdf:li rdf:resource="http://identifiers.org/seed.compound/cpd01844" />
                </rdf:Bag>
              </bqbiol:is>
            </rdf:Description>
          </rdf:RDF>
        </annotation>
      </species>
      <species boundaryCondition="false" compartment="c" constant="false" fbc:charge="-4" fbc:chemicalFormula="C20H24N10O21P4" hasOnlySubstanceUnits="false" id="M_gp4g_c" metaid="M_gp4g_c"
      name="P1,P4-Bis(5'-guanosyl) tetraphosphate">
        <annotation>
          <rdf:RDF xmlns:rdf="http://www.w3.org/1999/02/22-rdf-syntax-ns#" xmlns:bqbiol="http://biomodels.net/biology-qualifiers/">
            <rdf:Description rdf:about="#M_gp4g_c">
              <bqbiol:is>
                <rdf:Bag>
                  <rdf:li rdf:resource="http://identifiers.org/bigg.metabolite/gp4g" />
                  <rdf:li rdf:resource="http://identifiers.org/biocyc/META:CPD-609" />
                  <rdf:li rdf:resource="http://identifiers.org/chebi/CHEBI:12727" />
                  <rdf:li rdf:resource="http://identifiers.org/chebi/CHEBI:12730" />
                  <rdf:li rdf:resource="http://identifiers.org/chebi/CHEBI:15883" />
                  <rdf:li rdf:resource="http://identifiers.org/chebi/CHEBI:21999" />
                  <rdf:li rdf:resource="http://identifiers.org/chebi/CHEBI:57553" />
                  <rdf:li rdf:resource="http://identifiers.org/chebi/CHEBI:7876" />
                  <rdf:li rdf:resource="http://identifiers.org/kegg.compound/C01261" />
                  <rdf:li rdf:resource="http://identifiers.org/metanetx.chemical/MNXM1582" />
                  <rdf:li rdf:resource="http://identifiers.org/seed.compound/cpd00925" />
                </rdf:Bag>
              </bqbiol:is>
            </rdf:Description>
          </rdf:RDF>
        </annotation>
      </species>
      <species boundaryCondition="false" compartment="c" constant="false" fbc:charge="0" fbc:chemicalFormula="C5H11NO2" hasOnlySubstanceUnits="false" id="M_glyb_c" metaid="M_glyb_c"
      name="Glycine betaine">
        <annotation>
          <rdf:RDF xmlns:rdf="http://www.w3.org/1999/02/22-rdf-syntax-ns#" xmlns:bqbiol="http://biomodels.net/biology-qualifiers/">
            <rdf:Description rdf:about="#M_glyb_c">
              <bqbiol:is>
                <rdf:Bag>
                  <rdf:li rdf:resource="http://identifiers.org/bigg.metabolite/glyb" />
                  <rdf:li rdf:resource="http://identifiers.org/biocyc/META:BETAINE" />
                  <rdf:li rdf:resource="http://identifiers.org/chebi/CHEBI:12531" />
                  <rdf:li rdf:resource="http://identifiers.org/chebi/CHEBI:13895" />
                  <rdf:li rdf:resource="http://identifiers.org/chebi/CHEBI:15264" />
                  <rdf:li rdf:resource="http://identifiers.org/chebi/CHEBI:17750" />
                  <rdf:li rdf:resource="http://identifiers.org/chebi/CHEBI:22858" />
                  <rdf:li rdf:resource="http://identifiers.org/chebi/CHEBI:24370" />
                  <rdf:li rdf:resource="http://identifiers.org/chebi/CHEBI:27128" />
                  <rdf:li rdf:resource="http://identifiers.org/chebi/CHEBI:29050" />
                  <rdf:li rdf:resource="http://identifiers.org/chebi/CHEBI:3073" />
                  <rdf:li rdf:resource="http://identifiers.org/chebi/CHEBI:41134" />
                  <rdf:li rdf:resource="http://identifiers.org/chebi/CHEBI:41139" />
                  <rdf:li rdf:resource="http://identifiers.org/hmdb/HMDB00043" />
                  <rdf:li rdf:resource="http://identifiers.org/kegg.compound/C00719" />
                  <rdf:li rdf:resource="http://identifiers.org/kegg.drug/D07523" />
                  <rdf:li rdf:resource="http://identifiers.org/metanetx.chemical/MNXM289" />
                  <rdf:li rdf:resource="http://identifiers.org/seed.compound/cpd00540" />
                </rdf:Bag>
              </bqbiol:is>
            </rdf:Description>
          </rdf:RDF>
        </annotation>
      </species>
      <species boundaryCondition="false" compartment="c" constant="false" fbc:charge="-4" fbc:chemicalFormula="C29H38N7O17P3S" hasOnlySubstanceUnits="false" id="M_phaccoa_c" metaid="M_phaccoa_c"
      name="Phenylacetyl-CoA">
        <annotation>
          <rdf:RDF xmlns:rdf="http://www.w3.org/1999/02/22-rdf-syntax-ns#" xmlns:bqbiol="http://biomodels.net/biology-qualifiers/">
            <rdf:Description rdf:about="#M_phaccoa_c">
              <bqbiol:is>
                <rdf:Bag>
                  <rdf:li rdf:resource="http://identifiers.org/bigg.metabolite/phaccoa" />
                  <rdf:li rdf:resource="http://identifiers.org/biocyc/META:CPD-207" />
                  <rdf:li rdf:resource="http://identifiers.org/chebi/CHEBI:14780" />
                  <rdf:li rdf:resource="http://identifiers.org/chebi/CHEBI:15537" />
                  <rdf:li rdf:resource="http://identifiers.org/chebi/CHEBI:25980" />
                  <rdf:li rdf:resource="http://identifiers.org/chebi/CHEBI:57390" />
                  <rdf:li rdf:resource="http://identifiers.org/chebi/CHEBI:8086" />
                  <rdf:li rdf:resource="http://identifiers.org/hmdb/HMDB06503" />
                  <rdf:li rdf:resource="http://identifiers.org/kegg.compound/C00582" />
                  <rdf:li rdf:resource="http://identifiers.org/metanetx.chemical/MNXM502" />
                  <rdf:li rdf:resource="http://identifiers.org/seed.compound/cpd00452" />
                </rdf:Bag>
              </bqbiol:is>
            </rdf:Description>
          </rdf:RDF>
        </annotation>
      </species>
      <species boundaryCondition="false" compartment="e" constant="false" fbc:charge="-1" fbc:chemicalFormula="C4H7O2" hasOnlySubstanceUnits="false" id="M_but_e" metaid="M_but_e"
      name="Butyrate (n-C4:0)">
        <annotation>
          <rdf:RDF xmlns:rdf="http://www.w3.org/1999/02/22-rdf-syntax-ns#" xmlns:bqbiol="http://biomodels.net/biology-qualifiers/">
            <rdf:Description rdf:about="#M_but_e">
              <bqbiol:is>
                <rdf:Bag>
                  <rdf:li rdf:resource="http://identifiers.org/bigg.metabolite/but" />
                  <rdf:li rdf:resource="http://identifiers.org/metanetx.chemical/MNXM162281" />
                </rdf:Bag>
              </bqbiol:is>
            </rdf:Description>
          </rdf:RDF>
        </annotation>
      </species>
      <species boundaryCondition="false" compartment="c" constant="false" fbc:charge="-6" fbc:chemicalFormula="C100H176N2O38P2" hasOnlySubstanceUnits="false" id="M_kdo2lipid4p_c"
      metaid="M_kdo2lipid4p_c" name="KDO(2)-lipid IV(A) with palmitoleoyl">
        <annotation>
          <rdf:RDF xmlns:rdf="http://www.w3.org/1999/02/22-rdf-syntax-ns#" xmlns:bqbiol="http://biomodels.net/biology-qualifiers/">
            <rdf:Description rdf:about="#M_kdo2lipid4p_c">
              <bqbiol:is>
                <rdf:Bag>
                  <rdf:li rdf:resource="http://identifiers.org/bigg.metabolite/kdo2lipid4p" />
                  <rdf:li rdf:resource="http://identifiers.org/biocyc/META:CPD0-2265" />
                  <rdf:li rdf:resource="http://identifiers.org/metanetx.chemical/MNXM58983" />
                  <rdf:li rdf:resource="http://identifiers.org/seed.compound/cpd15491" />
                </rdf:Bag>
              </bqbiol:is>
            </rdf:Description>
          </rdf:RDF>
        </annotation>
      </species>
      <species boundaryCondition="false" compartment="e" constant="false" fbc:charge="2" fbc:chemicalFormula="Co" hasOnlySubstanceUnits="false" id="M_cobalt2_e" metaid="M_cobalt2_e" name="Co2+">
        <annotation>
          <rdf:RDF xmlns:rdf="http://www.w3.org/1999/02/22-rdf-syntax-ns#" xmlns:bqbiol="http://biomodels.net/biology-qualifiers/">
            <rdf:Description rdf:about="#M_cobalt2_e">
              <bqbiol:is>
                <rdf:Bag>
                  <rdf:li rdf:resource="http://identifiers.org/bigg.metabolite/cobalt2" />
                  <rdf:li rdf:resource="http://identifiers.org/chebi/CHEBI:23337" />
                  <rdf:li rdf:resource="http://identifiers.org/chebi/CHEBI:48827" />
                  <rdf:li rdf:resource="http://identifiers.org/chebi/CHEBI:48828" />
                  <rdf:li rdf:resource="http://identifiers.org/hmdb/HMDB00608" />
                  <rdf:li rdf:resource="http://identifiers.org/kegg.compound/C00175" />
                  <rdf:li rdf:resource="http://identifiers.org/metanetx.chemical/MNXM90960" />
                  <rdf:li rdf:resource="http://identifiers.org/seed.compound/cpd00149" />
                </rdf:Bag>
              </bqbiol:is>
            </rdf:Description>
          </rdf:RDF>
        </annotation>
      </species>
      <species boundaryCondition="false" compartment="c" constant="false" fbc:charge="-1" fbc:chemicalFormula="C62H88CoN13O14P" hasOnlySubstanceUnits="false" id="M_cbl1_c" metaid="M_cbl1_c"
      name="Cob(I)alamin">
        <annotation>
          <rdf:RDF xmlns:rdf="http://www.w3.org/1999/02/22-rdf-syntax-ns#" xmlns:bqbiol="http://biomodels.net/biology-qualifiers/">
            <rdf:Description rdf:about="#M_cbl1_c">
              <bqbiol:is>
                <rdf:Bag>
                  <rdf:li rdf:resource="http://identifiers.org/bigg.metabolite/cbl1" />
                  <rdf:li rdf:resource="http://identifiers.org/biocyc/META:COB-I-ALAMIN" />
                  <rdf:li rdf:resource="http://identifiers.org/chebi/CHEBI:14004" />
                  <rdf:li rdf:resource="http://identifiers.org/chebi/CHEBI:15982" />
                  <rdf:li rdf:resource="http://identifiers.org/chebi/CHEBI:23328" />
                  <rdf:li rdf:resource="http://identifiers.org/chebi/CHEBI:3784" />
                  <rdf:li rdf:resource="http://identifiers.org/chebi/CHEBI:60488" />
                  <rdf:li rdf:resource="http://identifiers.org/hmdb/HMDB03429" />
                  <rdf:li rdf:resource="http://identifiers.org/hmdb/HMDB06470" />
                  <rdf:li rdf:resource="http://identifiers.org/kegg.compound/C00853" />
                  <rdf:li rdf:resource="http://identifiers.org/metanetx.chemical/MNXM91519" />
                </rdf:Bag>
              </bqbiol:is>
            </rdf:Description>
          </rdf:RDF>
        </annotation>
      </species>
      <species boundaryCondition="false" compartment="p" constant="false" fbc:charge="0" fbc:chemicalFormula="C9H12N2O6" hasOnlySubstanceUnits="false" id="M_uri_p" metaid="M_uri_p" name="Uridine">
        <annotation>
          <rdf:RDF xmlns:rdf="http://www.w3.org/1999/02/22-rdf-syntax-ns#" xmlns:bqbiol="http://biomodels.net/biology-qualifiers/">
            <rdf:Description rdf:about="#M_uri_p">
              <bqbiol:is>
                <rdf:Bag>
                  <rdf:li rdf:resource="http://identifiers.org/bigg.metabolite/uri" />
                  <rdf:li rdf:resource="http://identifiers.org/biocyc/META:URIDINE" />
                  <rdf:li rdf:resource="http://identifiers.org/chebi/CHEBI:15296" />
                  <rdf:li rdf:resource="http://identifiers.org/chebi/CHEBI:16704" />
                  <rdf:li rdf:resource="http://identifiers.org/chebi/CHEBI:27227" />
                  <rdf:li rdf:resource="http://identifiers.org/chebi/CHEBI:46386" />
                  <rdf:li rdf:resource="http://identifiers.org/chebi/CHEBI:46391" />
                  <rdf:li rdf:resource="http://identifiers.org/chebi/CHEBI:46460" />
                  <rdf:li rdf:resource="http://identifiers.org/chebi/CHEBI:46463" />
                  <rdf:li rdf:resource="http://identifiers.org/chebi/CHEBI:9893" />
                  <rdf:li rdf:resource="http://identifiers.org/hmdb/HMDB00296" />
                  <rdf:li rdf:resource="http://identifiers.org/kegg.compound/C00299" />
                  <rdf:li rdf:resource="http://identifiers.org/metanetx.chemical/MNXM288" />
                  <rdf:li rdf:resource="http://identifiers.org/seed.compound/cpd00249" />
                </rdf:Bag>
              </bqbiol:is>
            </rdf:Description>
          </rdf:RDF>
        </annotation>
      </species>
      <species boundaryCondition="false" compartment="p" constant="false" fbc:charge="-1" fbc:chemicalFormula="C18H33O2" hasOnlySubstanceUnits="false" id="M_ocdcea_p" metaid="M_ocdcea_p"
      name="Octadecenoate (n-C18:1)">
        <annotation>
          <rdf:RDF xmlns:rdf="http://www.w3.org/1999/02/22-rdf-syntax-ns#" xmlns:bqbiol="http://biomodels.net/biology-qualifiers/">
            <rdf:Description rdf:about="#M_ocdcea_p">
              <bqbiol:is>
                <rdf:Bag>
                  <rdf:li rdf:resource="http://identifiers.org/bigg.metabolite/ocdcea" />
                  <rdf:li rdf:resource="http://identifiers.org/biocyc/META:OLEATE-CPD" />
                  <rdf:li rdf:resource="http://identifiers.org/chebi/CHEBI:104361" />
                  <rdf:li rdf:resource="http://identifiers.org/chebi/CHEBI:14684" />
                  <rdf:li rdf:resource="http://identifiers.org/chebi/CHEBI:16196" />
                  <rdf:li rdf:resource="http://identifiers.org/chebi/CHEBI:25663" />
                  <rdf:li rdf:resource="http://identifiers.org/chebi/CHEBI:25664" />
                  <rdf:li rdf:resource="http://identifiers.org/chebi/CHEBI:30823" />
                  <rdf:li rdf:resource="http://identifiers.org/chebi/CHEBI:44741" />
                  <rdf:li rdf:resource="http://identifiers.org/chebi/CHEBI:7741" />
                  <rdf:li rdf:resource="http://identifiers.org/kegg.compound/C00712" />
                  <rdf:li rdf:resource="http://identifiers.org/kegg.drug/D02315" />
                  <rdf:li rdf:resource="http://identifiers.org/lipidmaps/LMFA01030002" />
                  <rdf:li rdf:resource="http://identifiers.org/lipidmaps/LMFA01030763" />
                  <rdf:li rdf:resource="http://identifiers.org/lipidmaps/LMFA01030810" />
                  <rdf:li rdf:resource="http://identifiers.org/metanetx.chemical/MNXM306" />
                  <rdf:li rdf:resource="http://identifiers.org/seed.compound/cpd00536" />
                </rdf:Bag>
              </bqbiol:is>
            </rdf:Description>
          </rdf:RDF>
        </annotation>
      </species>
      <species boundaryCondition="false" compartment="c" constant="false" fbc:charge="-2" fbc:chemicalFormula="C10H11N4O7P" hasOnlySubstanceUnits="false" id="M_dimp_c" metaid="M_dimp_c"
      name="DIMP C10H12N4O7P">
        <annotation>
          <rdf:RDF xmlns:rdf="http://www.w3.org/1999/02/22-rdf-syntax-ns#" xmlns:bqbiol="http://biomodels.net/biology-qualifiers/">
            <rdf:Description rdf:about="#M_dimp_c">
              <bqbiol:is>
                <rdf:Bag>
                  <rdf:li rdf:resource="http://identifiers.org/bigg.metabolite/dimp" />
                  <rdf:li rdf:resource="http://identifiers.org/biocyc/META:DIMP" />
                  <rdf:li rdf:resource="http://identifiers.org/chebi/CHEBI:19250" />
                  <rdf:li rdf:resource="http://identifiers.org/chebi/CHEBI:28806" />
                  <rdf:li rdf:resource="http://identifiers.org/chebi/CHEBI:41998" />
                  <rdf:li rdf:resource="http://identifiers.org/chebi/CHEBI:43315" />
                  <rdf:li rdf:resource="http://identifiers.org/chebi/CHEBI:43377" />
                  <rdf:li rdf:resource="http://identifiers.org/chebi/CHEBI:43384" />
                  <rdf:li rdf:resource="http://identifiers.org/chebi/CHEBI:43389" />
                  <rdf:li rdf:resource="http://identifiers.org/chebi/CHEBI:44500" />
                  <rdf:li rdf:resource="http://identifiers.org/chebi/CHEBI:61194" />
                  <rdf:li rdf:resource="http://identifiers.org/chebi/CHEBI:837" />
                  <rdf:li rdf:resource="http://identifiers.org/hmdb/HMDB06555" />
                  <rdf:li rdf:resource="http://identifiers.org/kegg.compound/C06196" />
                  <rdf:li rdf:resource="http://identifiers.org/metanetx.chemical/MNXM1922" />
                  <rdf:li rdf:resource="http://identifiers.org/seed.compound/cpd03704" />
                </rdf:Bag>
              </bqbiol:is>
            </rdf:Description>
          </rdf:RDF>
        </annotation>
      </species>
      <species boundaryCondition="false" compartment="c" constant="false" fbc:charge="-4" fbc:chemicalFormula="C39H64N7O17P3S" hasOnlySubstanceUnits="false" id="M_odecoa_c" metaid="M_odecoa_c"
      name="Octadecenoyl-CoA (n-C18:1CoA)">
        <annotation>
          <rdf:RDF xmlns:rdf="http://www.w3.org/1999/02/22-rdf-syntax-ns#" xmlns:bqbiol="http://biomodels.net/biology-qualifiers/">
            <rdf:Description rdf:about="#M_odecoa_c">
              <bqbiol:is>
                <rdf:Bag>
                  <rdf:li rdf:resource="http://identifiers.org/bigg.metabolite/odecoa" />
                  <rdf:li rdf:resource="http://identifiers.org/metanetx.chemical/MNXM1848" />
                </rdf:Bag>
              </bqbiol:is>
            </rdf:Description>
          </rdf:RDF>
        </annotation>
      </species>
      <species boundaryCondition="false" compartment="c" constant="false" fbc:charge="0" fbc:chemicalFormula="C5H10N2O3S" hasOnlySubstanceUnits="false" id="M_cgly_c" metaid="M_cgly_c"
      name="Cys Gly C5H10N2O3S">
        <annotation>
          <rdf:RDF xmlns:rdf="http://www.w3.org/1999/02/22-rdf-syntax-ns#" xmlns:bqbiol="http://biomodels.net/biology-qualifiers/">
            <rdf:Description rdf:about="#M_cgly_c">
              <bqbiol:is>
                <rdf:Bag>
                  <rdf:li rdf:resource="http://identifiers.org/bigg.metabolite/cgly" />
                  <rdf:li rdf:resource="http://identifiers.org/biocyc/META:CYS-GLY" />
                  <rdf:li rdf:resource="http://identifiers.org/chebi/CHEBI:4047" />
                  <rdf:li rdf:resource="http://identifiers.org/chebi/CHEBI:61694" />
                  <rdf:li rdf:resource="http://identifiers.org/hmdb/HMDB00078" />
                  <rdf:li rdf:resource="http://identifiers.org/hmdb/HMDB28775" />
                  <rdf:li rdf:resource="http://identifiers.org/kegg.compound/C01419" />
                  <rdf:li rdf:resource="http://identifiers.org/metanetx.chemical/MNXM683" />
                  <rdf:li rdf:resource="http://identifiers.org/seed.compound/cpd01017" />
                </rdf:Bag>
              </bqbiol:is>
            </rdf:Description>
          </rdf:RDF>
        </annotation>
      </species>
      <species boundaryCondition="false" compartment="e" constant="false" fbc:charge="0" fbc:chemicalFormula="C5H11NO3S" hasOnlySubstanceUnits="false" id="M_metsox_R__L_e" metaid="M_metsox_R__L_e"
      name="L-methionine-R-sulfoxide">
        <annotation>
          <rdf:RDF xmlns:rdf="http://www.w3.org/1999/02/22-rdf-syntax-ns#" xmlns:bqbiol="http://biomodels.net/biology-qualifiers/">
            <rdf:Description rdf:about="#M_metsox_R__L_e">
              <bqbiol:is>
                <rdf:Bag>
                  <rdf:li rdf:resource="http://identifiers.org/bigg.metabolite/metsox_R__L" />
                  <rdf:li rdf:resource="http://identifiers.org/biocyc/META:CPD-8989" />
                  <rdf:li rdf:resource="http://identifiers.org/biocyc/META:CPD-8990" />
                  <rdf:li rdf:resource="http://identifiers.org/biocyc/META:L-Methionine-sulfoxides" />
                  <rdf:li rdf:resource="http://identifiers.org/chebi/CHEBI:13142" />
                  <rdf:li rdf:resource="http://identifiers.org/chebi/CHEBI:17016" />
                  <rdf:li rdf:resource="http://identifiers.org/chebi/CHEBI:21361" />
                  <rdf:li rdf:resource="http://identifiers.org/chebi/CHEBI:49031" />
                  <rdf:li rdf:resource="http://identifiers.org/chebi/CHEBI:49032" />
                  <rdf:li rdf:resource="http://identifiers.org/chebi/CHEBI:58772" />
                  <rdf:li rdf:resource="http://identifiers.org/chebi/CHEBI:58773" />
                  <rdf:li rdf:resource="http://identifiers.org/chebi/CHEBI:6272" />
                  <rdf:li rdf:resource="http://identifiers.org/kegg.compound/C02989" />
                  <rdf:li rdf:resource="http://identifiers.org/kegg.compound/C15998" />
                  <rdf:li rdf:resource="http://identifiers.org/kegg.compound/C15999" />
                  <rdf:li rdf:resource="http://identifiers.org/metanetx.chemical/MNXM2246" />
                  <rdf:li rdf:resource="http://identifiers.org/seed.compound/cpd01914" />
                  <rdf:li rdf:resource="http://identifiers.org/seed.compound/cpd14720" />
                  <rdf:li rdf:resource="http://identifiers.org/seed.compound/cpd14721" />
                  <rdf:li rdf:resource="http://identifiers.org/seed.compound/cpd15497" />
                  <rdf:li rdf:resource="http://identifiers.org/seed.compound/cpd15498" />
                  <rdf:li rdf:resource="http://identifiers.org/seed.compound/cpd29319" />
                </rdf:Bag>
              </bqbiol:is>
            </rdf:Description>
          </rdf:RDF>
        </annotation>
      </species>
      <species boundaryCondition="false" compartment="p" constant="false" fbc:charge="-2" fbc:chemicalFormula="C34H30FeN4O4" hasOnlySubstanceUnits="false" id="M_pheme_p" metaid="M_pheme_p"
      name="Protoheme C34H30FeN4O4">
        <annotation>
          <rdf:RDF xmlns:rdf="http://www.w3.org/1999/02/22-rdf-syntax-ns#" xmlns:bqbiol="http://biomodels.net/biology-qualifiers/">
            <rdf:Description rdf:about="#M_pheme_p">
              <bqbiol:is>
                <rdf:Bag>
                  <rdf:li rdf:resource="http://identifiers.org/bigg.metabolite/pheme" />
                  <rdf:li rdf:resource="http://identifiers.org/biocyc/META:PROTOHEME" />
                  <rdf:li rdf:resource="http://identifiers.org/chebi/CHEBI:14957" />
                  <rdf:li rdf:resource="http://identifiers.org/chebi/CHEBI:17627" />
                  <rdf:li rdf:resource="http://identifiers.org/chebi/CHEBI:26355" />
                  <rdf:li rdf:resource="http://identifiers.org/chebi/CHEBI:5651" />
                  <rdf:li rdf:resource="http://identifiers.org/chebi/CHEBI:60344" />
                  <rdf:li rdf:resource="http://identifiers.org/kegg.compound/C00032" />
                  <rdf:li rdf:resource="http://identifiers.org/metanetx.chemical/MNXM249" />
                </rdf:Bag>
              </bqbiol:is>
            </rdf:Description>
          </rdf:RDF>
        </annotation>
      </species>
      <species boundaryCondition="false" compartment="p" constant="false" fbc:charge="-2" fbc:chemicalFormula="C10H11N4O7P" hasOnlySubstanceUnits="false" id="M_dimp_p" metaid="M_dimp_p"
      name="DIMP C10H12N4O7P">
        <annotation>
          <rdf:RDF xmlns:rdf="http://www.w3.org/1999/02/22-rdf-syntax-ns#" xmlns:bqbiol="http://biomodels.net/biology-qualifiers/">
            <rdf:Description rdf:about="#M_dimp_p">
              <bqbiol:is>
                <rdf:Bag>
                  <rdf:li rdf:resource="http://identifiers.org/bigg.metabolite/dimp" />
                  <rdf:li rdf:resource="http://identifiers.org/biocyc/META:DIMP" />
                  <rdf:li rdf:resource="http://identifiers.org/chebi/CHEBI:19250" />
                  <rdf:li rdf:resource="http://identifiers.org/chebi/CHEBI:28806" />
                  <rdf:li rdf:resource="http://identifiers.org/chebi/CHEBI:41998" />
                  <rdf:li rdf:resource="http://identifiers.org/chebi/CHEBI:43315" />
                  <rdf:li rdf:resource="http://identifiers.org/chebi/CHEBI:43377" />
                  <rdf:li rdf:resource="http://identifiers.org/chebi/CHEBI:43384" />
                  <rdf:li rdf:resource="http://identifiers.org/chebi/CHEBI:43389" />
                  <rdf:li rdf:resource="http://identifiers.org/chebi/CHEBI:44500" />
                  <rdf:li rdf:resource="http://identifiers.org/chebi/CHEBI:61194" />
                  <rdf:li rdf:resource="http://identifiers.org/chebi/CHEBI:837" />
                  <rdf:li rdf:resource="http://identifiers.org/hmdb/HMDB06555" />
                  <rdf:li rdf:resource="http://identifiers.org/kegg.compound/C06196" />
                  <rdf:li rdf:resource="http://identifiers.org/metanetx.chemical/MNXM1922" />
                  <rdf:li rdf:resource="http://identifiers.org/seed.compound/cpd03704" />
                </rdf:Bag>
              </bqbiol:is>
            </rdf:Description>
          </rdf:RDF>
        </annotation>
      </species>
      <species boundaryCondition="false" compartment="p" constant="false" fbc:charge="0" fbc:chemicalFormula="C7H13NO2" hasOnlySubstanceUnits="false" id="M_ctbt_p" metaid="M_ctbt_p"
      name="Crotonobetaine">
        <annotation>
          <rdf:RDF xmlns:rdf="http://www.w3.org/1999/02/22-rdf-syntax-ns#" xmlns:bqbiol="http://biomodels.net/biology-qualifiers/">
            <rdf:Description rdf:about="#M_ctbt_p">
              <bqbiol:is>
                <rdf:Bag>
                  <rdf:li rdf:resource="http://identifiers.org/bigg.metabolite/ctbt" />
                  <rdf:li rdf:resource="http://identifiers.org/biocyc/META:CROTONO-BETAINE" />
                  <rdf:li rdf:resource="http://identifiers.org/chebi/CHEBI:11946" />
                  <rdf:li rdf:resource="http://identifiers.org/chebi/CHEBI:17237" />
                  <rdf:li rdf:resource="http://identifiers.org/chebi/CHEBI:1774" />
                  <rdf:li rdf:resource="http://identifiers.org/chebi/CHEBI:20299" />
                  <rdf:li rdf:resource="http://identifiers.org/chebi/CHEBI:48867" />
                  <rdf:li rdf:resource="http://identifiers.org/kegg.compound/C04114" />
                  <rdf:li rdf:resource="http://identifiers.org/metanetx.chemical/MNXM1607" />
                  <rdf:li rdf:resource="http://identifiers.org/seed.compound/cpd02543" />
                </rdf:Bag>
              </bqbiol:is>
            </rdf:Description>
          </rdf:RDF>
        </annotation>
      </species>
      <species boundaryCondition="false" compartment="p" constant="false" fbc:charge="-4" fbc:chemicalFormula="C77H119N15O41" hasOnlySubstanceUnits="false" id="M_murein5p4p_p" metaid="M_murein5p4p_p"
      name="Two linked disacharide pentapeptide and tetrapeptide murein units (uncrosslinked, middle of chain)">
        <annotation>
          <rdf:RDF xmlns:rdf="http://www.w3.org/1999/02/22-rdf-syntax-ns#" xmlns:bqbiol="http://biomodels.net/biology-qualifiers/">
            <rdf:Description rdf:about="#M_murein5p4p_p">
              <bqbiol:is>
                <rdf:Bag>
                  <rdf:li rdf:resource="http://identifiers.org/bigg.metabolite/murein5p4p" />
                  <rdf:li rdf:resource="http://identifiers.org/metanetx.chemical/MNXM5971" />
                  <rdf:li rdf:resource="http://identifiers.org/seed.compound/cpd15510" />
                </rdf:Bag>
              </bqbiol:is>
            </rdf:Description>
          </rdf:RDF>
        </annotation>
      </species>
      <species boundaryCondition="false" compartment="c" constant="false" fbc:charge="-1" fbc:chemicalFormula="C19H33N2O8PRS" hasOnlySubstanceUnits="false" id="M_toct2eACP_c" metaid="M_toct2eACP_c"
      name="Trans-Oct-2-enoyl-[acyl-carrier protein]">
        <annotation>
          <rdf:RDF xmlns:rdf="http://www.w3.org/1999/02/22-rdf-syntax-ns#" xmlns:bqbiol="http://biomodels.net/biology-qualifiers/">
            <rdf:Description rdf:about="#M_toct2eACP_c">
              <bqbiol:is>
                <rdf:Bag>
                  <rdf:li rdf:resource="http://identifiers.org/bigg.metabolite/toct2eACP" />
                  <rdf:li rdf:resource="http://identifiers.org/biocyc/META:2-Octenoyl-ACPs" />
                  <rdf:li rdf:resource="http://identifiers.org/kegg.compound/C05751" />
                  <rdf:li rdf:resource="http://identifiers.org/lipidmaps/LMFA07060009" />
                  <rdf:li rdf:resource="http://identifiers.org/metanetx.chemical/MNXM23766" />
                  <rdf:li rdf:resource="http://identifiers.org/seed.compound/cpd11471" />
                </rdf:Bag>
              </bqbiol:is>
            </rdf:Description>
          </rdf:RDF>
        </annotation>
      </species>
      <species boundaryCondition="false" compartment="p" constant="false" fbc:charge="-2" fbc:chemicalFormula="C65H116O17P2" hasOnlySubstanceUnits="false" id="M_clpn141_p" metaid="M_clpn141_p"
      name="Cardiolipin (tetratetradec-7-enoyl, n-C14:1)">
        <annotation>
          <rdf:RDF xmlns:rdf="http://www.w3.org/1999/02/22-rdf-syntax-ns#" xmlns:bqbiol="http://biomodels.net/biology-qualifiers/">
            <rdf:Description rdf:about="#M_clpn141_p">
              <bqbiol:is>
                <rdf:Bag>
                  <rdf:li rdf:resource="http://identifiers.org/bigg.metabolite/clpn141" />
                  <rdf:li rdf:resource="http://identifiers.org/metanetx.chemical/MNXM7149" />
                </rdf:Bag>
              </bqbiol:is>
            </rdf:Description>
          </rdf:RDF>
        </annotation>
      </species>
      <species boundaryCondition="false" compartment="c" constant="false" fbc:charge="0" fbc:chemicalFormula="C17H36NO7P1" hasOnlySubstanceUnits="false" id="M_2agpe120_c" metaid="M_2agpe120_c"
      name="2-Acyl-sn-glycero-3-phosphoethanolamine (n-C12:0)">
        <annotation>
          <rdf:RDF xmlns:rdf="http://www.w3.org/1999/02/22-rdf-syntax-ns#" xmlns:bqbiol="http://biomodels.net/biology-qualifiers/">
            <rdf:Description rdf:about="#M_2agpe120_c">
              <bqbiol:is>
                <rdf:Bag>
                  <rdf:li rdf:resource="http://identifiers.org/bigg.metabolite/2agpe120" />
                  <rdf:li rdf:resource="http://identifiers.org/biocyc/META:CPD0-2178" />
                  <rdf:li rdf:resource="http://identifiers.org/metanetx.chemical/MNXM34808" />
                  <rdf:li rdf:resource="http://identifiers.org/seed.compound/cpd26439" />
                </rdf:Bag>
              </bqbiol:is>
            </rdf:Description>
          </rdf:RDF>
        </annotation>
      </species>
      <species boundaryCondition="false" compartment="p" constant="false" fbc:charge="-1" fbc:chemicalFormula="C24H46O9P1" hasOnlySubstanceUnits="false" id="M_1agpg181_p" metaid="M_1agpg181_p"
      name="1-Acyl-sn-glycero-3-phosphoglycerol (n-C18:1)">
        <annotation>
          <rdf:RDF xmlns:rdf="http://www.w3.org/1999/02/22-rdf-syntax-ns#" xmlns:bqbiol="http://biomodels.net/biology-qualifiers/">
            <rdf:Description rdf:about="#M_1agpg181_p">
              <bqbiol:is>
                <rdf:Bag>
                  <rdf:li rdf:resource="http://identifiers.org/bigg.metabolite/1agpg181" />
                  <rdf:li rdf:resource="http://identifiers.org/biocyc/META:CPD-8365" />
                  <rdf:li rdf:resource="http://identifiers.org/chebi/CHEBI:72828" />
                  <rdf:li rdf:resource="http://identifiers.org/chebi/CHEBI:72952" />
                  <rdf:li rdf:resource="http://identifiers.org/lipidmaps/LMGP04050006" />
                  <rdf:li rdf:resource="http://identifiers.org/metanetx.chemical/MNXM73868" />
                  <rdf:li rdf:resource="http://identifiers.org/seed.compound/cpd25202" />
                </rdf:Bag>
              </bqbiol:is>
            </rdf:Description>
          </rdf:RDF>
        </annotation>
      </species>
      <species boundaryCondition="false" compartment="c" constant="false" fbc:charge="-5" fbc:chemicalFormula="C23H31N7O19P3S" hasOnlySubstanceUnits="false" id="M_oxalcoa_c" metaid="M_oxalcoa_c"
      name="Oxalyl-CoA">
        <annotation>
          <rdf:RDF xmlns:rdf="http://www.w3.org/1999/02/22-rdf-syntax-ns#" xmlns:bqbiol="http://biomodels.net/biology-qualifiers/">
            <rdf:Description rdf:about="#M_oxalcoa_c">
              <bqbiol:is>
                <rdf:Bag>
                  <rdf:li rdf:resource="http://identifiers.org/bigg.metabolite/oxalcoa" />
                  <rdf:li rdf:resource="http://identifiers.org/biocyc/META:OXALYL-COA" />
                  <rdf:li rdf:resource="http://identifiers.org/chebi/CHEBI:14707" />
                  <rdf:li rdf:resource="http://identifiers.org/chebi/CHEBI:15535" />
                  <rdf:li rdf:resource="http://identifiers.org/chebi/CHEBI:25738" />
                  <rdf:li rdf:resource="http://identifiers.org/chebi/CHEBI:49814" />
                  <rdf:li rdf:resource="http://identifiers.org/chebi/CHEBI:57388" />
                  <rdf:li rdf:resource="http://identifiers.org/chebi/CHEBI:7817" />
                  <rdf:li rdf:resource="http://identifiers.org/kegg.compound/C00313" />
                  <rdf:li rdf:resource="http://identifiers.org/lipidmaps/LMFA07050357" />
                  <rdf:li rdf:resource="http://identifiers.org/metanetx.chemical/MNXM618" />
                  <rdf:li rdf:resource="http://identifiers.org/seed.compound/cpd00262" />
                </rdf:Bag>
              </bqbiol:is>
            </rdf:Description>
          </rdf:RDF>
        </annotation>
      </species>
      <species boundaryCondition="false" compartment="c" constant="false" fbc:charge="-1" fbc:chemicalFormula="C16H30O5P" hasOnlySubstanceUnits="false" id="M_hdceap_c" metaid="M_hdceap_c"
      name="Hexadecanoyl-phosphate (n-C16:1)">
        <annotation>
          <rdf:RDF xmlns:rdf="http://www.w3.org/1999/02/22-rdf-syntax-ns#" xmlns:bqbiol="http://biomodels.net/biology-qualifiers/">
            <rdf:Description rdf:about="#M_hdceap_c">
              <bqbiol:is>
                <rdf:Bag>
                  <rdf:li rdf:resource="http://identifiers.org/bigg.metabolite/hdceap" />
                  <rdf:li rdf:resource="http://identifiers.org/metanetx.chemical/MNXM147482" />
                </rdf:Bag>
              </bqbiol:is>
            </rdf:Description>
          </rdf:RDF>
        </annotation>
      </species>
      <species boundaryCondition="false" compartment="e" constant="false" fbc:charge="-1" fbc:chemicalFormula="CH4O3P" hasOnlySubstanceUnits="false" id="M_mepn_e" metaid="M_mepn_e"
      name="Methylphosphonic acid">
        <annotation>
          <rdf:RDF xmlns:rdf="http://www.w3.org/1999/02/22-rdf-syntax-ns#" xmlns:bqbiol="http://biomodels.net/biology-qualifiers/">
            <rdf:Description rdf:about="#M_mepn_e">
              <bqbiol:is>
                <rdf:Bag>
                  <rdf:li rdf:resource="http://identifiers.org/bigg.metabolite/mepn" />
                </rdf:Bag>
              </bqbiol:is>
            </rdf:Description>
          </rdf:RDF>
        </annotation>
      </species>
      <species boundaryCondition="false" compartment="c" constant="false" fbc:charge="-3" fbc:chemicalFormula="C3H4O7P" hasOnlySubstanceUnits="false" id="M_3pg_c" metaid="M_3pg_c"
      name="3-Phospho-D-glycerate">
        <annotation>
          <rdf:RDF xmlns:rdf="http://www.w3.org/1999/02/22-rdf-syntax-ns#" xmlns:bqbiol="http://biomodels.net/biology-qualifiers/">
            <rdf:Description rdf:about="#M_3pg_c">
              <bqbiol:is>
                <rdf:Bag>
                  <rdf:li rdf:resource="http://identifiers.org/bigg.metabolite/3pg" />
                  <rdf:li rdf:resource="http://identifiers.org/biocyc/META:G3P" />
                  <rdf:li rdf:resource="http://identifiers.org/chebi/CHEBI:11879" />
                  <rdf:li rdf:resource="http://identifiers.org/chebi/CHEBI:11880" />
                  <rdf:li rdf:resource="http://identifiers.org/chebi/CHEBI:12987" />
                  <rdf:li rdf:resource="http://identifiers.org/chebi/CHEBI:1657" />
                  <rdf:li rdf:resource="http://identifiers.org/chebi/CHEBI:17794" />
                  <rdf:li rdf:resource="http://identifiers.org/chebi/CHEBI:21029" />
                  <rdf:li rdf:resource="http://identifiers.org/chebi/CHEBI:58272" />
                  <rdf:li rdf:resource="http://identifiers.org/kegg.compound/C00197" />
                  <rdf:li rdf:resource="http://identifiers.org/metanetx.chemical/MNXM126" />
                  <rdf:li rdf:resource="http://identifiers.org/seed.compound/cpd00169" />
                </rdf:Bag>
              </bqbiol:is>
            </rdf:Description>
          </rdf:RDF>
        </annotation>
      </species>
      <species boundaryCondition="false" compartment="c" constant="false" fbc:charge="-4" fbc:chemicalFormula="C9H12N3O14P3" hasOnlySubstanceUnits="false" id="M_ctp_c" metaid="M_ctp_c"
      name="CTP C9H12N3O14P3">
        <annotation>
          <rdf:RDF xmlns:rdf="http://www.w3.org/1999/02/22-rdf-syntax-ns#" xmlns:bqbiol="http://biomodels.net/biology-qualifiers/">
            <rdf:Description rdf:about="#M_ctp_c">
              <bqbiol:is>
                <rdf:Bag>
                  <rdf:li rdf:resource="http://identifiers.org/bigg.metabolite/ctp" />
                  <rdf:li rdf:resource="http://identifiers.org/biocyc/META:CTP" />
                  <rdf:li rdf:resource="http://identifiers.org/chebi/CHEBI:13286" />
                  <rdf:li rdf:resource="http://identifiers.org/chebi/CHEBI:17677" />
                  <rdf:li rdf:resource="http://identifiers.org/chebi/CHEBI:23522" />
                  <rdf:li rdf:resource="http://identifiers.org/chebi/CHEBI:3285" />
                  <rdf:li rdf:resource="http://identifiers.org/chebi/CHEBI:37563" />
                  <rdf:li rdf:resource="http://identifiers.org/chebi/CHEBI:41675" />
                  <rdf:li rdf:resource="http://identifiers.org/chebi/CHEBI:58231" />
                  <rdf:li rdf:resource="http://identifiers.org/kegg.compound/C00063" />
                  <rdf:li rdf:resource="http://identifiers.org/metanetx.chemical/MNXM63" />
                  <rdf:li rdf:resource="http://identifiers.org/seed.compound/cpd00052" />
                </rdf:Bag>
              </bqbiol:is>
            </rdf:Description>
          </rdf:RDF>
        </annotation>
      </species>
      <species boundaryCondition="false" compartment="c" constant="false" fbc:charge="-3" fbc:chemicalFormula="C10H12N5O9P2" hasOnlySubstanceUnits="false" id="M_dadp_c" metaid="M_dadp_c"
      name="DADP C10H12N5O9P2">
        <annotation>
          <rdf:RDF xmlns:rdf="http://www.w3.org/1999/02/22-rdf-syntax-ns#" xmlns:bqbiol="http://biomodels.net/biology-qualifiers/">
            <rdf:Description rdf:about="#M_dadp_c">
              <bqbiol:is>
                <rdf:Bag>
                  <rdf:li rdf:resource="http://identifiers.org/bigg.metabolite/dadp" />
                  <rdf:li rdf:resource="http://identifiers.org/biocyc/META:DADP" />
                  <rdf:li rdf:resource="http://identifiers.org/chebi/CHEBI:10489" />
                  <rdf:li rdf:resource="http://identifiers.org/chebi/CHEBI:14067" />
                  <rdf:li rdf:resource="http://identifiers.org/chebi/CHEBI:16174" />
                  <rdf:li rdf:resource="http://identifiers.org/chebi/CHEBI:19235" />
                  <rdf:li rdf:resource="http://identifiers.org/chebi/CHEBI:41890" />
                  <rdf:li rdf:resource="http://identifiers.org/chebi/CHEBI:57667" />
                  <rdf:li rdf:resource="http://identifiers.org/hmdb/HMDB01508" />
                  <rdf:li rdf:resource="http://identifiers.org/kegg.compound/C00206" />
                  <rdf:li rdf:resource="http://identifiers.org/metanetx.chemical/MNXM374" />
                  <rdf:li rdf:resource="http://identifiers.org/seed.compound/cpd00177" />
                </rdf:Bag>
              </bqbiol:is>
            </rdf:Description>
          </rdf:RDF>
        </annotation>
      </species>
      <species boundaryCondition="false" compartment="c" constant="false" fbc:charge="0" fbc:chemicalFormula="C5H4N4O2" hasOnlySubstanceUnits="false" id="M_xan_c" metaid="M_xan_c" name="Xanthine">
        <annotation>
          <rdf:RDF xmlns:rdf="http://www.w3.org/1999/02/22-rdf-syntax-ns#" xmlns:bqbiol="http://biomodels.net/biology-qualifiers/">
            <rdf:Description rdf:about="#M_xan_c">
              <bqbiol:is>
                <rdf:Bag>
                  <rdf:li rdf:resource="http://identifiers.org/bigg.metabolite/xan" />
                  <rdf:li rdf:resource="http://identifiers.org/biocyc/META:XANTHINE" />
                  <rdf:li rdf:resource="http://identifiers.org/chebi/CHEBI:10059" />
                  <rdf:li rdf:resource="http://identifiers.org/chebi/CHEBI:15318" />
                  <rdf:li rdf:resource="http://identifiers.org/chebi/CHEBI:17712" />
                  <rdf:li rdf:resource="http://identifiers.org/chebi/CHEBI:27317" />
                  <rdf:li rdf:resource="http://identifiers.org/chebi/CHEBI:46377" />
                  <rdf:li rdf:resource="http://identifiers.org/chebi/CHEBI:48517" />
                  <rdf:li rdf:resource="http://identifiers.org/hmdb/HMDB00292" />
                  <rdf:li rdf:resource="http://identifiers.org/kegg.compound/C00385" />
                  <rdf:li rdf:resource="http://identifiers.org/metanetx.chemical/MNXM174" />
                  <rdf:li rdf:resource="http://identifiers.org/seed.compound/cpd00309" />
                </rdf:Bag>
              </bqbiol:is>
            </rdf:Description>
          </rdf:RDF>
        </annotation>
      </species>
      <species boundaryCondition="false" compartment="c" constant="false" fbc:charge="-4" fbc:chemicalFormula="C14H22N3O17P3" hasOnlySubstanceUnits="false" id="M_2p4c2me_c" metaid="M_2p4c2me_c"
      name="2-phospho-4-(cytidine 5'-diphospho)-2-C-methyl-D-erythritol">
        <annotation>
          <rdf:RDF xmlns:rdf="http://www.w3.org/1999/02/22-rdf-syntax-ns#" xmlns:bqbiol="http://biomodels.net/biology-qualifiers/">
            <rdf:Description rdf:about="#M_2p4c2me_c">
              <bqbiol:is>
                <rdf:Bag>
                  <rdf:li rdf:resource="http://identifiers.org/bigg.metabolite/2p4c2me" />
                  <rdf:li rdf:resource="http://identifiers.org/biocyc/META:2-PHOSPHO-4-CYTIDINE-5-DIPHOSPHO-2-C-MET" />
                  <rdf:li rdf:resource="http://identifiers.org/chebi/CHEBI:11649" />
                  <rdf:li rdf:resource="http://identifiers.org/chebi/CHEBI:11650" />
                  <rdf:li rdf:resource="http://identifiers.org/chebi/CHEBI:1266" />
                  <rdf:li rdf:resource="http://identifiers.org/chebi/CHEBI:16840" />
                  <rdf:li rdf:resource="http://identifiers.org/chebi/CHEBI:57919" />
                  <rdf:li rdf:resource="http://identifiers.org/kegg.compound/C11436" />
                  <rdf:li rdf:resource="http://identifiers.org/metanetx.chemical/MNXM1641" />
                  <rdf:li rdf:resource="http://identifiers.org/seed.compound/cpd08288" />
                </rdf:Bag>
              </bqbiol:is>
            </rdf:Description>
          </rdf:RDF>
        </annotation>
      </species>
      <species boundaryCondition="false" compartment="c" constant="false" fbc:charge="-1" fbc:chemicalFormula="C13H20N3O8S" hasOnlySubstanceUnits="false" id="M_lgt__S_c" metaid="M_lgt__S_c"
      name="(R)-S-Lactoylglutathione">
        <annotation>
          <rdf:RDF xmlns:rdf="http://www.w3.org/1999/02/22-rdf-syntax-ns#" xmlns:bqbiol="http://biomodels.net/biology-qualifiers/">
            <rdf:Description rdf:about="#M_lgt__S_c">
              <bqbiol:is>
                <rdf:Bag>
                  <rdf:li rdf:resource="http://identifiers.org/bigg.metabolite/lgt__S" />
                  <rdf:li rdf:resource="http://identifiers.org/biocyc/META:S-LACTOYL-GLUTATHIONE" />
                  <rdf:li rdf:resource="http://identifiers.org/chebi/CHEBI:11014" />
                  <rdf:li rdf:resource="http://identifiers.org/chebi/CHEBI:15694" />
                  <rdf:li rdf:resource="http://identifiers.org/chebi/CHEBI:18678" />
                  <rdf:li rdf:resource="http://identifiers.org/chebi/CHEBI:355" />
                  <rdf:li rdf:resource="http://identifiers.org/chebi/CHEBI:57474" />
                  <rdf:li rdf:resource="http://identifiers.org/hmdb/HMDB01066" />
                  <rdf:li rdf:resource="http://identifiers.org/hmdb/HMDB62624" />
                  <rdf:li rdf:resource="http://identifiers.org/kegg.compound/C03451" />
                  <rdf:li rdf:resource="http://identifiers.org/metanetx.chemical/MNXM1253" />
                  <rdf:li rdf:resource="http://identifiers.org/seed.compound/cpd02182" />
                </rdf:Bag>
              </bqbiol:is>
            </rdf:Description>
          </rdf:RDF>
        </annotation>
      </species>
      <species boundaryCondition="false" compartment="c" constant="false" fbc:charge="-1" fbc:chemicalFormula="C6H13NO8P" hasOnlySubstanceUnits="false" id="M_gam1p_c" metaid="M_gam1p_c"
      name="D-Glucosamine 1-phosphate">
        <annotation>
          <rdf:RDF xmlns:rdf="http://www.w3.org/1999/02/22-rdf-syntax-ns#" xmlns:bqbiol="http://biomodels.net/biology-qualifiers/">
            <rdf:Description rdf:about="#M_gam1p_c">
              <bqbiol:is>
                <rdf:Bag>
                  <rdf:li rdf:resource="http://identifiers.org/bigg.metabolite/gam1p" />
                  <rdf:li rdf:resource="http://identifiers.org/biocyc/META:GLUCOSAMINE-1P" />
                  <rdf:li rdf:resource="http://identifiers.org/chebi/CHEBI:12316" />
                  <rdf:li rdf:resource="http://identifiers.org/chebi/CHEBI:20994" />
                  <rdf:li rdf:resource="http://identifiers.org/chebi/CHEBI:27625" />
                  <rdf:li rdf:resource="http://identifiers.org/chebi/CHEBI:4163" />
                  <rdf:li rdf:resource="http://identifiers.org/chebi/CHEBI:42868" />
                  <rdf:li rdf:resource="http://identifiers.org/chebi/CHEBI:58516" />
                  <rdf:li rdf:resource="http://identifiers.org/kegg.compound/C06156" />
                  <rdf:li rdf:resource="http://identifiers.org/metanetx.chemical/MNXM969" />
                  <rdf:li rdf:resource="http://identifiers.org/seed.compound/cpd03671" />
                </rdf:Bag>
              </bqbiol:is>
            </rdf:Description>
          </rdf:RDF>
        </annotation>
      </species>
      <species boundaryCondition="false" compartment="e" constant="false" fbc:charge="2" fbc:chemicalFormula="Zn" hasOnlySubstanceUnits="false" id="M_zn2_e" metaid="M_zn2_e" name="Zinc">
        <annotation>
          <rdf:RDF xmlns:rdf="http://www.w3.org/1999/02/22-rdf-syntax-ns#" xmlns:bqbiol="http://biomodels.net/biology-qualifiers/">
            <rdf:Description rdf:about="#M_zn2_e">
              <bqbiol:is>
                <rdf:Bag>
                  <rdf:li rdf:resource="http://identifiers.org/bigg.metabolite/zn2" />
                  <rdf:li rdf:resource="http://identifiers.org/chebi/CHEBI:10113" />
                  <rdf:li rdf:resource="http://identifiers.org/chebi/CHEBI:27368" />
                  <rdf:li rdf:resource="http://identifiers.org/chebi/CHEBI:29105" />
                  <rdf:li rdf:resource="http://identifiers.org/chebi/CHEBI:49972" />
                  <rdf:li rdf:resource="http://identifiers.org/chebi/CHEBI:49982" />
                  <rdf:li rdf:resource="http://identifiers.org/hmdb/HMDB01303" />
                  <rdf:li rdf:resource="http://identifiers.org/kegg.compound/C00038" />
                  <rdf:li rdf:resource="http://identifiers.org/kegg.compound/C12570" />
                  <rdf:li rdf:resource="http://identifiers.org/kegg.drug/D01170" />
                  <rdf:li rdf:resource="http://identifiers.org/metanetx.chemical/MNXM149" />
                  <rdf:li rdf:resource="http://identifiers.org/seed.compound/cpd00034" />
                </rdf:Bag>
              </bqbiol:is>
            </rdf:Description>
          </rdf:RDF>
        </annotation>
      </species>
      <species boundaryCondition="false" compartment="e" constant="false" fbc:charge="0" fbc:chemicalFormula="C4H4N2O2" hasOnlySubstanceUnits="false" id="M_ura_e" metaid="M_ura_e" name="Uracil">
        <annotation>
          <rdf:RDF xmlns:rdf="http://www.w3.org/1999/02/22-rdf-syntax-ns#" xmlns:bqbiol="http://biomodels.net/biology-qualifiers/">
            <rdf:Description rdf:about="#M_ura_e">
              <bqbiol:is>
                <rdf:Bag>
                  <rdf:li rdf:resource="http://identifiers.org/bigg.metabolite/ura" />
                  <rdf:li rdf:resource="http://identifiers.org/biocyc/META:URACIL" />
                  <rdf:li rdf:resource="http://identifiers.org/chebi/CHEBI:15288" />
                  <rdf:li rdf:resource="http://identifiers.org/chebi/CHEBI:17568" />
                  <rdf:li rdf:resource="http://identifiers.org/chebi/CHEBI:27210" />
                  <rdf:li rdf:resource="http://identifiers.org/chebi/CHEBI:43254" />
                  <rdf:li rdf:resource="http://identifiers.org/chebi/CHEBI:46375" />
                  <rdf:li rdf:resource="http://identifiers.org/chebi/CHEBI:9882" />
                  <rdf:li rdf:resource="http://identifiers.org/hmdb/HMDB00300" />
                  <rdf:li rdf:resource="http://identifiers.org/kegg.compound/C00106" />
                  <rdf:li rdf:resource="http://identifiers.org/kegg.drug/D00027" />
                  <rdf:li rdf:resource="http://identifiers.org/kegg.drug/D09776" />
                  <rdf:li rdf:resource="http://identifiers.org/metanetx.chemical/MNXM158" />
                  <rdf:li rdf:resource="http://identifiers.org/seed.compound/cpd00092" />
                </rdf:Bag>
              </bqbiol:is>
            </rdf:Description>
          </rdf:RDF>
        </annotation>
      </species>
      <species boundaryCondition="false" compartment="e" constant="false" fbc:charge="1" fbc:chemicalFormula="C6H15N2O2" hasOnlySubstanceUnits="false" id="M_lys__L_e" metaid="M_lys__L_e"
      name="L-Lysine">
        <annotation>
          <rdf:RDF xmlns:rdf="http://www.w3.org/1999/02/22-rdf-syntax-ns#" xmlns:bqbiol="http://biomodels.net/biology-qualifiers/">
            <rdf:Description rdf:about="#M_lys__L_e">
              <bqbiol:is>
                <rdf:Bag>
                  <rdf:li rdf:resource="http://identifiers.org/bigg.metabolite/lys__L" />
                  <rdf:li rdf:resource="http://identifiers.org/biocyc/META:LYS" />
                  <rdf:li rdf:resource="http://identifiers.org/chebi/CHEBI:13135" />
                  <rdf:li rdf:resource="http://identifiers.org/chebi/CHEBI:133538" />
                  <rdf:li rdf:resource="http://identifiers.org/chebi/CHEBI:18019" />
                  <rdf:li rdf:resource="http://identifiers.org/chebi/CHEBI:21351" />
                  <rdf:li rdf:resource="http://identifiers.org/chebi/CHEBI:25094" />
                  <rdf:li rdf:resource="http://identifiers.org/chebi/CHEBI:32550" />
                  <rdf:li rdf:resource="http://identifiers.org/chebi/CHEBI:32551" />
                  <rdf:li rdf:resource="http://identifiers.org/chebi/CHEBI:32552" />
                  <rdf:li rdf:resource="http://identifiers.org/chebi/CHEBI:32563" />
                  <rdf:li rdf:resource="http://identifiers.org/chebi/CHEBI:32564" />
                  <rdf:li rdf:resource="http://identifiers.org/chebi/CHEBI:32565" />
                  <rdf:li rdf:resource="http://identifiers.org/chebi/CHEBI:43950" />
                  <rdf:li rdf:resource="http://identifiers.org/chebi/CHEBI:6264" />
                  <rdf:li rdf:resource="http://identifiers.org/hmdb/HMDB62809" />
                  <rdf:li rdf:resource="http://identifiers.org/kegg.compound/C00047" />
                  <rdf:li rdf:resource="http://identifiers.org/kegg.compound/C16440" />
                  <rdf:li rdf:resource="http://identifiers.org/kegg.drug/D02304" />
                  <rdf:li rdf:resource="http://identifiers.org/metanetx.chemical/MNXM78" />
                  <rdf:li rdf:resource="http://identifiers.org/seed.compound/cpd00039" />
                  <rdf:li rdf:resource="http://identifiers.org/seed.compound/cpd19182" />
                </rdf:Bag>
              </bqbiol:is>
            </rdf:Description>
          </rdf:RDF>
        </annotation>
      </species>
      <species boundaryCondition="false" compartment="c" constant="false" fbc:charge="-1" fbc:chemicalFormula="CNO" hasOnlySubstanceUnits="false" id="M_cynt_c" metaid="M_cynt_c" name="Cyanate">
        <annotation>
          <rdf:RDF xmlns:rdf="http://www.w3.org/1999/02/22-rdf-syntax-ns#" xmlns:bqbiol="http://biomodels.net/biology-qualifiers/">
            <rdf:Description rdf:about="#M_cynt_c">
              <bqbiol:is>
                <rdf:Bag>
                  <rdf:li rdf:resource="http://identifiers.org/bigg.metabolite/cynt" />
                  <rdf:li rdf:resource="http://identifiers.org/biocyc/META:CPD-69" />
                  <rdf:li rdf:resource="http://identifiers.org/chebi/CHEBI:14037" />
                  <rdf:li rdf:resource="http://identifiers.org/chebi/CHEBI:23419" />
                  <rdf:li rdf:resource="http://identifiers.org/chebi/CHEBI:23422" />
                  <rdf:li rdf:resource="http://identifiers.org/chebi/CHEBI:28024" />
                  <rdf:li rdf:resource="http://identifiers.org/chebi/CHEBI:29195" />
                  <rdf:li rdf:resource="http://identifiers.org/chebi/CHEBI:29202" />
                  <rdf:li rdf:resource="http://identifiers.org/chebi/CHEBI:3968" />
                  <rdf:li rdf:resource="http://identifiers.org/hmdb/HMDB02078" />
                  <rdf:li rdf:resource="http://identifiers.org/kegg.compound/C01417" />
                  <rdf:li rdf:resource="http://identifiers.org/kegg.compound/C19067" />
                  <rdf:li rdf:resource="http://identifiers.org/metanetx.chemical/MNXM1191" />
                  <rdf:li rdf:resource="http://identifiers.org/seed.compound/cpd01015" />
                </rdf:Bag>
              </bqbiol:is>
            </rdf:Description>
          </rdf:RDF>
        </annotation>
      </species>
      <species boundaryCondition="false" compartment="c" constant="false" fbc:charge="-2" fbc:chemicalFormula="C6H7O9P" hasOnlySubstanceUnits="false" id="M_ascb6p_c" metaid="M_ascb6p_c"
      name="L-ascorbate-6-phosphate">
        <annotation>
          <rdf:RDF xmlns:rdf="http://www.w3.org/1999/02/22-rdf-syntax-ns#" xmlns:bqbiol="http://biomodels.net/biology-qualifiers/">
            <rdf:Description rdf:about="#M_ascb6p_c">
              <bqbiol:is>
                <rdf:Bag>
                  <rdf:li rdf:resource="http://identifiers.org/bigg.metabolite/ascb6p" />
                  <rdf:li rdf:resource="http://identifiers.org/biocyc/META:L-ASCORBATE-6-PHOSPHATE" />
                  <rdf:li rdf:resource="http://identifiers.org/chebi/CHEBI:61698" />
                  <rdf:li rdf:resource="http://identifiers.org/chebi/CHEBI:61701" />
                  <rdf:li rdf:resource="http://identifiers.org/chebi/CHEBI:80368" />
                  <rdf:li rdf:resource="http://identifiers.org/kegg.compound/C16186" />
                  <rdf:li rdf:resource="http://identifiers.org/metanetx.chemical/MNXM2689" />
                  <rdf:li rdf:resource="http://identifiers.org/seed.compound/cpd14905" />
                </rdf:Bag>
              </bqbiol:is>
            </rdf:Description>
          </rdf:RDF>
        </annotation>
      </species>
      <species boundaryCondition="false" compartment="c" constant="false" fbc:charge="-3" fbc:chemicalFormula="C11H17NO11P" hasOnlySubstanceUnits="false" id="M_acmum6p_c" metaid="M_acmum6p_c"
      name="N-acetylmuramate 6-phosphate">
        <annotation>
          <rdf:RDF xmlns:rdf="http://www.w3.org/1999/02/22-rdf-syntax-ns#" xmlns:bqbiol="http://biomodels.net/biology-qualifiers/">
            <rdf:Description rdf:about="#M_acmum6p_c">
              <bqbiol:is>
                <rdf:Bag>
                  <rdf:li rdf:resource="http://identifiers.org/bigg.metabolite/acmum6p" />
                  <rdf:li rdf:resource="http://identifiers.org/chebi/CHEBI:47968" />
                  <rdf:li rdf:resource="http://identifiers.org/chebi/CHEBI:58722" />
                  <rdf:li rdf:resource="http://identifiers.org/kegg.compound/C16698" />
                  <rdf:li rdf:resource="http://identifiers.org/metanetx.chemical/MNXM90332" />
                  <rdf:li rdf:resource="http://identifiers.org/seed.compound/cpd15391" />
                </rdf:Bag>
              </bqbiol:is>
            </rdf:Description>
          </rdf:RDF>
        </annotation>
      </species>
      <species boundaryCondition="false" compartment="c" constant="false" fbc:charge="0" fbc:chemicalFormula="C6H12O6" hasOnlySubstanceUnits="false" id="M_all__D_c" metaid="M_all__D_c"
      name="D-Allose">
        <annotation>
          <rdf:RDF xmlns:rdf="http://www.w3.org/1999/02/22-rdf-syntax-ns#" xmlns:bqbiol="http://biomodels.net/biology-qualifiers/">
            <rdf:Description rdf:about="#M_all__D_c">
              <bqbiol:is>
                <rdf:Bag>
                  <rdf:li rdf:resource="http://identifiers.org/bigg.metabolite/all__D" />
                  <rdf:li rdf:resource="http://identifiers.org/biocyc/META:ALLOSE" />
                  <rdf:li rdf:resource="http://identifiers.org/biocyc/META:D-Allopyranose" />
                  <rdf:li rdf:resource="http://identifiers.org/chebi/CHEBI:4093" />
                  <rdf:li rdf:resource="http://identifiers.org/kegg.compound/C01487" />
                  <rdf:li rdf:resource="http://identifiers.org/metanetx.chemical/MNXM1919" />
                  <rdf:li rdf:resource="http://identifiers.org/seed.compound/cpd01055" />
                </rdf:Bag>
              </bqbiol:is>
            </rdf:Description>
          </rdf:RDF>
        </annotation>
      </species>
      <species boundaryCondition="false" compartment="p" constant="false" fbc:charge="-1" fbc:chemicalFormula="C11H18NO9" hasOnlySubstanceUnits="false" id="M_acnam_p" metaid="M_acnam_p"
      name="N-Acetylneuraminate">
        <annotation>
          <rdf:RDF xmlns:rdf="http://www.w3.org/1999/02/22-rdf-syntax-ns#" xmlns:bqbiol="http://biomodels.net/biology-qualifiers/">
            <rdf:Description rdf:about="#M_acnam_p">
              <bqbiol:is>
                <rdf:Bag>
                  <rdf:li rdf:resource="http://identifiers.org/bigg.metabolite/acnam" />
                  <rdf:li rdf:resource="http://identifiers.org/biocyc/META:N-ACETYLNEURAMINATE" />
                  <rdf:li rdf:resource="http://identifiers.org/chebi/CHEBI:12471" />
                  <rdf:li rdf:resource="http://identifiers.org/chebi/CHEBI:12579" />
                  <rdf:li rdf:resource="http://identifiers.org/chebi/CHEBI:17012" />
                  <rdf:li rdf:resource="http://identifiers.org/chebi/CHEBI:21617" />
                  <rdf:li rdf:resource="http://identifiers.org/chebi/CHEBI:21620" />
                  <rdf:li rdf:resource="http://identifiers.org/chebi/CHEBI:29087" />
                  <rdf:li rdf:resource="http://identifiers.org/chebi/CHEBI:33987" />
                  <rdf:li rdf:resource="http://identifiers.org/chebi/CHEBI:35418" />
                  <rdf:li rdf:resource="http://identifiers.org/chebi/CHEBI:7214" />
                  <rdf:li rdf:resource="http://identifiers.org/hmdb/HMDB00230" />
                  <rdf:li rdf:resource="http://identifiers.org/hmdb/HMDB00800" />
                  <rdf:li rdf:resource="http://identifiers.org/kegg.compound/C00270" />
                  <rdf:li rdf:resource="http://identifiers.org/metanetx.chemical/MNXM227" />
                  <rdf:li rdf:resource="http://identifiers.org/seed.compound/cpd00232" />
                  <rdf:li rdf:resource="http://identifiers.org/seed.compound/cpd27569" />
                </rdf:Bag>
              </bqbiol:is>
            </rdf:Description>
          </rdf:RDF>
        </annotation>
      </species>
      <species boundaryCondition="false" compartment="p" constant="false" fbc:charge="-2" fbc:chemicalFormula="C6H11O9P" hasOnlySubstanceUnits="false" id="M_g6p_p" metaid="M_g6p_p"
      name="D-Glucose 6-phosphate">
        <annotation>
          <rdf:RDF xmlns:rdf="http://www.w3.org/1999/02/22-rdf-syntax-ns#" xmlns:bqbiol="http://biomodels.net/biology-qualifiers/">
            <rdf:Description rdf:about="#M_g6p_p">
              <bqbiol:is>
                <rdf:Bag>
                  <rdf:li rdf:resource="http://identifiers.org/bigg.metabolite/g6p" />
                  <rdf:li rdf:resource="http://identifiers.org/biocyc/META:D-glucopyranose-6-phosphate" />
                  <rdf:li rdf:resource="http://identifiers.org/chebi/CHEBI:14314" />
                  <rdf:li rdf:resource="http://identifiers.org/chebi/CHEBI:4170" />
                  <rdf:li rdf:resource="http://identifiers.org/chebi/CHEBI:61548" />
                  <rdf:li rdf:resource="http://identifiers.org/hmdb/HMDB01401" />
                  <rdf:li rdf:resource="http://identifiers.org/hmdb/HMDB01549" />
                  <rdf:li rdf:resource="http://identifiers.org/hmdb/HMDB06793" />
                  <rdf:li rdf:resource="http://identifiers.org/kegg.compound/C00092" />
                  <rdf:li rdf:resource="http://identifiers.org/metanetx.chemical/MNXM160" />
                  <rdf:li rdf:resource="http://identifiers.org/seed.compound/cpd00079" />
                  <rdf:li rdf:resource="http://identifiers.org/seed.compound/cpd26836" />
                </rdf:Bag>
              </bqbiol:is>
            </rdf:Description>
          </rdf:RDF>
        </annotation>
      </species>
      <species boundaryCondition="false" compartment="p" constant="false" fbc:charge="-1" fbc:chemicalFormula="C9H16NO5" hasOnlySubstanceUnits="false" id="M_pnto__R_p" metaid="M_pnto__R_p"
      name="(R)-Pantothenate">
        <annotation>
          <rdf:RDF xmlns:rdf="http://www.w3.org/1999/02/22-rdf-syntax-ns#" xmlns:bqbiol="http://biomodels.net/biology-qualifiers/">
            <rdf:Description rdf:about="#M_pnto__R_p">
              <bqbiol:is>
                <rdf:Bag>
                  <rdf:li rdf:resource="http://identifiers.org/bigg.metabolite/pnto__R" />
                  <rdf:li rdf:resource="http://identifiers.org/biocyc/META:PANTOTHENATE" />
                  <rdf:li rdf:resource="http://identifiers.org/chebi/CHEBI:11008" />
                  <rdf:li rdf:resource="http://identifiers.org/chebi/CHEBI:14739" />
                  <rdf:li rdf:resource="http://identifiers.org/chebi/CHEBI:16454" />
                  <rdf:li rdf:resource="http://identifiers.org/chebi/CHEBI:18700" />
                  <rdf:li rdf:resource="http://identifiers.org/chebi/CHEBI:18701" />
                  <rdf:li rdf:resource="http://identifiers.org/chebi/CHEBI:25846" />
                  <rdf:li rdf:resource="http://identifiers.org/chebi/CHEBI:29032" />
                  <rdf:li rdf:resource="http://identifiers.org/chebi/CHEBI:44679" />
                  <rdf:li rdf:resource="http://identifiers.org/chebi/CHEBI:46905" />
                  <rdf:li rdf:resource="http://identifiers.org/chebi/CHEBI:7916" />
                  <rdf:li rdf:resource="http://identifiers.org/hmdb/HMDB00210" />
                  <rdf:li rdf:resource="http://identifiers.org/hmdb/HMDB62717" />
                  <rdf:li rdf:resource="http://identifiers.org/kegg.compound/C00864" />
                  <rdf:li rdf:resource="http://identifiers.org/kegg.drug/D07413" />
                  <rdf:li rdf:resource="http://identifiers.org/metanetx.chemical/MNXM364" />
                  <rdf:li rdf:resource="http://identifiers.org/seed.compound/cpd00644" />
                </rdf:Bag>
              </bqbiol:is>
            </rdf:Description>
          </rdf:RDF>
        </annotation>
      </species>
      <species boundaryCondition="false" compartment="p" constant="false" fbc:charge="-2" fbc:chemicalFormula="C10H12N5O7P" hasOnlySubstanceUnits="false" id="M_amp_p" metaid="M_amp_p"
      name="AMP C10H12N5O7P">
        <annotation>
          <rdf:RDF xmlns:rdf="http://www.w3.org/1999/02/22-rdf-syntax-ns#" xmlns:bqbiol="http://biomodels.net/biology-qualifiers/">
            <rdf:Description rdf:about="#M_amp_p">
              <bqbiol:is>
                <rdf:Bag>
                  <rdf:li rdf:resource="http://identifiers.org/bigg.metabolite/amp" />
                  <rdf:li rdf:resource="http://identifiers.org/biocyc/META:AMP" />
                  <rdf:li rdf:resource="http://identifiers.org/biocyc/META:AMP-GROUP" />
                  <rdf:li rdf:resource="http://identifiers.org/chebi/CHEBI:12056" />
                  <rdf:li rdf:resource="http://identifiers.org/chebi/CHEBI:13234" />
                  <rdf:li rdf:resource="http://identifiers.org/chebi/CHEBI:13235" />
                  <rdf:li rdf:resource="http://identifiers.org/chebi/CHEBI:13736" />
                  <rdf:li rdf:resource="http://identifiers.org/chebi/CHEBI:13740" />
                  <rdf:li rdf:resource="http://identifiers.org/chebi/CHEBI:16027" />
                  <rdf:li rdf:resource="http://identifiers.org/chebi/CHEBI:22242" />
                  <rdf:li rdf:resource="http://identifiers.org/chebi/CHEBI:22245" />
                  <rdf:li rdf:resource="http://identifiers.org/chebi/CHEBI:2356" />
                  <rdf:li rdf:resource="http://identifiers.org/chebi/CHEBI:40510" />
                  <rdf:li rdf:resource="http://identifiers.org/chebi/CHEBI:40721" />
                  <rdf:li rdf:resource="http://identifiers.org/chebi/CHEBI:40726" />
                  <rdf:li rdf:resource="http://identifiers.org/chebi/CHEBI:40786" />
                  <rdf:li rdf:resource="http://identifiers.org/chebi/CHEBI:40826" />
                  <rdf:li rdf:resource="http://identifiers.org/chebi/CHEBI:456215" />
                  <rdf:li rdf:resource="http://identifiers.org/chebi/CHEBI:47222" />
                  <rdf:li rdf:resource="http://identifiers.org/kegg.compound/C00020" />
                  <rdf:li rdf:resource="http://identifiers.org/kegg.drug/D02769" />
                  <rdf:li rdf:resource="http://identifiers.org/metanetx.chemical/MNXM14" />
                  <rdf:li rdf:resource="http://identifiers.org/seed.compound/cpd00018" />
                  <rdf:li rdf:resource="http://identifiers.org/seed.compound/cpd22272" />
                </rdf:Bag>
              </bqbiol:is>
            </rdf:Description>
          </rdf:RDF>
        </annotation>
      </species>
      <species boundaryCondition="false" compartment="p" constant="false" fbc:charge="0" fbc:chemicalFormula="C6H12O6" hasOnlySubstanceUnits="false" id="M_gal_bD_p" metaid="M_gal_bD_p"
      name="Beta D-Galactose">
        <annotation>
          <rdf:RDF xmlns:rdf="http://www.w3.org/1999/02/22-rdf-syntax-ns#" xmlns:bqbiol="http://biomodels.net/biology-qualifiers/">
            <rdf:Description rdf:about="#M_gal_bD_p">
              <bqbiol:is>
                <rdf:Bag>
                  <rdf:li rdf:resource="http://identifiers.org/bigg.metabolite/gal_bD" />
                  <rdf:li rdf:resource="http://identifiers.org/biocyc/META:GALACTOSE" />
                  <rdf:li rdf:resource="http://identifiers.org/chebi/CHEBI:10383" />
                  <rdf:li rdf:resource="http://identifiers.org/chebi/CHEBI:22774" />
                  <rdf:li rdf:resource="http://identifiers.org/chebi/CHEBI:27667" />
                  <rdf:li rdf:resource="http://identifiers.org/chebi/CHEBI:42776" />
                  <rdf:li rdf:resource="http://identifiers.org/chebi/CHEBI:42889" />
                  <rdf:li rdf:resource="http://identifiers.org/hmdb/HMDB03449" />
                  <rdf:li rdf:resource="http://identifiers.org/kegg.compound/C00962" />
                  <rdf:li rdf:resource="http://identifiers.org/metanetx.chemical/MNXM112" />
                  <rdf:li rdf:resource="http://identifiers.org/seed.compound/cpd00709" />
                </rdf:Bag>
              </bqbiol:is>
            </rdf:Description>
          </rdf:RDF>
        </annotation>
      </species>
      <species boundaryCondition="false" compartment="p" constant="false" fbc:charge="0" fbc:chemicalFormula="CH2O" hasOnlySubstanceUnits="false" id="M_fald_p" metaid="M_fald_p" name="Formaldehyde">
        <annotation>
          <rdf:RDF xmlns:rdf="http://www.w3.org/1999/02/22-rdf-syntax-ns#" xmlns:bqbiol="http://biomodels.net/biology-qualifiers/">
            <rdf:Description rdf:about="#M_fald_p">
              <bqbiol:is>
                <rdf:Bag>
                  <rdf:li rdf:resource="http://identifiers.org/bigg.metabolite/fald" />
                  <rdf:li rdf:resource="http://identifiers.org/biocyc/META:CARBONYL-GROUP" />
                  <rdf:li rdf:resource="http://identifiers.org/biocyc/META:FORMALDEHYDE" />
                  <rdf:li rdf:resource="http://identifiers.org/chebi/CHEBI:14274" />
                  <rdf:li rdf:resource="http://identifiers.org/chebi/CHEBI:16842" />
                  <rdf:li rdf:resource="http://identifiers.org/chebi/CHEBI:24077" />
                  <rdf:li rdf:resource="http://identifiers.org/chebi/CHEBI:337763" />
                  <rdf:li rdf:resource="http://identifiers.org/chebi/CHEBI:5142" />
                  <rdf:li rdf:resource="http://identifiers.org/hmdb/HMDB01426" />
                  <rdf:li rdf:resource="http://identifiers.org/kegg.compound/C00067" />
                  <rdf:li rdf:resource="http://identifiers.org/kegg.drug/D00017" />
                  <rdf:li rdf:resource="http://identifiers.org/metanetx.chemical/MNXM56" />
                  <rdf:li rdf:resource="http://identifiers.org/seed.compound/cpd00055" />
                </rdf:Bag>
              </bqbiol:is>
            </rdf:Description>
          </rdf:RDF>
        </annotation>
      </species>
      <species boundaryCondition="false" compartment="e" constant="false" fbc:charge="-1" fbc:chemicalFormula="C18H30N5O9" hasOnlySubstanceUnits="false" id="M_LalaDgluMdapDala_e"
      metaid="M_LalaDgluMdapDala_e" name="L-alanine-D-glutamate-meso-2,6-diaminoheptanedioate-D-alanine">
        <annotation>
          <rdf:RDF xmlns:rdf="http://www.w3.org/1999/02/22-rdf-syntax-ns#" xmlns:bqbiol="http://biomodels.net/biology-qualifiers/">
            <rdf:Description rdf:about="#M_LalaDgluMdapDala_e">
              <bqbiol:is>
                <rdf:Bag>
                  <rdf:li rdf:resource="http://identifiers.org/bigg.metabolite/LalaDgluMdapDala" />
                  <rdf:li rdf:resource="http://identifiers.org/metanetx.chemical/MNXM59271" />
                  <rdf:li rdf:resource="http://identifiers.org/seed.compound/cpd15387" />
                </rdf:Bag>
              </bqbiol:is>
            </rdf:Description>
          </rdf:RDF>
        </annotation>
      </species>
      <species boundaryCondition="false" compartment="c" constant="false" fbc:charge="-6" fbc:chemicalFormula="C117H208N2O45P2" hasOnlySubstanceUnits="false" id="M_hlipa_c" metaid="M_hlipa_c"
      name="Heptosyl-kdo2-lipidA">
        <annotation>
          <rdf:RDF xmlns:rdf="http://www.w3.org/1999/02/22-rdf-syntax-ns#" xmlns:bqbiol="http://biomodels.net/biology-qualifiers/">
            <rdf:Description rdf:about="#M_hlipa_c">
              <bqbiol:is>
                <rdf:Bag>
                  <rdf:li rdf:resource="http://identifiers.org/bigg.metabolite/hlipa" />
                  <rdf:li rdf:resource="http://identifiers.org/biocyc/META:CPD0-929" />
                  <rdf:li rdf:resource="http://identifiers.org/chebi/CHEBI:61502" />
                  <rdf:li rdf:resource="http://identifiers.org/chebi/CHEBI:61528" />
                  <rdf:li rdf:resource="http://identifiers.org/metanetx.chemical/MNXM2680" />
                  <rdf:li rdf:resource="http://identifiers.org/seed.compound/cpd15485" />
                </rdf:Bag>
              </bqbiol:is>
            </rdf:Description>
          </rdf:RDF>
        </annotation>
      </species>
      <species boundaryCondition="false" compartment="c" constant="false" fbc:charge="-8" fbc:chemicalFormula="C124H219N2O54P3" hasOnlySubstanceUnits="false" id="M_phhlipa_c" metaid="M_phhlipa_c"
      name="Phospho-heptosyl-heptosyl-kdo2-lipidA">
        <annotation>
          <rdf:RDF xmlns:rdf="http://www.w3.org/1999/02/22-rdf-syntax-ns#" xmlns:bqbiol="http://biomodels.net/biology-qualifiers/">
            <rdf:Description rdf:about="#M_phhlipa_c">
              <bqbiol:is>
                <rdf:Bag>
                  <rdf:li rdf:resource="http://identifiers.org/bigg.metabolite/phhlipa" />
                  <rdf:li rdf:resource="http://identifiers.org/biocyc/META:CPD0-2240" />
                  <rdf:li rdf:resource="http://identifiers.org/metanetx.chemical/MNXM75132" />
                  <rdf:li rdf:resource="http://identifiers.org/seed.compound/cpd15549" />
                </rdf:Bag>
              </bqbiol:is>
            </rdf:Description>
          </rdf:RDF>
        </annotation>
      </species>
      <species boundaryCondition="false" compartment="p" constant="false" fbc:charge="0" fbc:chemicalFormula="X" hasOnlySubstanceUnits="false" id="M_alpp_p" metaid="M_alpp_p" name="Applipoprotein">
        <annotation>
          <rdf:RDF xmlns:rdf="http://www.w3.org/1999/02/22-rdf-syntax-ns#" xmlns:bqbiol="http://biomodels.net/biology-qualifiers/">
            <rdf:Description rdf:about="#M_alpp_p">
              <bqbiol:is>
                <rdf:Bag>
                  <rdf:li rdf:resource="http://identifiers.org/bigg.metabolite/alpp" />
                  <rdf:li rdf:resource="http://identifiers.org/metanetx.chemical/MNXM92124" />
                  <rdf:li rdf:resource="http://identifiers.org/seed.compound/cpd15395" />
                </rdf:Bag>
              </bqbiol:is>
            </rdf:Description>
          </rdf:RDF>
        </annotation>
      </species>
      <species boundaryCondition="false" compartment="p" constant="false" fbc:charge="0" fbc:chemicalFormula="C6H12O4S" hasOnlySubstanceUnits="false" id="M_5mtr_p" metaid="M_5mtr_p"
      name="5-Methylthio-D-ribose">
        <annotation>
          <rdf:RDF xmlns:rdf="http://www.w3.org/1999/02/22-rdf-syntax-ns#" xmlns:bqbiol="http://biomodels.net/biology-qualifiers/">
            <rdf:Description rdf:about="#M_5mtr_p">
              <bqbiol:is>
                <rdf:Bag>
                  <rdf:li rdf:resource="http://identifiers.org/bigg.metabolite/5mtr" />
                  <rdf:li rdf:resource="http://identifiers.org/biocyc/META:CPD-560" />
                  <rdf:li rdf:resource="http://identifiers.org/chebi/CHEBI:12148" />
                  <rdf:li rdf:resource="http://identifiers.org/chebi/CHEBI:16895" />
                  <rdf:li rdf:resource="http://identifiers.org/chebi/CHEBI:2101" />
                  <rdf:li rdf:resource="http://identifiers.org/chebi/CHEBI:22007" />
                  <rdf:li rdf:resource="http://identifiers.org/chebi/CHEBI:57941" />
                  <rdf:li rdf:resource="http://identifiers.org/chebi/CHEBI:78440" />
                  <rdf:li rdf:resource="http://identifiers.org/kegg.compound/C03089" />
                  <rdf:li rdf:resource="http://identifiers.org/metanetx.chemical/MNXM1592" />
                  <rdf:li rdf:resource="http://identifiers.org/seed.compound/cpd01981" />
                </rdf:Bag>
              </bqbiol:is>
            </rdf:Description>
          </rdf:RDF>
        </annotation>
      </species>
      <species boundaryCondition="false" compartment="c" constant="false" fbc:charge="-1" fbc:chemicalFormula="C6H11O8S" hasOnlySubstanceUnits="false" id="M_sf_c" metaid="M_sf_c"
      name="6-deoxy-6-sulphofructose">
        <annotation>
          <rdf:RDF xmlns:rdf="http://www.w3.org/1999/02/22-rdf-syntax-ns#" xmlns:bqbiol="http://biomodels.net/biology-qualifiers/">
            <rdf:Description rdf:about="#M_sf_c">
              <bqbiol:is>
                <rdf:Bag>
                  <rdf:li rdf:resource="http://identifiers.org/bigg.metabolite/sf" />
                </rdf:Bag>
              </bqbiol:is>
            </rdf:Description>
          </rdf:RDF>
        </annotation>
      </species>
      <species boundaryCondition="false" compartment="c" constant="false" fbc:charge="-4" fbc:chemicalFormula="C23H34N7O17P3S" hasOnlySubstanceUnits="false" id="M_accoa_c" metaid="M_accoa_c"
      name="Acetyl-CoA">
        <annotation>
          <rdf:RDF xmlns:rdf="http://www.w3.org/1999/02/22-rdf-syntax-ns#" xmlns:bqbiol="http://biomodels.net/biology-qualifiers/">
            <rdf:Description rdf:about="#M_accoa_c">
              <bqbiol:is>
                <rdf:Bag>
                  <rdf:li rdf:resource="http://identifiers.org/bigg.metabolite/accoa" />
                  <rdf:li rdf:resource="http://identifiers.org/biocyc/META:ACETYL-COA" />
                  <rdf:li rdf:resource="http://identifiers.org/chebi/CHEBI:13712" />
                  <rdf:li rdf:resource="http://identifiers.org/chebi/CHEBI:15351" />
                  <rdf:li rdf:resource="http://identifiers.org/chebi/CHEBI:22192" />
                  <rdf:li rdf:resource="http://identifiers.org/chebi/CHEBI:2408" />
                  <rdf:li rdf:resource="http://identifiers.org/chebi/CHEBI:40470" />
                  <rdf:li rdf:resource="http://identifiers.org/chebi/CHEBI:57288" />
                  <rdf:li rdf:resource="http://identifiers.org/hmdb/HMDB01206" />
                  <rdf:li rdf:resource="http://identifiers.org/kegg.compound/C00024" />
                  <rdf:li rdf:resource="http://identifiers.org/lipidmaps/LMFA07050029" />
                  <rdf:li rdf:resource="http://identifiers.org/lipidmaps/LMFA07050281" />
                  <rdf:li rdf:resource="http://identifiers.org/metanetx.chemical/MNXM21" />
                  <rdf:li rdf:resource="http://identifiers.org/seed.compound/cpd00022" />
                </rdf:Bag>
              </bqbiol:is>
            </rdf:Description>
          </rdf:RDF>
        </annotation>
      </species>
      <species boundaryCondition="false" compartment="c" constant="false" fbc:charge="1" fbc:chemicalFormula="C6H15N4O2" hasOnlySubstanceUnits="false" id="M_arg__L_c" metaid="M_arg__L_c"
      name="L-Arginine">
        <annotation>
          <rdf:RDF xmlns:rdf="http://www.w3.org/1999/02/22-rdf-syntax-ns#" xmlns:bqbiol="http://biomodels.net/biology-qualifiers/">
            <rdf:Description rdf:about="#M_arg__L_c">
              <bqbiol:is>
                <rdf:Bag>
                  <rdf:li rdf:resource="http://identifiers.org/bigg.metabolite/arg__L" />
                  <rdf:li rdf:resource="http://identifiers.org/biocyc/META:ARG" />
                  <rdf:li rdf:resource="http://identifiers.org/chebi/CHEBI:13077" />
                  <rdf:li rdf:resource="http://identifiers.org/chebi/CHEBI:133495" />
                  <rdf:li rdf:resource="http://identifiers.org/chebi/CHEBI:16467" />
                  <rdf:li rdf:resource="http://identifiers.org/chebi/CHEBI:21235" />
                  <rdf:li rdf:resource="http://identifiers.org/chebi/CHEBI:22616" />
                  <rdf:li rdf:resource="http://identifiers.org/chebi/CHEBI:2643" />
                  <rdf:li rdf:resource="http://identifiers.org/chebi/CHEBI:29016" />
                  <rdf:li rdf:resource="http://identifiers.org/chebi/CHEBI:32681" />
                  <rdf:li rdf:resource="http://identifiers.org/chebi/CHEBI:32682" />
                  <rdf:li rdf:resource="http://identifiers.org/chebi/CHEBI:32683" />
                  <rdf:li rdf:resource="http://identifiers.org/chebi/CHEBI:32695" />
                  <rdf:li rdf:resource="http://identifiers.org/chebi/CHEBI:32696" />
                  <rdf:li rdf:resource="http://identifiers.org/chebi/CHEBI:32697" />
                  <rdf:li rdf:resource="http://identifiers.org/chebi/CHEBI:42927" />
                  <rdf:li rdf:resource="http://identifiers.org/chebi/CHEBI:6185" />
                  <rdf:li rdf:resource="http://identifiers.org/hmdb/HMDB00517" />
                  <rdf:li rdf:resource="http://identifiers.org/hmdb/HMDB62762" />
                  <rdf:li rdf:resource="http://identifiers.org/kegg.compound/C00062" />
                  <rdf:li rdf:resource="http://identifiers.org/kegg.compound/C02385" />
                  <rdf:li rdf:resource="http://identifiers.org/kegg.drug/D02982" />
                  <rdf:li rdf:resource="http://identifiers.org/metanetx.chemical/MNXM70" />
                  <rdf:li rdf:resource="http://identifiers.org/seed.compound/cpd00051" />
                  <rdf:li rdf:resource="http://identifiers.org/seed.compound/cpd19021" />
                </rdf:Bag>
              </bqbiol:is>
            </rdf:Description>
          </rdf:RDF>
        </annotation>
      </species>
      <species boundaryCondition="false" compartment="c" constant="false" fbc:charge="0" fbc:chemicalFormula="C7H14N2O4" hasOnlySubstanceUnits="false" id="M_26dap_LL_c" metaid="M_26dap_LL_c"
      name="LL-2,6-Diaminoheptanedioate">
        <annotation>
          <rdf:RDF xmlns:rdf="http://www.w3.org/1999/02/22-rdf-syntax-ns#" xmlns:bqbiol="http://biomodels.net/biology-qualifiers/">
            <rdf:Description rdf:about="#M_26dap_LL_c">
              <bqbiol:is>
                <rdf:Bag>
                  <rdf:li rdf:resource="http://identifiers.org/bigg.metabolite/26dap_LL" />
                  <rdf:li rdf:resource="http://identifiers.org/biocyc/META:LL-DIAMINOPIMELATE" />
                  <rdf:li rdf:resource="http://identifiers.org/chebi/CHEBI:13192" />
                  <rdf:li rdf:resource="http://identifiers.org/chebi/CHEBI:16026" />
                  <rdf:li rdf:resource="http://identifiers.org/chebi/CHEBI:21428" />
                  <rdf:li rdf:resource="http://identifiers.org/chebi/CHEBI:21429" />
                  <rdf:li rdf:resource="http://identifiers.org/chebi/CHEBI:47031" />
                  <rdf:li rdf:resource="http://identifiers.org/chebi/CHEBI:57609" />
                  <rdf:li rdf:resource="http://identifiers.org/chebi/CHEBI:6341" />
                  <rdf:li rdf:resource="http://identifiers.org/hmdb/HMDB01370" />
                  <rdf:li rdf:resource="http://identifiers.org/kegg.compound/C00666" />
                  <rdf:li rdf:resource="http://identifiers.org/lipidmaps/LMFA01170102" />
                  <rdf:li rdf:resource="http://identifiers.org/metanetx.chemical/MNXM644" />
                  <rdf:li rdf:resource="http://identifiers.org/seed.compound/cpd00504" />
                </rdf:Bag>
              </bqbiol:is>
            </rdf:Description>
          </rdf:RDF>
        </annotation>
      </species>
      <species boundaryCondition="false" compartment="e" constant="false" fbc:charge="0" fbc:chemicalFormula="C12H22O11" hasOnlySubstanceUnits="false" id="M_cellb_e" metaid="M_cellb_e"
      name="Cellobiose">
        <annotation>
          <rdf:RDF xmlns:rdf="http://www.w3.org/1999/02/22-rdf-syntax-ns#" xmlns:bqbiol="http://biomodels.net/biology-qualifiers/">
            <rdf:Description rdf:about="#M_cellb_e">
              <bqbiol:is>
                <rdf:Bag>
                  <rdf:li rdf:resource="http://identifiers.org/bigg.metabolite/cellb" />
                  <rdf:li rdf:resource="http://identifiers.org/biocyc/META:CELLOBIOSE" />
                  <rdf:li rdf:resource="http://identifiers.org/chebi/CHEBI:10358" />
                  <rdf:li rdf:resource="http://identifiers.org/chebi/CHEBI:22836" />
                  <rdf:li rdf:resource="http://identifiers.org/chebi/CHEBI:35462" />
                  <rdf:li rdf:resource="http://identifiers.org/chebi/CHEBI:36217" />
                  <rdf:li rdf:resource="http://identifiers.org/chebi/CHEBI:41353" />
                  <rdf:li rdf:resource="http://identifiers.org/hmdb/HMDB00055" />
                  <rdf:li rdf:resource="http://identifiers.org/kegg.compound/C00185" />
                  <rdf:li rdf:resource="http://identifiers.org/kegg.compound/C06421" />
                  <rdf:li rdf:resource="http://identifiers.org/kegg.compound/C06422" />
                  <rdf:li rdf:resource="http://identifiers.org/kegg.glycan/G00289" />
                  <rdf:li rdf:resource="http://identifiers.org/metanetx.chemical/MNXM1142" />
                  <rdf:li rdf:resource="http://identifiers.org/seed.compound/cpd03845" />
                </rdf:Bag>
              </bqbiol:is>
            </rdf:Description>
          </rdf:RDF>
        </annotation>
      </species>
      <species boundaryCondition="false" compartment="c" constant="false" fbc:charge="-3" fbc:chemicalFormula="C20H28N3O19P2" hasOnlySubstanceUnits="false" id="M_uamr_c" metaid="M_uamr_c"
      name="UDP-N-acetylmuramate">
        <annotation>
          <rdf:RDF xmlns:rdf="http://www.w3.org/1999/02/22-rdf-syntax-ns#" xmlns:bqbiol="http://biomodels.net/biology-qualifiers/">
            <rdf:Description rdf:about="#M_uamr_c">
              <bqbiol:is>
                <rdf:Bag>
                  <rdf:li rdf:resource="http://identifiers.org/bigg.metabolite/uamr" />
                  <rdf:li rdf:resource="http://identifiers.org/biocyc/META:UDP-N-ACETYLMURAMATE" />
                  <rdf:li rdf:resource="http://identifiers.org/chebi/CHEBI:13458" />
                  <rdf:li rdf:resource="http://identifiers.org/chebi/CHEBI:13477" />
                  <rdf:li rdf:resource="http://identifiers.org/chebi/CHEBI:17882" />
                  <rdf:li rdf:resource="http://identifiers.org/chebi/CHEBI:22120" />
                  <rdf:li rdf:resource="http://identifiers.org/chebi/CHEBI:58309" />
                  <rdf:li rdf:resource="http://identifiers.org/chebi/CHEBI:70757" />
                  <rdf:li rdf:resource="http://identifiers.org/chebi/CHEBI:70765" />
                  <rdf:li rdf:resource="http://identifiers.org/chebi/CHEBI:9827" />
                  <rdf:li rdf:resource="http://identifiers.org/kegg.compound/C01050" />
                  <rdf:li rdf:resource="http://identifiers.org/metanetx.chemical/MNXM785" />
                  <rdf:li rdf:resource="http://identifiers.org/seed.compound/cpd00773" />
                </rdf:Bag>
              </bqbiol:is>
            </rdf:Description>
          </rdf:RDF>
        </annotation>
      </species>
      <species boundaryCondition="false" compartment="e" constant="false" fbc:charge="0" fbc:chemicalFormula="C6H14O6" hasOnlySubstanceUnits="false" id="M_sbt__D_e" metaid="M_sbt__D_e"
      name="D-Sorbitol">
        <annotation>
          <rdf:RDF xmlns:rdf="http://www.w3.org/1999/02/22-rdf-syntax-ns#" xmlns:bqbiol="http://biomodels.net/biology-qualifiers/">
            <rdf:Description rdf:about="#M_sbt__D_e">
              <bqbiol:is>
                <rdf:Bag>
                  <rdf:li rdf:resource="http://identifiers.org/bigg.metabolite/sbt__D" />
                  <rdf:li rdf:resource="http://identifiers.org/biocyc/META:SORBITOL" />
                  <rdf:li rdf:resource="http://identifiers.org/chebi/CHEBI:12954" />
                  <rdf:li rdf:resource="http://identifiers.org/chebi/CHEBI:13020" />
                  <rdf:li rdf:resource="http://identifiers.org/chebi/CHEBI:15093" />
                  <rdf:li rdf:resource="http://identifiers.org/chebi/CHEBI:17220" />
                  <rdf:li rdf:resource="http://identifiers.org/chebi/CHEBI:17924" />
                  <rdf:li rdf:resource="http://identifiers.org/chebi/CHEBI:21091" />
                  <rdf:li rdf:resource="http://identifiers.org/chebi/CHEBI:26724" />
                  <rdf:li rdf:resource="http://identifiers.org/chebi/CHEBI:26726" />
                  <rdf:li rdf:resource="http://identifiers.org/chebi/CHEBI:30911" />
                  <rdf:li rdf:resource="http://identifiers.org/chebi/CHEBI:33795" />
                  <rdf:li rdf:resource="http://identifiers.org/chebi/CHEBI:33796" />
                  <rdf:li rdf:resource="http://identifiers.org/chebi/CHEBI:4246" />
                  <rdf:li rdf:resource="http://identifiers.org/chebi/CHEBI:45559" />
                  <rdf:li rdf:resource="http://identifiers.org/chebi/CHEBI:87978" />
                  <rdf:li rdf:resource="http://identifiers.org/chebi/CHEBI:9201" />
                  <rdf:li rdf:resource="http://identifiers.org/hmdb/HMDB00247" />
                  <rdf:li rdf:resource="http://identifiers.org/kegg.compound/C00794" />
                  <rdf:li rdf:resource="http://identifiers.org/kegg.drug/D00096" />
                  <rdf:li rdf:resource="http://identifiers.org/metanetx.chemical/MNXM469" />
                  <rdf:li rdf:resource="http://identifiers.org/seed.compound/cpd00588" />
                </rdf:Bag>
              </bqbiol:is>
            </rdf:Description>
          </rdf:RDF>
        </annotation>
      </species>
      <species boundaryCondition="false" compartment="e" constant="false" fbc:charge="1" fbc:chemicalFormula="C6H15N4O2" hasOnlySubstanceUnits="false" id="M_arg__L_e" metaid="M_arg__L_e"
      name="L-Arginine">
        <annotation>
          <rdf:RDF xmlns:rdf="http://www.w3.org/1999/02/22-rdf-syntax-ns#" xmlns:bqbiol="http://biomodels.net/biology-qualifiers/">
            <rdf:Description rdf:about="#M_arg__L_e">
              <bqbiol:is>
                <rdf:Bag>
                  <rdf:li rdf:resource="http://identifiers.org/bigg.metabolite/arg__L" />
                  <rdf:li rdf:resource="http://identifiers.org/biocyc/META:ARG" />
                  <rdf:li rdf:resource="http://identifiers.org/chebi/CHEBI:13077" />
                  <rdf:li rdf:resource="http://identifiers.org/chebi/CHEBI:133495" />
                  <rdf:li rdf:resource="http://identifiers.org/chebi/CHEBI:16467" />
                  <rdf:li rdf:resource="http://identifiers.org/chebi/CHEBI:21235" />
                  <rdf:li rdf:resource="http://identifiers.org/chebi/CHEBI:22616" />
                  <rdf:li rdf:resource="http://identifiers.org/chebi/CHEBI:2643" />
                  <rdf:li rdf:resource="http://identifiers.org/chebi/CHEBI:29016" />
                  <rdf:li rdf:resource="http://identifiers.org/chebi/CHEBI:32681" />
                  <rdf:li rdf:resource="http://identifiers.org/chebi/CHEBI:32682" />
                  <rdf:li rdf:resource="http://identifiers.org/chebi/CHEBI:32683" />
                  <rdf:li rdf:resource="http://identifiers.org/chebi/CHEBI:32695" />
                  <rdf:li rdf:resource="http://identifiers.org/chebi/CHEBI:32696" />
                  <rdf:li rdf:resource="http://identifiers.org/chebi/CHEBI:32697" />
                  <rdf:li rdf:resource="http://identifiers.org/chebi/CHEBI:42927" />
                  <rdf:li rdf:resource="http://identifiers.org/chebi/CHEBI:6185" />
                  <rdf:li rdf:resource="http://identifiers.org/hmdb/HMDB00517" />
                  <rdf:li rdf:resource="http://identifiers.org/hmdb/HMDB62762" />
                  <rdf:li rdf:resource="http://identifiers.org/kegg.compound/C00062" />
                  <rdf:li rdf:resource="http://identifiers.org/kegg.compound/C02385" />
                  <rdf:li rdf:resource="http://identifiers.org/kegg.drug/D02982" />
                  <rdf:li rdf:resource="http://identifiers.org/metanetx.chemical/MNXM70" />
                  <rdf:li rdf:resource="http://identifiers.org/seed.compound/cpd00051" />
                  <rdf:li rdf:resource="http://identifiers.org/seed.compound/cpd19021" />
                </rdf:Bag>
              </bqbiol:is>
            </rdf:Description>
          </rdf:RDF>
        </annotation>
      </species>
      <species boundaryCondition="false" compartment="e" constant="false" fbc:charge="0" fbc:chemicalFormula="C10H13N5O4" hasOnlySubstanceUnits="false" id="M_dgsn_e" metaid="M_dgsn_e"
      name="Deoxyguanosine">
        <annotation>
          <rdf:RDF xmlns:rdf="http://www.w3.org/1999/02/22-rdf-syntax-ns#" xmlns:bqbiol="http://biomodels.net/biology-qualifiers/">
            <rdf:Description rdf:about="#M_dgsn_e">
              <bqbiol:is>
                <rdf:Bag>
                  <rdf:li rdf:resource="http://identifiers.org/bigg.metabolite/dgsn" />
                  <rdf:li rdf:resource="http://identifiers.org/biocyc/META:DEOXYGUANOSINE" />
                  <rdf:li rdf:resource="http://identifiers.org/chebi/CHEBI:14116" />
                  <rdf:li rdf:resource="http://identifiers.org/chebi/CHEBI:17172" />
                  <rdf:li rdf:resource="http://identifiers.org/chebi/CHEBI:19244" />
                  <rdf:li rdf:resource="http://identifiers.org/chebi/CHEBI:23624" />
                  <rdf:li rdf:resource="http://identifiers.org/chebi/CHEBI:42667" />
                  <rdf:li rdf:resource="http://identifiers.org/chebi/CHEBI:42867" />
                  <rdf:li rdf:resource="http://identifiers.org/chebi/CHEBI:42874" />
                  <rdf:li rdf:resource="http://identifiers.org/chebi/CHEBI:42987" />
                  <rdf:li rdf:resource="http://identifiers.org/chebi/CHEBI:4412" />
                  <rdf:li rdf:resource="http://identifiers.org/hmdb/HMDB00085" />
                  <rdf:li rdf:resource="http://identifiers.org/kegg.compound/C00330" />
                  <rdf:li rdf:resource="http://identifiers.org/metanetx.chemical/MNXM647" />
                  <rdf:li rdf:resource="http://identifiers.org/seed.compound/cpd00277" />
                </rdf:Bag>
              </bqbiol:is>
            </rdf:Description>
          </rdf:RDF>
        </annotation>
      </species>
      <species boundaryCondition="false" compartment="e" constant="false" fbc:charge="3" fbc:chemicalFormula="C7H22N3" hasOnlySubstanceUnits="false" id="M_spmd_e" metaid="M_spmd_e" name="Spermidine">
        <annotation>
          <rdf:RDF xmlns:rdf="http://www.w3.org/1999/02/22-rdf-syntax-ns#" xmlns:bqbiol="http://biomodels.net/biology-qualifiers/">
            <rdf:Description rdf:about="#M_spmd_e">
              <bqbiol:is>
                <rdf:Bag>
                  <rdf:li rdf:resource="http://identifiers.org/bigg.metabolite/spmd" />
                  <rdf:li rdf:resource="http://identifiers.org/biocyc/META:SPERMIDINE" />
                  <rdf:li rdf:resource="http://identifiers.org/chebi/CHEBI:15095" />
                  <rdf:li rdf:resource="http://identifiers.org/chebi/CHEBI:15097" />
                  <rdf:li rdf:resource="http://identifiers.org/chebi/CHEBI:16610" />
                  <rdf:li rdf:resource="http://identifiers.org/chebi/CHEBI:26732" />
                  <rdf:li rdf:resource="http://identifiers.org/chebi/CHEBI:26733" />
                  <rdf:li rdf:resource="http://identifiers.org/chebi/CHEBI:45647" />
                  <rdf:li rdf:resource="http://identifiers.org/chebi/CHEBI:57834" />
                  <rdf:li rdf:resource="http://identifiers.org/chebi/CHEBI:9218" />
                  <rdf:li rdf:resource="http://identifiers.org/hmdb/HMDB01257" />
                  <rdf:li rdf:resource="http://identifiers.org/kegg.compound/C00315" />
                  <rdf:li rdf:resource="http://identifiers.org/metanetx.chemical/MNXM124" />
                  <rdf:li rdf:resource="http://identifiers.org/seed.compound/cpd00264" />
                </rdf:Bag>
              </bqbiol:is>
            </rdf:Description>
          </rdf:RDF>
        </annotation>
      </species>
      <species boundaryCondition="false" compartment="c" constant="false" fbc:charge="-2" fbc:chemicalFormula="C9H11NO6" hasOnlySubstanceUnits="false" id="M_sucgsa_c" metaid="M_sucgsa_c"
      name="N2-Succinyl-L-glutamate 5-semialdehyde">
        <annotation>
          <rdf:RDF xmlns:rdf="http://www.w3.org/1999/02/22-rdf-syntax-ns#" xmlns:bqbiol="http://biomodels.net/biology-qualifiers/">
            <rdf:Description rdf:about="#M_sucgsa_c">
              <bqbiol:is>
                <rdf:Bag>
                  <rdf:li rdf:resource="http://identifiers.org/bigg.metabolite/sucgsa" />
                  <rdf:li rdf:resource="http://identifiers.org/biocyc/META:CPD-822" />
                  <rdf:li rdf:resource="http://identifiers.org/chebi/CHEBI:21820" />
                  <rdf:li rdf:resource="http://identifiers.org/chebi/CHEBI:27657" />
                  <rdf:li rdf:resource="http://identifiers.org/chebi/CHEBI:58520" />
                  <rdf:li rdf:resource="http://identifiers.org/chebi/CHEBI:7374" />
                  <rdf:li rdf:resource="http://identifiers.org/kegg.compound/C05932" />
                  <rdf:li rdf:resource="http://identifiers.org/metanetx.chemical/MNXM1763" />
                  <rdf:li rdf:resource="http://identifiers.org/seed.compound/cpd03526" />
                </rdf:Bag>
              </bqbiol:is>
            </rdf:Description>
          </rdf:RDF>
        </annotation>
      </species>
      <species boundaryCondition="false" compartment="c" constant="false" fbc:charge="-2" fbc:chemicalFormula="C4H4O6" hasOnlySubstanceUnits="false" id="M_tartr__L_c" metaid="M_tartr__L_c"
      name="L-tartrate">
        <annotation>
          <rdf:RDF xmlns:rdf="http://www.w3.org/1999/02/22-rdf-syntax-ns#" xmlns:bqbiol="http://biomodels.net/biology-qualifiers/">
            <rdf:Description rdf:about="#M_tartr__L_c">
              <bqbiol:is>
                <rdf:Bag>
                  <rdf:li rdf:resource="http://identifiers.org/bigg.metabolite/tartr__L" />
                  <rdf:li rdf:resource="http://identifiers.org/biocyc/META:TARTRATE" />
                  <rdf:li rdf:resource="http://identifiers.org/chebi/CHEBI:10961" />
                  <rdf:li rdf:resource="http://identifiers.org/chebi/CHEBI:11018" />
                  <rdf:li rdf:resource="http://identifiers.org/chebi/CHEBI:15193" />
                  <rdf:li rdf:resource="http://identifiers.org/chebi/CHEBI:15671" />
                  <rdf:li rdf:resource="http://identifiers.org/chebi/CHEBI:18710" />
                  <rdf:li rdf:resource="http://identifiers.org/chebi/CHEBI:18711" />
                  <rdf:li rdf:resource="http://identifiers.org/chebi/CHEBI:26849" />
                  <rdf:li rdf:resource="http://identifiers.org/chebi/CHEBI:30924" />
                  <rdf:li rdf:resource="http://identifiers.org/chebi/CHEBI:35397" />
                  <rdf:li rdf:resource="http://identifiers.org/chebi/CHEBI:35398" />
                  <rdf:li rdf:resource="http://identifiers.org/chebi/CHEBI:358" />
                  <rdf:li rdf:resource="http://identifiers.org/chebi/CHEBI:45866" />
                  <rdf:li rdf:resource="http://identifiers.org/hmdb/HMDB00956" />
                  <rdf:li rdf:resource="http://identifiers.org/kegg.compound/C00898" />
                  <rdf:li rdf:resource="http://identifiers.org/kegg.drug/D00103" />
                  <rdf:li rdf:resource="http://identifiers.org/metanetx.chemical/MNXM816" />
                  <rdf:li rdf:resource="http://identifiers.org/seed.compound/cpd00666" />
                </rdf:Bag>
              </bqbiol:is>
            </rdf:Description>
          </rdf:RDF>
        </annotation>
      </species>
      <species boundaryCondition="false" compartment="c" constant="false" fbc:charge="-1" fbc:chemicalFormula="C18H33O2" hasOnlySubstanceUnits="false" id="M_ocdcea_c" metaid="M_ocdcea_c"
      name="Octadecenoate (n-C18:1)">
        <annotation>
          <rdf:RDF xmlns:rdf="http://www.w3.org/1999/02/22-rdf-syntax-ns#" xmlns:bqbiol="http://biomodels.net/biology-qualifiers/">
            <rdf:Description rdf:about="#M_ocdcea_c">
              <bqbiol:is>
                <rdf:Bag>
                  <rdf:li rdf:resource="http://identifiers.org/bigg.metabolite/ocdcea" />
                  <rdf:li rdf:resource="http://identifiers.org/biocyc/META:OLEATE-CPD" />
                  <rdf:li rdf:resource="http://identifiers.org/chebi/CHEBI:104361" />
                  <rdf:li rdf:resource="http://identifiers.org/chebi/CHEBI:14684" />
                  <rdf:li rdf:resource="http://identifiers.org/chebi/CHEBI:16196" />
                  <rdf:li rdf:resource="http://identifiers.org/chebi/CHEBI:25663" />
                  <rdf:li rdf:resource="http://identifiers.org/chebi/CHEBI:25664" />
                  <rdf:li rdf:resource="http://identifiers.org/chebi/CHEBI:30823" />
                  <rdf:li rdf:resource="http://identifiers.org/chebi/CHEBI:44741" />
                  <rdf:li rdf:resource="http://identifiers.org/chebi/CHEBI:7741" />
                  <rdf:li rdf:resource="http://identifiers.org/kegg.compound/C00712" />
                  <rdf:li rdf:resource="http://identifiers.org/kegg.drug/D02315" />
                  <rdf:li rdf:resource="http://identifiers.org/lipidmaps/LMFA01030002" />
                  <rdf:li rdf:resource="http://identifiers.org/lipidmaps/LMFA01030763" />
                  <rdf:li rdf:resource="http://identifiers.org/lipidmaps/LMFA01030810" />
                  <rdf:li rdf:resource="http://identifiers.org/metanetx.chemical/MNXM306" />
                  <rdf:li rdf:resource="http://identifiers.org/seed.compound/cpd00536" />
                </rdf:Bag>
              </bqbiol:is>
            </rdf:Description>
          </rdf:RDF>
        </annotation>
      </species>
      <species boundaryCondition="false" compartment="p" constant="false" fbc:charge="1" fbc:chemicalFormula="H" hasOnlySubstanceUnits="false" id="M_h_p" metaid="M_h_p" name="H+">
        <annotation>
          <rdf:RDF xmlns:rdf="http://www.w3.org/1999/02/22-rdf-syntax-ns#" xmlns:bqbiol="http://biomodels.net/biology-qualifiers/">
            <rdf:Description rdf:about="#M_h_p">
              <bqbiol:is>
                <rdf:Bag>
                  <rdf:li rdf:resource="http://identifiers.org/bigg.metabolite/h" />
                  <rdf:li rdf:resource="http://identifiers.org/biocyc/META:PROTON" />
                  <rdf:li rdf:resource="http://identifiers.org/chebi/CHEBI:10744" />
                  <rdf:li rdf:resource="http://identifiers.org/chebi/CHEBI:13357" />
                  <rdf:li rdf:resource="http://identifiers.org/chebi/CHEBI:15378" />
                  <rdf:li rdf:resource="http://identifiers.org/chebi/CHEBI:24636" />
                  <rdf:li rdf:resource="http://identifiers.org/chebi/CHEBI:29233" />
                  <rdf:li rdf:resource="http://identifiers.org/chebi/CHEBI:29234" />
                  <rdf:li rdf:resource="http://identifiers.org/chebi/CHEBI:5584" />
                  <rdf:li rdf:resource="http://identifiers.org/hmdb/HMDB59597" />
                  <rdf:li rdf:resource="http://identifiers.org/kegg.compound/C00080" />
                  <rdf:li rdf:resource="http://identifiers.org/metanetx.chemical/MNXM1" />
                  <rdf:li rdf:resource="http://identifiers.org/seed.compound/cpd00067" />
                </rdf:Bag>
              </bqbiol:is>
            </rdf:Description>
          </rdf:RDF>
        </annotation>
      </species>
      <species boundaryCondition="false" compartment="p" constant="false" fbc:charge="-2" fbc:chemicalFormula="C4H4O4" hasOnlySubstanceUnits="false" id="M_succ_p" metaid="M_succ_p" name="Succinate">
        <annotation>
          <rdf:RDF xmlns:rdf="http://www.w3.org/1999/02/22-rdf-syntax-ns#" xmlns:bqbiol="http://biomodels.net/biology-qualifiers/">
            <rdf:Description rdf:about="#M_succ_p">
              <bqbiol:is>
                <rdf:Bag>
                  <rdf:li rdf:resource="http://identifiers.org/bigg.metabolite/succ" />
                  <rdf:li rdf:resource="http://identifiers.org/biocyc/META:SUC" />
                  <rdf:li rdf:resource="http://identifiers.org/chebi/CHEBI:132287" />
                  <rdf:li rdf:resource="http://identifiers.org/chebi/CHEBI:15125" />
                  <rdf:li rdf:resource="http://identifiers.org/chebi/CHEBI:15741" />
                  <rdf:li rdf:resource="http://identifiers.org/chebi/CHEBI:22941" />
                  <rdf:li rdf:resource="http://identifiers.org/chebi/CHEBI:22943" />
                  <rdf:li rdf:resource="http://identifiers.org/chebi/CHEBI:26803" />
                  <rdf:li rdf:resource="http://identifiers.org/chebi/CHEBI:26807" />
                  <rdf:li rdf:resource="http://identifiers.org/chebi/CHEBI:30031" />
                  <rdf:li rdf:resource="http://identifiers.org/chebi/CHEBI:30779" />
                  <rdf:li rdf:resource="http://identifiers.org/chebi/CHEBI:45639" />
                  <rdf:li rdf:resource="http://identifiers.org/chebi/CHEBI:90372" />
                  <rdf:li rdf:resource="http://identifiers.org/chebi/CHEBI:9304" />
                  <rdf:li rdf:resource="http://identifiers.org/hmdb/HMDB00254" />
                  <rdf:li rdf:resource="http://identifiers.org/kegg.compound/C00042" />
                  <rdf:li rdf:resource="http://identifiers.org/lipidmaps/LMFA01170043" />
                  <rdf:li rdf:resource="http://identifiers.org/metanetx.chemical/MNXM25" />
                  <rdf:li rdf:resource="http://identifiers.org/seed.compound/cpd00036" />
                </rdf:Bag>
              </bqbiol:is>
            </rdf:Description>
          </rdf:RDF>
        </annotation>
      </species>
      <species boundaryCondition="false" compartment="p" constant="false" fbc:charge="0" fbc:chemicalFormula="C6H12O6" hasOnlySubstanceUnits="false" id="M_gal_p" metaid="M_gal_p" name="D-Galactose">
        <annotation>
          <rdf:RDF xmlns:rdf="http://www.w3.org/1999/02/22-rdf-syntax-ns#" xmlns:bqbiol="http://biomodels.net/biology-qualifiers/">
            <rdf:Description rdf:about="#M_gal_p">
              <bqbiol:is>
                <rdf:Bag>
                  <rdf:li rdf:resource="http://identifiers.org/bigg.metabolite/gal" />
                  <rdf:li rdf:resource="http://identifiers.org/biocyc/META:ALPHA-D-GALACTOSE" />
                  <rdf:li rdf:resource="http://identifiers.org/biocyc/META:D-galactopyranose" />
                  <rdf:li rdf:resource="http://identifiers.org/chebi/CHEBI:10231" />
                  <rdf:li rdf:resource="http://identifiers.org/chebi/CHEBI:12936" />
                  <rdf:li rdf:resource="http://identifiers.org/chebi/CHEBI:22373" />
                  <rdf:li rdf:resource="http://identifiers.org/chebi/CHEBI:28061" />
                  <rdf:li rdf:resource="http://identifiers.org/chebi/CHEBI:4139" />
                  <rdf:li rdf:resource="http://identifiers.org/chebi/CHEBI:42741" />
                  <rdf:li rdf:resource="http://identifiers.org/hmdb/HMDB00143" />
                  <rdf:li rdf:resource="http://identifiers.org/hmdb/HMDB05762" />
                  <rdf:li rdf:resource="http://identifiers.org/kegg.compound/C00124" />
                  <rdf:li rdf:resource="http://identifiers.org/kegg.compound/C00984" />
                  <rdf:li rdf:resource="http://identifiers.org/kegg.drug/D04291" />
                  <rdf:li rdf:resource="http://identifiers.org/metanetx.chemical/MNXM390" />
                  <rdf:li rdf:resource="http://identifiers.org/seed.compound/cpd00108" />
                  <rdf:li rdf:resource="http://identifiers.org/seed.compound/cpd00724" />
                </rdf:Bag>
              </bqbiol:is>
            </rdf:Description>
          </rdf:RDF>
        </annotation>
      </species>
      <species boundaryCondition="false" compartment="p" constant="false" fbc:charge="0" fbc:chemicalFormula="C24H42O21" hasOnlySubstanceUnits="false" id="M_maltttr_p" metaid="M_maltttr_p"
      name="Maltotetraose">
        <annotation>
          <rdf:RDF xmlns:rdf="http://www.w3.org/1999/02/22-rdf-syntax-ns#" xmlns:bqbiol="http://biomodels.net/biology-qualifiers/">
            <rdf:Description rdf:about="#M_maltttr_p">
              <bqbiol:is>
                <rdf:Bag>
                  <rdf:li rdf:resource="http://identifiers.org/bigg.metabolite/maltttr" />
                  <rdf:li rdf:resource="http://identifiers.org/biocyc/META:CPD-13205" />
                  <rdf:li rdf:resource="http://identifiers.org/biocyc/META:CPD0-2595" />
                  <rdf:li rdf:resource="http://identifiers.org/biocyc/META:MALTOTETRAOSE" />
                  <rdf:li rdf:resource="http://identifiers.org/chebi/CHEBI:25145" />
                  <rdf:li rdf:resource="http://identifiers.org/chebi/CHEBI:28460" />
                  <rdf:li rdf:resource="http://identifiers.org/chebi/CHEBI:44299" />
                  <rdf:li rdf:resource="http://identifiers.org/chebi/CHEBI:61988" />
                  <rdf:li rdf:resource="http://identifiers.org/chebi/CHEBI:62974" />
                  <rdf:li rdf:resource="http://identifiers.org/chebi/CHEBI:6671" />
                  <rdf:li rdf:resource="http://identifiers.org/hmdb/HMDB01296" />
                  <rdf:li rdf:resource="http://identifiers.org/kegg.compound/C02013" />
                  <rdf:li rdf:resource="http://identifiers.org/kegg.compound/C02052" />
                  <rdf:li rdf:resource="http://identifiers.org/kegg.glycan/G00459" />
                  <rdf:li rdf:resource="http://identifiers.org/metanetx.chemical/MNXM5663" />
                  <rdf:li rdf:resource="http://identifiers.org/seed.compound/cpd01376" />
                  <rdf:li rdf:resource="http://identifiers.org/seed.compound/cpd01399" />
                </rdf:Bag>
              </bqbiol:is>
            </rdf:Description>
          </rdf:RDF>
        </annotation>
      </species>
      <species boundaryCondition="false" compartment="c" constant="false" fbc:charge="0" fbc:chemicalFormula="C5H10NO2S" hasOnlySubstanceUnits="false" id="M_met__D_c" metaid="M_met__D_c"
      name="D-Methionine">
        <annotation>
          <rdf:RDF xmlns:rdf="http://www.w3.org/1999/02/22-rdf-syntax-ns#" xmlns:bqbiol="http://biomodels.net/biology-qualifiers/">
            <rdf:Description rdf:about="#M_met__D_c">
              <bqbiol:is>
                <rdf:Bag>
                  <rdf:li rdf:resource="http://identifiers.org/bigg.metabolite/met__D" />
                  <rdf:li rdf:resource="http://identifiers.org/biocyc/META:CPD-218" />
                  <rdf:li rdf:resource="http://identifiers.org/chebi/CHEBI:13005" />
                  <rdf:li rdf:resource="http://identifiers.org/chebi/CHEBI:16867" />
                  <rdf:li rdf:resource="http://identifiers.org/chebi/CHEBI:21065" />
                  <rdf:li rdf:resource="http://identifiers.org/chebi/CHEBI:32637" />
                  <rdf:li rdf:resource="http://identifiers.org/chebi/CHEBI:32638" />
                  <rdf:li rdf:resource="http://identifiers.org/chebi/CHEBI:4215" />
                  <rdf:li rdf:resource="http://identifiers.org/chebi/CHEBI:44071" />
                  <rdf:li rdf:resource="http://identifiers.org/chebi/CHEBI:57932" />
                  <rdf:li rdf:resource="http://identifiers.org/kegg.compound/C00855" />
                  <rdf:li rdf:resource="http://identifiers.org/metanetx.chemical/MNXM1275" />
                  <rdf:li rdf:resource="http://identifiers.org/seed.compound/cpd00637" />
                </rdf:Bag>
              </bqbiol:is>
            </rdf:Description>
          </rdf:RDF>
        </annotation>
      </species>
      <species boundaryCondition="false" compartment="p" constant="false" fbc:charge="-2" fbc:chemicalFormula="C10H13N2O8P" hasOnlySubstanceUnits="false" id="M_dtmp_p" metaid="M_dtmp_p"
      name="DTMP C10H13N2O8P">
        <annotation>
          <rdf:RDF xmlns:rdf="http://www.w3.org/1999/02/22-rdf-syntax-ns#" xmlns:bqbiol="http://biomodels.net/biology-qualifiers/">
            <rdf:Description rdf:about="#M_dtmp_p">
              <bqbiol:is>
                <rdf:Bag>
                  <rdf:li rdf:resource="http://identifiers.org/bigg.metabolite/dtmp" />
                  <rdf:li rdf:resource="http://identifiers.org/biocyc/META:TMP" />
                  <rdf:li rdf:resource="http://identifiers.org/chebi/CHEBI:10529" />
                  <rdf:li rdf:resource="http://identifiers.org/chebi/CHEBI:14092" />
                  <rdf:li rdf:resource="http://identifiers.org/chebi/CHEBI:15246" />
                  <rdf:li rdf:resource="http://identifiers.org/chebi/CHEBI:17013" />
                  <rdf:li rdf:resource="http://identifiers.org/chebi/CHEBI:26999" />
                  <rdf:li rdf:resource="http://identifiers.org/chebi/CHEBI:45759" />
                  <rdf:li rdf:resource="http://identifiers.org/chebi/CHEBI:45762" />
                  <rdf:li rdf:resource="http://identifiers.org/chebi/CHEBI:45772" />
                  <rdf:li rdf:resource="http://identifiers.org/chebi/CHEBI:45926" />
                  <rdf:li rdf:resource="http://identifiers.org/chebi/CHEBI:46013" />
                  <rdf:li rdf:resource="http://identifiers.org/chebi/CHEBI:46036" />
                  <rdf:li rdf:resource="http://identifiers.org/chebi/CHEBI:46960" />
                  <rdf:li rdf:resource="http://identifiers.org/chebi/CHEBI:47711" />
                  <rdf:li rdf:resource="http://identifiers.org/chebi/CHEBI:63528" />
                  <rdf:li rdf:resource="http://identifiers.org/chebi/CHEBI:63549" />
                  <rdf:li rdf:resource="http://identifiers.org/kegg.compound/C00364" />
                  <rdf:li rdf:resource="http://identifiers.org/metanetx.chemical/MNXM257" />
                  <rdf:li rdf:resource="http://identifiers.org/seed.compound/cpd00298" />
                </rdf:Bag>
              </bqbiol:is>
            </rdf:Description>
          </rdf:RDF>
        </annotation>
      </species>
      <species boundaryCondition="false" compartment="c" constant="false" fbc:charge="-3" fbc:chemicalFormula="AsO4" hasOnlySubstanceUnits="false" id="M_aso4_c" metaid="M_aso4_c" name="Arsenate">
        <annotation>
          <rdf:RDF xmlns:rdf="http://www.w3.org/1999/02/22-rdf-syntax-ns#" xmlns:bqbiol="http://biomodels.net/biology-qualifiers/">
            <rdf:Description rdf:about="#M_aso4_c">
              <bqbiol:is>
                <rdf:Bag>
                  <rdf:li rdf:resource="http://identifiers.org/bigg.metabolite/aso4" />
                  <rdf:li rdf:resource="http://identifiers.org/biocyc/META:ARSENATE" />
                  <rdf:li rdf:resource="http://identifiers.org/chebi/CHEBI:13856" />
                  <rdf:li rdf:resource="http://identifiers.org/chebi/CHEBI:18231" />
                  <rdf:li rdf:resource="http://identifiers.org/chebi/CHEBI:22629" />
                  <rdf:li rdf:resource="http://identifiers.org/chebi/CHEBI:22631" />
                  <rdf:li rdf:resource="http://identifiers.org/chebi/CHEBI:2843" />
                  <rdf:li rdf:resource="http://identifiers.org/chebi/CHEBI:2844" />
                  <rdf:li rdf:resource="http://identifiers.org/chebi/CHEBI:29125" />
                  <rdf:li rdf:resource="http://identifiers.org/chebi/CHEBI:48597" />
                  <rdf:li rdf:resource="http://identifiers.org/chebi/CHEBI:48600" />
                  <rdf:li rdf:resource="http://identifiers.org/chebi/CHEBI:81880" />
                  <rdf:li rdf:resource="http://identifiers.org/hmdb/HMDB12190" />
                  <rdf:li rdf:resource="http://identifiers.org/kegg.compound/C01478" />
                  <rdf:li rdf:resource="http://identifiers.org/kegg.compound/C11215" />
                  <rdf:li rdf:resource="http://identifiers.org/kegg.compound/C18647" />
                  <rdf:li rdf:resource="http://identifiers.org/kegg.compound/C18648" />
                  <rdf:li rdf:resource="http://identifiers.org/metanetx.chemical/MNXM970" />
                  <rdf:li rdf:resource="http://identifiers.org/seed.compound/cpd01048" />
                </rdf:Bag>
              </bqbiol:is>
            </rdf:Description>
          </rdf:RDF>
        </annotation>
      </species>
      <species boundaryCondition="false" compartment="p" constant="false" fbc:charge="0" fbc:chemicalFormula="C8H15NO6" hasOnlySubstanceUnits="false" id="M_acgal_p" metaid="M_acgal_p"
      name="N-Acetyl-D-galactosamine">
        <annotation>
          <rdf:RDF xmlns:rdf="http://www.w3.org/1999/02/22-rdf-syntax-ns#" xmlns:bqbiol="http://biomodels.net/biology-qualifiers/">
            <rdf:Description rdf:about="#M_acgal_p">
              <bqbiol:is>
                <rdf:Bag>
                  <rdf:li rdf:resource="http://identifiers.org/bigg.metabolite/acgal" />
                  <rdf:li rdf:resource="http://identifiers.org/biocyc/META:N-acetyl-D-galactosamine" />
                  <rdf:li rdf:resource="http://identifiers.org/chebi/CHEBI:21502" />
                  <rdf:li rdf:resource="http://identifiers.org/chebi/CHEBI:21600" />
                  <rdf:li rdf:resource="http://identifiers.org/chebi/CHEBI:28037" />
                  <rdf:li rdf:resource="http://identifiers.org/chebi/CHEBI:28800" />
                  <rdf:li rdf:resource="http://identifiers.org/chebi/CHEBI:546804" />
                  <rdf:li rdf:resource="http://identifiers.org/chebi/CHEBI:7110" />
                  <rdf:li rdf:resource="http://identifiers.org/chebi/CHEBI:7201" />
                  <rdf:li rdf:resource="http://identifiers.org/kegg.compound/C01132" />
                  <rdf:li rdf:resource="http://identifiers.org/metanetx.chemical/MNXM395" />
                  <rdf:li rdf:resource="http://identifiers.org/seed.compound/cpd00832" />
                  <rdf:li rdf:resource="http://identifiers.org/seed.compound/cpd27607" />
                </rdf:Bag>
              </bqbiol:is>
            </rdf:Description>
          </rdf:RDF>
        </annotation>
      </species>
      <species boundaryCondition="false" compartment="e" constant="false" fbc:charge="0" fbc:chemicalFormula="C3H7NO2S" hasOnlySubstanceUnits="false" id="M_cys__D_e" metaid="M_cys__D_e"
      name="D-Cysteine">
        <annotation>
          <rdf:RDF xmlns:rdf="http://www.w3.org/1999/02/22-rdf-syntax-ns#" xmlns:bqbiol="http://biomodels.net/biology-qualifiers/">
            <rdf:Description rdf:about="#M_cys__D_e">
              <bqbiol:is>
                <rdf:Bag>
                  <rdf:li rdf:resource="http://identifiers.org/bigg.metabolite/cys__D" />
                  <rdf:li rdf:resource="http://identifiers.org/biocyc/META:D-CYSTEINE" />
                  <rdf:li rdf:resource="http://identifiers.org/chebi/CHEBI:12919" />
                  <rdf:li rdf:resource="http://identifiers.org/chebi/CHEBI:16375" />
                  <rdf:li rdf:resource="http://identifiers.org/chebi/CHEBI:20921" />
                  <rdf:li rdf:resource="http://identifiers.org/chebi/CHEBI:32449" />
                  <rdf:li rdf:resource="http://identifiers.org/chebi/CHEBI:32450" />
                  <rdf:li rdf:resource="http://identifiers.org/chebi/CHEBI:32451" />
                  <rdf:li rdf:resource="http://identifiers.org/chebi/CHEBI:35236" />
                  <rdf:li rdf:resource="http://identifiers.org/chebi/CHEBI:4111" />
                  <rdf:li rdf:resource="http://identifiers.org/chebi/CHEBI:41887" />
                  <rdf:li rdf:resource="http://identifiers.org/hmdb/HMDB03417" />
                  <rdf:li rdf:resource="http://identifiers.org/kegg.compound/C00793" />
                  <rdf:li rdf:resource="http://identifiers.org/metanetx.chemical/MNXM2112" />
                  <rdf:li rdf:resource="http://identifiers.org/seed.compound/cpd00587" />
                </rdf:Bag>
              </bqbiol:is>
            </rdf:Description>
          </rdf:RDF>
        </annotation>
      </species>
      <species boundaryCondition="false" compartment="p" constant="false" fbc:charge="-3" fbc:chemicalFormula="C38H73O13P2" hasOnlySubstanceUnits="false" id="M_pgp160_p" metaid="M_pgp160_p"
      name="Phosphatidylglycerophosphate (dihexadecanoyl, n-C16:0)">
        <annotation>
          <rdf:RDF xmlns:rdf="http://www.w3.org/1999/02/22-rdf-syntax-ns#" xmlns:bqbiol="http://biomodels.net/biology-qualifiers/">
            <rdf:Description rdf:about="#M_pgp160_p">
              <bqbiol:is>
                <rdf:Bag>
                  <rdf:li rdf:resource="http://identifiers.org/bigg.metabolite/pgp160" />
                  <rdf:li rdf:resource="http://identifiers.org/biocyc/META:CPD-12821" />
                  <rdf:li rdf:resource="http://identifiers.org/metanetx.chemical/MNXM32180" />
                  <rdf:li rdf:resource="http://identifiers.org/seed.compound/cpd15545" />
                  <rdf:li rdf:resource="http://identifiers.org/seed.compound/cpd23599" />
                </rdf:Bag>
              </bqbiol:is>
            </rdf:Description>
          </rdf:RDF>
        </annotation>
      </species>
      <species boundaryCondition="false" compartment="c" constant="false" fbc:charge="-1" fbc:chemicalFormula="CH2NO2" hasOnlySubstanceUnits="false" id="M_cbm_c" metaid="M_cbm_c" name="Carbamate">
        <annotation>
          <rdf:RDF xmlns:rdf="http://www.w3.org/1999/02/22-rdf-syntax-ns#" xmlns:bqbiol="http://biomodels.net/biology-qualifiers/">
            <rdf:Description rdf:about="#M_cbm_c">
              <bqbiol:is>
                <rdf:Bag>
                  <rdf:li rdf:resource="http://identifiers.org/bigg.metabolite/cbm" />
                  <rdf:li rdf:resource="http://identifiers.org/biocyc/META:CARBAMATE" />
                  <rdf:li rdf:resource="http://identifiers.org/chebi/CHEBI:13941" />
                  <rdf:li rdf:resource="http://identifiers.org/chebi/CHEBI:22504" />
                  <rdf:li rdf:resource="http://identifiers.org/chebi/CHEBI:23002" />
                  <rdf:li rdf:resource="http://identifiers.org/chebi/CHEBI:28616" />
                  <rdf:li rdf:resource="http://identifiers.org/chebi/CHEBI:3386" />
                  <rdf:li rdf:resource="http://identifiers.org/chebi/CHEBI:44573" />
                  <rdf:li rdf:resource="http://identifiers.org/hmdb/HMDB03551" />
                  <rdf:li rdf:resource="http://identifiers.org/kegg.compound/C01563" />
                  <rdf:li rdf:resource="http://identifiers.org/metanetx.chemical/MNXM742" />
                  <rdf:li rdf:resource="http://identifiers.org/seed.compound/cpd01101" />
                </rdf:Bag>
              </bqbiol:is>
            </rdf:Description>
          </rdf:RDF>
        </annotation>
      </species>
      <species boundaryCondition="false" compartment="c" constant="false" fbc:charge="-1" fbc:chemicalFormula="C19H33N2O10PRS" hasOnlySubstanceUnits="false" id="M_pmeACP_c" metaid="M_pmeACP_c"
      name="Pimeloyl-[acyl-carrier protein] methyl ester">
        <annotation>
          <rdf:RDF xmlns:rdf="http://www.w3.org/1999/02/22-rdf-syntax-ns#" xmlns:bqbiol="http://biomodels.net/biology-qualifiers/">
            <rdf:Description rdf:about="#M_pmeACP_c">
              <bqbiol:is>
                <rdf:Bag>
                  <rdf:li rdf:resource="http://identifiers.org/bigg.metabolite/pmeACP" />
                  <rdf:li rdf:resource="http://identifiers.org/biocyc/META:Pimeloyl-ACP-methyl-esters" />
                  <rdf:li rdf:resource="http://identifiers.org/kegg.compound/C19846" />
                  <rdf:li rdf:resource="http://identifiers.org/metanetx.chemical/MNXM12694" />
                  <rdf:li rdf:resource="http://identifiers.org/seed.compound/cpd21088" />
                </rdf:Bag>
              </bqbiol:is>
            </rdf:Description>
          </rdf:RDF>
        </annotation>
      </species>
      <species boundaryCondition="false" compartment="c" constant="false" fbc:charge="-1" fbc:chemicalFormula="C21H26N7O14P2" hasOnlySubstanceUnits="false" id="M_nad_c" metaid="M_nad_c"
      name="Nicotinamide adenine dinucleotide">
        <annotation>
          <rdf:RDF xmlns:rdf="http://www.w3.org/1999/02/22-rdf-syntax-ns#" xmlns:bqbiol="http://biomodels.net/biology-qualifiers/">
            <rdf:Description rdf:about="#M_nad_c">
              <bqbiol:is>
                <rdf:Bag>
                  <rdf:li rdf:resource="http://identifiers.org/bigg.metabolite/nad" />
                  <rdf:li rdf:resource="http://identifiers.org/biocyc/META:NAD" />
                  <rdf:li rdf:resource="http://identifiers.org/chebi/CHEBI:13393" />
                  <rdf:li rdf:resource="http://identifiers.org/chebi/CHEBI:13394" />
                  <rdf:li rdf:resource="http://identifiers.org/chebi/CHEBI:15846" />
                  <rdf:li rdf:resource="http://identifiers.org/chebi/CHEBI:21901" />
                  <rdf:li rdf:resource="http://identifiers.org/chebi/CHEBI:29867" />
                  <rdf:li rdf:resource="http://identifiers.org/chebi/CHEBI:44214" />
                  <rdf:li rdf:resource="http://identifiers.org/chebi/CHEBI:44215" />
                  <rdf:li rdf:resource="http://identifiers.org/chebi/CHEBI:44281" />
                  <rdf:li rdf:resource="http://identifiers.org/chebi/CHEBI:57540" />
                  <rdf:li rdf:resource="http://identifiers.org/chebi/CHEBI:7422" />
                  <rdf:li rdf:resource="http://identifiers.org/kegg.compound/C00003" />
                  <rdf:li rdf:resource="http://identifiers.org/kegg.drug/D00002" />
                  <rdf:li rdf:resource="http://identifiers.org/metanetx.chemical/MNXM8" />
                  <rdf:li rdf:resource="http://identifiers.org/seed.compound/cpd00003" />
                </rdf:Bag>
              </bqbiol:is>
            </rdf:Description>
          </rdf:RDF>
        </annotation>
      </species>
      <species boundaryCondition="false" compartment="c" constant="false" fbc:charge="-2" fbc:chemicalFormula="C5H9O8P" hasOnlySubstanceUnits="false" id="M_r1p_c" metaid="M_r1p_c"
      name="Alpha-D-Ribose 1-phosphate">
        <annotation>
          <rdf:RDF xmlns:rdf="http://www.w3.org/1999/02/22-rdf-syntax-ns#" xmlns:bqbiol="http://biomodels.net/biology-qualifiers/">
            <rdf:Description rdf:about="#M_r1p_c">
              <bqbiol:is>
                <rdf:Bag>
                  <rdf:li rdf:resource="http://identifiers.org/bigg.metabolite/r1p" />
                  <rdf:li rdf:resource="http://identifiers.org/biocyc/META:RIBOSE-1P" />
                  <rdf:li rdf:resource="http://identifiers.org/chebi/CHEBI:10269" />
                  <rdf:li rdf:resource="http://identifiers.org/chebi/CHEBI:12329" />
                  <rdf:li rdf:resource="http://identifiers.org/chebi/CHEBI:12330" />
                  <rdf:li rdf:resource="http://identifiers.org/chebi/CHEBI:16300" />
                  <rdf:li rdf:resource="http://identifiers.org/chebi/CHEBI:22412" />
                  <rdf:li rdf:resource="http://identifiers.org/chebi/CHEBI:45429" />
                  <rdf:li rdf:resource="http://identifiers.org/chebi/CHEBI:45482" />
                  <rdf:li rdf:resource="http://identifiers.org/chebi/CHEBI:57720" />
                  <rdf:li rdf:resource="http://identifiers.org/hmdb/HMDB01489" />
                  <rdf:li rdf:resource="http://identifiers.org/kegg.compound/C00620" />
                  <rdf:li rdf:resource="http://identifiers.org/metanetx.chemical/MNXM295" />
                  <rdf:li rdf:resource="http://identifiers.org/seed.compound/cpd00475" />
                </rdf:Bag>
              </bqbiol:is>
            </rdf:Description>
          </rdf:RDF>
        </annotation>
      </species>
      <species boundaryCondition="false" compartment="c" constant="false" fbc:charge="0" fbc:chemicalFormula="C11H15N5O3S" hasOnlySubstanceUnits="false" id="M_5mta_c" metaid="M_5mta_c"
      name="5-Methylthioadenosine">
        <annotation>
          <rdf:RDF xmlns:rdf="http://www.w3.org/1999/02/22-rdf-syntax-ns#" xmlns:bqbiol="http://biomodels.net/biology-qualifiers/">
            <rdf:Description rdf:about="#M_5mta_c">
              <bqbiol:is>
                <rdf:Bag>
                  <rdf:li rdf:resource="http://identifiers.org/bigg.metabolite/5mta" />
                  <rdf:li rdf:resource="http://identifiers.org/biocyc/META:5-METHYLTHIOADENOSINE" />
                  <rdf:li rdf:resource="http://identifiers.org/chebi/CHEBI:12055" />
                  <rdf:li rdf:resource="http://identifiers.org/chebi/CHEBI:12064" />
                  <rdf:li rdf:resource="http://identifiers.org/chebi/CHEBI:12771" />
                  <rdf:li rdf:resource="http://identifiers.org/chebi/CHEBI:14605" />
                  <rdf:li rdf:resource="http://identifiers.org/chebi/CHEBI:17509" />
                  <rdf:li rdf:resource="http://identifiers.org/chebi/CHEBI:18175" />
                  <rdf:li rdf:resource="http://identifiers.org/chebi/CHEBI:1966" />
                  <rdf:li rdf:resource="http://identifiers.org/chebi/CHEBI:1986" />
                  <rdf:li rdf:resource="http://identifiers.org/chebi/CHEBI:20491" />
                  <rdf:li rdf:resource="http://identifiers.org/chebi/CHEBI:20494" />
                  <rdf:li rdf:resource="http://identifiers.org/chebi/CHEBI:44181" />
                  <rdf:li rdf:resource="http://identifiers.org/hmdb/HMDB01173" />
                  <rdf:li rdf:resource="http://identifiers.org/kegg.compound/C00170" />
                  <rdf:li rdf:resource="http://identifiers.org/metanetx.chemical/MNXM150" />
                  <rdf:li rdf:resource="http://identifiers.org/seed.compound/cpd00147" />
                </rdf:Bag>
              </bqbiol:is>
            </rdf:Description>
          </rdf:RDF>
        </annotation>
      </species>
      <species boundaryCondition="false" compartment="e" constant="false" fbc:charge="0" fbc:chemicalFormula="C5H11NO2" hasOnlySubstanceUnits="false" id="M_val__L_e" metaid="M_val__L_e"
      name="L-Valine">
        <annotation>
          <rdf:RDF xmlns:rdf="http://www.w3.org/1999/02/22-rdf-syntax-ns#" xmlns:bqbiol="http://biomodels.net/biology-qualifiers/">
            <rdf:Description rdf:about="#M_val__L_e">
              <bqbiol:is>
                <rdf:Bag>
                  <rdf:li rdf:resource="http://identifiers.org/bigg.metabolite/val__L" />
                  <rdf:li rdf:resource="http://identifiers.org/biocyc/META:VAL" />
                  <rdf:li rdf:resource="http://identifiers.org/chebi/CHEBI:13186" />
                  <rdf:li rdf:resource="http://identifiers.org/chebi/CHEBI:16414" />
                  <rdf:li rdf:resource="http://identifiers.org/chebi/CHEBI:21417" />
                  <rdf:li rdf:resource="http://identifiers.org/chebi/CHEBI:27266" />
                  <rdf:li rdf:resource="http://identifiers.org/chebi/CHEBI:32851" />
                  <rdf:li rdf:resource="http://identifiers.org/chebi/CHEBI:32852" />
                  <rdf:li rdf:resource="http://identifiers.org/chebi/CHEBI:32859" />
                  <rdf:li rdf:resource="http://identifiers.org/chebi/CHEBI:32860" />
                  <rdf:li rdf:resource="http://identifiers.org/chebi/CHEBI:46282" />
                  <rdf:li rdf:resource="http://identifiers.org/chebi/CHEBI:46376" />
                  <rdf:li rdf:resource="http://identifiers.org/chebi/CHEBI:46418" />
                  <rdf:li rdf:resource="http://identifiers.org/chebi/CHEBI:46484" />
                  <rdf:li rdf:resource="http://identifiers.org/chebi/CHEBI:57762" />
                  <rdf:li rdf:resource="http://identifiers.org/chebi/CHEBI:6321" />
                  <rdf:li rdf:resource="http://identifiers.org/chebi/CHEBI:87977" />
                  <rdf:li rdf:resource="http://identifiers.org/hmdb/HMDB00883" />
                  <rdf:li rdf:resource="http://identifiers.org/hmdb/HMDB34366" />
                  <rdf:li rdf:resource="http://identifiers.org/kegg.compound/C00183" />
                  <rdf:li rdf:resource="http://identifiers.org/kegg.compound/C16436" />
                  <rdf:li rdf:resource="http://identifiers.org/kegg.drug/D00039" />
                  <rdf:li rdf:resource="http://identifiers.org/lipidmaps/LMFA01100046" />
                  <rdf:li rdf:resource="http://identifiers.org/metanetx.chemical/MNXM199" />
                  <rdf:li rdf:resource="http://identifiers.org/seed.compound/cpd00156" />
                  <rdf:li rdf:resource="http://identifiers.org/seed.compound/cpd15141" />
                </rdf:Bag>
              </bqbiol:is>
            </rdf:Description>
          </rdf:RDF>
        </annotation>
      </species>
      <species boundaryCondition="false" compartment="c" constant="false" fbc:charge="-2" fbc:chemicalFormula="C16H21N5O15P2" hasOnlySubstanceUnits="false" id="M_gdpofuc_c" metaid="M_gdpofuc_c"
      name="GDP-4-oxo-L-fucose">
        <annotation>
          <rdf:RDF xmlns:rdf="http://www.w3.org/1999/02/22-rdf-syntax-ns#" xmlns:bqbiol="http://biomodels.net/biology-qualifiers/">
            <rdf:Description rdf:about="#M_gdpofuc_c">
              <bqbiol:is>
                <rdf:Bag>
                  <rdf:li rdf:resource="http://identifiers.org/bigg.metabolite/gdpofuc" />
                  <rdf:li rdf:resource="http://identifiers.org/biocyc/META:CPD0-2128" />
                  <rdf:li rdf:resource="http://identifiers.org/chebi/CHEBI:21155" />
                  <rdf:li rdf:resource="http://identifiers.org/chebi/CHEBI:28530" />
                  <rdf:li rdf:resource="http://identifiers.org/chebi/CHEBI:5216" />
                  <rdf:li rdf:resource="http://identifiers.org/metanetx.chemical/MNXM54801" />
                  <rdf:li rdf:resource="http://identifiers.org/seed.compound/cpd15472" />
                </rdf:Bag>
              </bqbiol:is>
            </rdf:Description>
          </rdf:RDF>
        </annotation>
      </species>
      <species boundaryCondition="false" compartment="c" constant="false" fbc:charge="1" fbc:chemicalFormula="C5H14NO" hasOnlySubstanceUnits="false" id="M_chol_c" metaid="M_chol_c"
      name="Choline C5H14NO">
        <annotation>
          <rdf:RDF xmlns:rdf="http://www.w3.org/1999/02/22-rdf-syntax-ns#" xmlns:bqbiol="http://biomodels.net/biology-qualifiers/">
            <rdf:Description rdf:about="#M_chol_c">
              <bqbiol:is>
                <rdf:Bag>
                  <rdf:li rdf:resource="http://identifiers.org/bigg.metabolite/chol" />
                  <rdf:li rdf:resource="http://identifiers.org/biocyc/META:CHOLINE" />
                  <rdf:li rdf:resource="http://identifiers.org/chebi/CHEBI:13985" />
                  <rdf:li rdf:resource="http://identifiers.org/chebi/CHEBI:15354" />
                  <rdf:li rdf:resource="http://identifiers.org/chebi/CHEBI:23212" />
                  <rdf:li rdf:resource="http://identifiers.org/chebi/CHEBI:3665" />
                  <rdf:li rdf:resource="http://identifiers.org/chebi/CHEBI:41524" />
                  <rdf:li rdf:resource="http://identifiers.org/chebi/CHEBI:72322" />
                  <rdf:li rdf:resource="http://identifiers.org/hmdb/HMDB00097" />
                  <rdf:li rdf:resource="http://identifiers.org/kegg.compound/C00114" />
                  <rdf:li rdf:resource="http://identifiers.org/kegg.drug/D07690" />
                  <rdf:li rdf:resource="http://identifiers.org/kegg.drug/D10498" />
                  <rdf:li rdf:resource="http://identifiers.org/metanetx.chemical/MNXM90" />
                  <rdf:li rdf:resource="http://identifiers.org/seed.compound/cpd00098" />
                </rdf:Bag>
              </bqbiol:is>
            </rdf:Description>
          </rdf:RDF>
        </annotation>
      </species>
      <species boundaryCondition="false" compartment="c" constant="false" fbc:charge="0" fbc:chemicalFormula="C12H22O11" hasOnlySubstanceUnits="false" id="M_malt_c" metaid="M_malt_c"
      name="Maltose C12H22O11">
        <annotation>
          <rdf:RDF xmlns:rdf="http://www.w3.org/1999/02/22-rdf-syntax-ns#" xmlns:bqbiol="http://biomodels.net/biology-qualifiers/">
            <rdf:Description rdf:about="#M_malt_c">
              <bqbiol:is>
                <rdf:Bag>
                  <rdf:li rdf:resource="http://identifiers.org/bigg.metabolite/malt" />
                  <rdf:li rdf:resource="http://identifiers.org/biocyc/META:ALPHA-MALTOSE" />
                  <rdf:li rdf:resource="http://identifiers.org/biocyc/META:MALTOSE" />
                  <rdf:li rdf:resource="http://identifiers.org/chebi/CHEBI:10300" />
                  <rdf:li rdf:resource="http://identifiers.org/chebi/CHEBI:12340" />
                  <rdf:li rdf:resource="http://identifiers.org/chebi/CHEBI:14568" />
                  <rdf:li rdf:resource="http://identifiers.org/chebi/CHEBI:17306" />
                  <rdf:li rdf:resource="http://identifiers.org/chebi/CHEBI:18167" />
                  <rdf:li rdf:resource="http://identifiers.org/chebi/CHEBI:22463" />
                  <rdf:li rdf:resource="http://identifiers.org/chebi/CHEBI:25144" />
                  <rdf:li rdf:resource="http://identifiers.org/chebi/CHEBI:43893" />
                  <rdf:li rdf:resource="http://identifiers.org/chebi/CHEBI:6668" />
                  <rdf:li rdf:resource="http://identifiers.org/kegg.compound/C00208" />
                  <rdf:li rdf:resource="http://identifiers.org/kegg.compound/C00897" />
                  <rdf:li rdf:resource="http://identifiers.org/kegg.drug/D00044" />
                  <rdf:li rdf:resource="http://identifiers.org/kegg.glycan/G00275" />
                  <rdf:li rdf:resource="http://identifiers.org/metanetx.chemical/MNXM165" />
                  <rdf:li rdf:resource="http://identifiers.org/seed.compound/cpd00179" />
                  <rdf:li rdf:resource="http://identifiers.org/seed.compound/cpd00665" />
                </rdf:Bag>
              </bqbiol:is>
            </rdf:Description>
          </rdf:RDF>
        </annotation>
      </species>
      <species boundaryCondition="false" compartment="c" constant="false" fbc:charge="0" fbc:chemicalFormula="C9H17NO6S" hasOnlySubstanceUnits="false" id="M_rhcys_c" metaid="M_rhcys_c"
      name="S-Ribosyl-L-homocysteine">
        <annotation>
          <rdf:RDF xmlns:rdf="http://www.w3.org/1999/02/22-rdf-syntax-ns#" xmlns:bqbiol="http://biomodels.net/biology-qualifiers/">
            <rdf:Description rdf:about="#M_rhcys_c">
              <bqbiol:is>
                <rdf:Bag>
                  <rdf:li rdf:resource="http://identifiers.org/bigg.metabolite/rhcys" />
                  <rdf:li rdf:resource="http://identifiers.org/biocyc/META:CPD-564" />
                  <rdf:li rdf:resource="http://identifiers.org/chebi/CHEBI:12750" />
                  <rdf:li rdf:resource="http://identifiers.org/chebi/CHEBI:17575" />
                  <rdf:li rdf:resource="http://identifiers.org/chebi/CHEBI:22071" />
                  <rdf:li rdf:resource="http://identifiers.org/chebi/CHEBI:45383" />
                  <rdf:li rdf:resource="http://identifiers.org/chebi/CHEBI:58195" />
                  <rdf:li rdf:resource="http://identifiers.org/chebi/CHEBI:8968" />
                  <rdf:li rdf:resource="http://identifiers.org/chebi/CHEBI:90364" />
                  <rdf:li rdf:resource="http://identifiers.org/kegg.compound/C03539" />
                  <rdf:li rdf:resource="http://identifiers.org/metanetx.chemical/MNXM1777" />
                  <rdf:li rdf:resource="http://identifiers.org/seed.compound/cpd02227" />
                </rdf:Bag>
              </bqbiol:is>
            </rdf:Description>
          </rdf:RDF>
        </annotation>
      </species>
      <species boundaryCondition="false" compartment="e" constant="false" fbc:charge="0" fbc:chemicalFormula="C5H10NO2S" hasOnlySubstanceUnits="false" id="M_met__D_e" metaid="M_met__D_e"
      name="D-Methionine">
        <annotation>
          <rdf:RDF xmlns:rdf="http://www.w3.org/1999/02/22-rdf-syntax-ns#" xmlns:bqbiol="http://biomodels.net/biology-qualifiers/">
            <rdf:Description rdf:about="#M_met__D_e">
              <bqbiol:is>
                <rdf:Bag>
                  <rdf:li rdf:resource="http://identifiers.org/bigg.metabolite/met__D" />
                  <rdf:li rdf:resource="http://identifiers.org/biocyc/META:CPD-218" />
                  <rdf:li rdf:resource="http://identifiers.org/chebi/CHEBI:13005" />
                  <rdf:li rdf:resource="http://identifiers.org/chebi/CHEBI:16867" />
                  <rdf:li rdf:resource="http://identifiers.org/chebi/CHEBI:21065" />
                  <rdf:li rdf:resource="http://identifiers.org/chebi/CHEBI:32637" />
                  <rdf:li rdf:resource="http://identifiers.org/chebi/CHEBI:32638" />
                  <rdf:li rdf:resource="http://identifiers.org/chebi/CHEBI:4215" />
                  <rdf:li rdf:resource="http://identifiers.org/chebi/CHEBI:44071" />
                  <rdf:li rdf:resource="http://identifiers.org/chebi/CHEBI:57932" />
                  <rdf:li rdf:resource="http://identifiers.org/kegg.compound/C00855" />
                  <rdf:li rdf:resource="http://identifiers.org/metanetx.chemical/MNXM1275" />
                  <rdf:li rdf:resource="http://identifiers.org/seed.compound/cpd00637" />
                </rdf:Bag>
              </bqbiol:is>
            </rdf:Description>
          </rdf:RDF>
        </annotation>
      </species>
      <species boundaryCondition="false" compartment="c" constant="false" fbc:charge="0" fbc:chemicalFormula="C7H15NO2" hasOnlySubstanceUnits="false" id="M_gbbtn_c" metaid="M_gbbtn_c"
      name="Gamma-butyrobetaine">
        <annotation>
          <rdf:RDF xmlns:rdf="http://www.w3.org/1999/02/22-rdf-syntax-ns#" xmlns:bqbiol="http://biomodels.net/biology-qualifiers/">
            <rdf:Description rdf:about="#M_gbbtn_c">
              <bqbiol:is>
                <rdf:Bag>
                  <rdf:li rdf:resource="http://identifiers.org/bigg.metabolite/gbbtn" />
                  <rdf:li rdf:resource="http://identifiers.org/biocyc/META:GAMMA-BUTYROBETAINE" />
                  <rdf:li rdf:resource="http://identifiers.org/chebi/CHEBI:12047" />
                  <rdf:li rdf:resource="http://identifiers.org/chebi/CHEBI:16244" />
                  <rdf:li rdf:resource="http://identifiers.org/chebi/CHEBI:1941" />
                  <rdf:li rdf:resource="http://identifiers.org/chebi/CHEBI:20484" />
                  <rdf:li rdf:resource="http://identifiers.org/hmdb/HMDB01161" />
                  <rdf:li rdf:resource="http://identifiers.org/hmdb/HMDB06831" />
                  <rdf:li rdf:resource="http://identifiers.org/kegg.compound/C01181" />
                  <rdf:li rdf:resource="http://identifiers.org/metanetx.chemical/MNXM626" />
                  <rdf:li rdf:resource="http://identifiers.org/seed.compound/cpd00870" />
                </rdf:Bag>
              </bqbiol:is>
            </rdf:Description>
          </rdf:RDF>
        </annotation>
      </species>
      <species boundaryCondition="false" compartment="e" constant="false" fbc:charge="0" fbc:chemicalFormula="C2H6OS" hasOnlySubstanceUnits="false" id="M_dmso_e" metaid="M_dmso_e"
      name="Dimethyl sulfoxide">
        <annotation>
          <rdf:RDF xmlns:rdf="http://www.w3.org/1999/02/22-rdf-syntax-ns#" xmlns:bqbiol="http://biomodels.net/biology-qualifiers/">
            <rdf:Description rdf:about="#M_dmso_e">
              <bqbiol:is>
                <rdf:Bag>
                  <rdf:li rdf:resource="http://identifiers.org/bigg.metabolite/dmso" />
                  <rdf:li rdf:resource="http://identifiers.org/biocyc/META:DMSO" />
                  <rdf:li rdf:resource="http://identifiers.org/chebi/CHEBI:23801" />
                  <rdf:li rdf:resource="http://identifiers.org/chebi/CHEBI:28262" />
                  <rdf:li rdf:resource="http://identifiers.org/chebi/CHEBI:42138" />
                  <rdf:li rdf:resource="http://identifiers.org/chebi/CHEBI:4612" />
                  <rdf:li rdf:resource="http://identifiers.org/hmdb/HMDB02151" />
                  <rdf:li rdf:resource="http://identifiers.org/kegg.compound/C11143" />
                  <rdf:li rdf:resource="http://identifiers.org/kegg.drug/D01043" />
                  <rdf:li rdf:resource="http://identifiers.org/metanetx.chemical/MNXM745" />
                  <rdf:li rdf:resource="http://identifiers.org/seed.compound/cpd08021" />
                </rdf:Bag>
              </bqbiol:is>
            </rdf:Description>
          </rdf:RDF>
        </annotation>
      </species>
      <species boundaryCondition="false" compartment="c" constant="false" fbc:charge="-4" fbc:chemicalFormula="C5H8O11P2" hasOnlySubstanceUnits="false" id="M_r15bp_c" metaid="M_r15bp_c"
      name="D-Ribose 1,5-bisphosphate">
        <annotation>
          <rdf:RDF xmlns:rdf="http://www.w3.org/1999/02/22-rdf-syntax-ns#" xmlns:bqbiol="http://biomodels.net/biology-qualifiers/">
            <rdf:Description rdf:about="#M_r15bp_c">
              <bqbiol:is>
                <rdf:Bag>
                  <rdf:li rdf:resource="http://identifiers.org/bigg.metabolite/r15bp" />
                  <rdf:li rdf:resource="http://identifiers.org/biocyc/META:RIBOSE-15-BISPHOSPHATE" />
                  <rdf:li rdf:resource="http://identifiers.org/chebi/CHEBI:13012" />
                  <rdf:li rdf:resource="http://identifiers.org/chebi/CHEBI:17994" />
                  <rdf:li rdf:resource="http://identifiers.org/chebi/CHEBI:21079" />
                  <rdf:li rdf:resource="http://identifiers.org/chebi/CHEBI:4234" />
                  <rdf:li rdf:resource="http://identifiers.org/chebi/CHEBI:58345" />
                  <rdf:li rdf:resource="http://identifiers.org/chebi/CHEBI:68688" />
                  <rdf:li rdf:resource="http://identifiers.org/chebi/CHEBI:68819" />
                  <rdf:li rdf:resource="http://identifiers.org/hmdb/HMDB11688" />
                  <rdf:li rdf:resource="http://identifiers.org/kegg.compound/C01151" />
                  <rdf:li rdf:resource="http://identifiers.org/metanetx.chemical/MNXM881" />
                  <rdf:li rdf:resource="http://identifiers.org/seed.compound/cpd00847" />
                </rdf:Bag>
              </bqbiol:is>
            </rdf:Description>
          </rdf:RDF>
        </annotation>
      </species>
      <species boundaryCondition="false" compartment="p" constant="false" fbc:charge="0" fbc:chemicalFormula="C5H14NO6P" hasOnlySubstanceUnits="false" id="M_g3pe_p" metaid="M_g3pe_p"
      name="Sn-Glycero-3-phosphoethanolamine">
        <annotation>
          <rdf:RDF xmlns:rdf="http://www.w3.org/1999/02/22-rdf-syntax-ns#" xmlns:bqbiol="http://biomodels.net/biology-qualifiers/">
            <rdf:Description rdf:about="#M_g3pe_p">
              <bqbiol:is>
                <rdf:Bag>
                  <rdf:li rdf:resource="http://identifiers.org/bigg.metabolite/g3pe" />
                  <rdf:li rdf:resource="http://identifiers.org/biocyc/META:L-1-GLYCEROPHOSPHORYLETHANOL-AMINE" />
                  <rdf:li rdf:resource="http://identifiers.org/chebi/CHEBI:10647" />
                  <rdf:li rdf:resource="http://identifiers.org/chebi/CHEBI:12842" />
                  <rdf:li rdf:resource="http://identifiers.org/chebi/CHEBI:16929" />
                  <rdf:li rdf:resource="http://identifiers.org/chebi/CHEBI:26699" />
                  <rdf:li rdf:resource="http://identifiers.org/chebi/CHEBI:57952" />
                  <rdf:li rdf:resource="http://identifiers.org/hmdb/HMDB59660" />
                  <rdf:li rdf:resource="http://identifiers.org/kegg.compound/C01233" />
                  <rdf:li rdf:resource="http://identifiers.org/metanetx.chemical/MNXM368" />
                  <rdf:li rdf:resource="http://identifiers.org/seed.compound/cpd00908" />
                </rdf:Bag>
              </bqbiol:is>
            </rdf:Description>
          </rdf:RDF>
        </annotation>
      </species>
      <species boundaryCondition="false" compartment="c" constant="false" fbc:charge="0" fbc:chemicalFormula="C5H10O5" hasOnlySubstanceUnits="false" id="M_arab__D_c" metaid="M_arab__D_c"
      name="D Arabinose C5H10O5">
        <annotation>
          <rdf:RDF xmlns:rdf="http://www.w3.org/1999/02/22-rdf-syntax-ns#" xmlns:bqbiol="http://biomodels.net/biology-qualifiers/">
            <rdf:Description rdf:about="#M_arab__D_c">
              <bqbiol:is>
                <rdf:Bag>
                  <rdf:li rdf:resource="http://identifiers.org/bigg.metabolite/arab__D" />
                  <rdf:li rdf:resource="http://identifiers.org/biocyc/META:D-arabinopyranose" />
                  <rdf:li rdf:resource="http://identifiers.org/chebi/CHEBI:46994" />
                  <rdf:li rdf:resource="http://identifiers.org/kegg.compound/C00216" />
                  <rdf:li rdf:resource="http://identifiers.org/metanetx.chemical/MNXM544" />
                  <rdf:li rdf:resource="http://identifiers.org/seed.compound/cpd00185" />
                </rdf:Bag>
              </bqbiol:is>
            </rdf:Description>
          </rdf:RDF>
        </annotation>
      </species>
      <species boundaryCondition="false" compartment="c" constant="false" fbc:charge="-2" fbc:chemicalFormula="C2H2O5S" hasOnlySubstanceUnits="false" id="M_sulfac_c" metaid="M_sulfac_c"
      name="Sulfoacetate">
        <annotation>
          <rdf:RDF xmlns:rdf="http://www.w3.org/1999/02/22-rdf-syntax-ns#" xmlns:bqbiol="http://biomodels.net/biology-qualifiers/">
            <rdf:Description rdf:about="#M_sulfac_c">
              <bqbiol:is>
                <rdf:Bag>
                  <rdf:li rdf:resource="http://identifiers.org/bigg.metabolite/sulfac" />
                  <rdf:li rdf:resource="http://identifiers.org/biocyc/META:CPD-10246" />
                  <rdf:li rdf:resource="http://identifiers.org/chebi/CHEBI:34987" />
                  <rdf:li rdf:resource="http://identifiers.org/chebi/CHEBI:49876" />
                  <rdf:li rdf:resource="http://identifiers.org/chebi/CHEBI:50519" />
                  <rdf:li rdf:resource="http://identifiers.org/chebi/CHEBI:58824" />
                  <rdf:li rdf:resource="http://identifiers.org/kegg.compound/C14179" />
                  <rdf:li rdf:resource="http://identifiers.org/metanetx.chemical/MNXM1949" />
                  <rdf:li rdf:resource="http://identifiers.org/seed.compound/cpd09878" />
                </rdf:Bag>
              </bqbiol:is>
            </rdf:Description>
          </rdf:RDF>
        </annotation>
      </species>
      <species boundaryCondition="false" compartment="c" constant="false" fbc:charge="2" fbc:chemicalFormula="Mg" hasOnlySubstanceUnits="false" id="M_mg2_c" metaid="M_mg2_c" name="Magnesium">
        <annotation>
          <rdf:RDF xmlns:rdf="http://www.w3.org/1999/02/22-rdf-syntax-ns#" xmlns:bqbiol="http://biomodels.net/biology-qualifiers/">
            <rdf:Description rdf:about="#M_mg2_c">
              <bqbiol:is>
                <rdf:Bag>
                  <rdf:li rdf:resource="http://identifiers.org/bigg.metabolite/mg2" />
                  <rdf:li rdf:resource="http://identifiers.org/chebi/CHEBI:13379" />
                  <rdf:li rdf:resource="http://identifiers.org/chebi/CHEBI:18420" />
                  <rdf:li rdf:resource="http://identifiers.org/chebi/CHEBI:25112" />
                  <rdf:li rdf:resource="http://identifiers.org/chebi/CHEBI:39127" />
                  <rdf:li rdf:resource="http://identifiers.org/chebi/CHEBI:49736" />
                  <rdf:li rdf:resource="http://identifiers.org/chebi/CHEBI:6635" />
                  <rdf:li rdf:resource="http://identifiers.org/hmdb/HMDB00547" />
                  <rdf:li rdf:resource="http://identifiers.org/kegg.compound/C00305" />
                  <rdf:li rdf:resource="http://identifiers.org/kegg.compound/C07755" />
                  <rdf:li rdf:resource="http://identifiers.org/kegg.compound/C07876" />
                  <rdf:li rdf:resource="http://identifiers.org/kegg.compound/C12567" />
                  <rdf:li rdf:resource="http://identifiers.org/kegg.drug/D00731" />
                  <rdf:li rdf:resource="http://identifiers.org/kegg.drug/D01167" />
                  <rdf:li rdf:resource="http://identifiers.org/metanetx.chemical/MNXM653" />
                  <rdf:li rdf:resource="http://identifiers.org/seed.compound/cpd00254" />
                </rdf:Bag>
              </bqbiol:is>
            </rdf:Description>
          </rdf:RDF>
        </annotation>
      </species>
      <species boundaryCondition="false" compartment="c" constant="false" fbc:charge="0" fbc:chemicalFormula="C14H24O12" hasOnlySubstanceUnits="false" id="M_acmalt_c" metaid="M_acmalt_c"
      name="Acetyl-maltose">
        <annotation>
          <rdf:RDF xmlns:rdf="http://www.w3.org/1999/02/22-rdf-syntax-ns#" xmlns:bqbiol="http://biomodels.net/biology-qualifiers/">
            <rdf:Description rdf:about="#M_acmalt_c">
              <bqbiol:is>
                <rdf:Bag>
                  <rdf:li rdf:resource="http://identifiers.org/bigg.metabolite/acmalt" />
                  <rdf:li rdf:resource="http://identifiers.org/biocyc/META:CPD-18529" />
                  <rdf:li rdf:resource="http://identifiers.org/kegg.compound/C02130" />
                  <rdf:li rdf:resource="http://identifiers.org/kegg.glycan/G10592" />
                  <rdf:li rdf:resource="http://identifiers.org/metanetx.chemical/MNXM3135" />
                  <rdf:li rdf:resource="http://identifiers.org/seed.compound/cpd01441" />
                </rdf:Bag>
              </bqbiol:is>
            </rdf:Description>
          </rdf:RDF>
        </annotation>
      </species>
      <species boundaryCondition="false" compartment="c" constant="false" fbc:charge="-2" fbc:chemicalFormula="C19H37O7P1" hasOnlySubstanceUnits="false" id="M_1hdecg3p_c" metaid="M_1hdecg3p_c"
      name="1-hexadecanoyl-sn-glycerol 3-phosphate">
        <annotation>
          <rdf:RDF xmlns:rdf="http://www.w3.org/1999/02/22-rdf-syntax-ns#" xmlns:bqbiol="http://biomodels.net/biology-qualifiers/">
            <rdf:Description rdf:about="#M_1hdecg3p_c">
              <bqbiol:is>
                <rdf:Bag>
                  <rdf:li rdf:resource="http://identifiers.org/bigg.metabolite/1hdecg3p" />
                  <rdf:li rdf:resource="http://identifiers.org/metanetx.chemical/MNXM90586" />
                  <rdf:li rdf:resource="http://identifiers.org/seed.compound/cpd15327" />
                </rdf:Bag>
              </bqbiol:is>
            </rdf:Description>
          </rdf:RDF>
        </annotation>
      </species>
      <species boundaryCondition="false" compartment="p" constant="false" fbc:charge="-1" fbc:chemicalFormula="C34H62O10P1" hasOnlySubstanceUnits="false" id="M_pg141_p" metaid="M_pg141_p"
      name="Phosphatidylglycerol (ditetradec-7-enoyl, n-C14:1)">
        <annotation>
          <rdf:RDF xmlns:rdf="http://www.w3.org/1999/02/22-rdf-syntax-ns#" xmlns:bqbiol="http://biomodels.net/biology-qualifiers/">
            <rdf:Description rdf:about="#M_pg141_p">
              <bqbiol:is>
                <rdf:Bag>
                  <rdf:li rdf:resource="http://identifiers.org/bigg.metabolite/pg141" />
                  <rdf:li rdf:resource="http://identifiers.org/metanetx.chemical/MNXM2029" />
                </rdf:Bag>
              </bqbiol:is>
            </rdf:Description>
          </rdf:RDF>
        </annotation>
      </species>
      <species boundaryCondition="false" compartment="c" constant="false" fbc:charge="-1" fbc:chemicalFormula="C60H110O11P" hasOnlySubstanceUnits="false" id="M_apg181_c" metaid="M_apg181_c"
      name="Acyl phosphatidylglycerol (n-C18:1)">
        <annotation>
          <rdf:RDF xmlns:rdf="http://www.w3.org/1999/02/22-rdf-syntax-ns#" xmlns:bqbiol="http://biomodels.net/biology-qualifiers/">
            <rdf:Description rdf:about="#M_apg181_c">
              <bqbiol:is>
                <rdf:Bag>
                  <rdf:li rdf:resource="http://identifiers.org/bigg.metabolite/apg181" />
                  <rdf:li rdf:resource="http://identifiers.org/metanetx.chemical/MNXM7023" />
                </rdf:Bag>
              </bqbiol:is>
            </rdf:Description>
          </rdf:RDF>
        </annotation>
      </species>
      <species boundaryCondition="false" compartment="p" constant="false" fbc:charge="0" fbc:chemicalFormula="C8H9NO3" hasOnlySubstanceUnits="false" id="M_pydx_p" metaid="M_pydx_p" name="Pyridoxal">
        <annotation>
          <rdf:RDF xmlns:rdf="http://www.w3.org/1999/02/22-rdf-syntax-ns#" xmlns:bqbiol="http://biomodels.net/biology-qualifiers/">
            <rdf:Description rdf:about="#M_pydx_p">
              <bqbiol:is>
                <rdf:Bag>
                  <rdf:li rdf:resource="http://identifiers.org/bigg.metabolite/pydx" />
                  <rdf:li rdf:resource="http://identifiers.org/biocyc/META:PYRIDOXAL" />
                  <rdf:li rdf:resource="http://identifiers.org/chebi/CHEBI:131530" />
                  <rdf:li rdf:resource="http://identifiers.org/chebi/CHEBI:14976" />
                  <rdf:li rdf:resource="http://identifiers.org/chebi/CHEBI:17310" />
                  <rdf:li rdf:resource="http://identifiers.org/chebi/CHEBI:26423" />
                  <rdf:li rdf:resource="http://identifiers.org/chebi/CHEBI:45112" />
                  <rdf:li rdf:resource="http://identifiers.org/chebi/CHEBI:8667" />
                  <rdf:li rdf:resource="http://identifiers.org/hmdb/HMDB01545" />
                  <rdf:li rdf:resource="http://identifiers.org/kegg.compound/C00250" />
                  <rdf:li rdf:resource="http://identifiers.org/metanetx.chemical/MNXM311" />
                  <rdf:li rdf:resource="http://identifiers.org/seed.compound/cpd00215" />
                </rdf:Bag>
              </bqbiol:is>
            </rdf:Description>
          </rdf:RDF>
        </annotation>
      </species>
      <species boundaryCondition="false" compartment="p" constant="false" fbc:charge="0" fbc:chemicalFormula="C12H22O11" hasOnlySubstanceUnits="false" id="M_cellb_p" metaid="M_cellb_p"
      name="Cellobiose">
        <annotation>
          <rdf:RDF xmlns:rdf="http://www.w3.org/1999/02/22-rdf-syntax-ns#" xmlns:bqbiol="http://biomodels.net/biology-qualifiers/">
            <rdf:Description rdf:about="#M_cellb_p">
              <bqbiol:is>
                <rdf:Bag>
                  <rdf:li rdf:resource="http://identifiers.org/bigg.metabolite/cellb" />
                  <rdf:li rdf:resource="http://identifiers.org/biocyc/META:CELLOBIOSE" />
                  <rdf:li rdf:resource="http://identifiers.org/chebi/CHEBI:10358" />
                  <rdf:li rdf:resource="http://identifiers.org/chebi/CHEBI:22836" />
                  <rdf:li rdf:resource="http://identifiers.org/chebi/CHEBI:35462" />
                  <rdf:li rdf:resource="http://identifiers.org/chebi/CHEBI:36217" />
                  <rdf:li rdf:resource="http://identifiers.org/chebi/CHEBI:41353" />
                  <rdf:li rdf:resource="http://identifiers.org/hmdb/HMDB00055" />
                  <rdf:li rdf:resource="http://identifiers.org/kegg.compound/C00185" />
                  <rdf:li rdf:resource="http://identifiers.org/kegg.compound/C06421" />
                  <rdf:li rdf:resource="http://identifiers.org/kegg.compound/C06422" />
                  <rdf:li rdf:resource="http://identifiers.org/kegg.glycan/G00289" />
                  <rdf:li rdf:resource="http://identifiers.org/metanetx.chemical/MNXM1142" />
                  <rdf:li rdf:resource="http://identifiers.org/seed.compound/cpd03845" />
                </rdf:Bag>
              </bqbiol:is>
            </rdf:Description>
          </rdf:RDF>
        </annotation>
      </species>
      <species boundaryCondition="false" compartment="c" constant="false" fbc:charge="-3" fbc:chemicalFormula="C10H12N5O10P2" hasOnlySubstanceUnits="false" id="M_adp_c" metaid="M_adp_c"
      name="ADP C10H12N5O10P2">
        <annotation>
          <rdf:RDF xmlns:rdf="http://www.w3.org/1999/02/22-rdf-syntax-ns#" xmlns:bqbiol="http://biomodels.net/biology-qualifiers/">
            <rdf:Description rdf:about="#M_adp_c">
              <bqbiol:is>
                <rdf:Bag>
                  <rdf:li rdf:resource="http://identifiers.org/bigg.metabolite/adp" />
                  <rdf:li rdf:resource="http://identifiers.org/biocyc/META:ADP" />
                  <rdf:li rdf:resource="http://identifiers.org/biocyc/META:CPD0-1651" />
                  <rdf:li rdf:resource="http://identifiers.org/chebi/CHEBI:13222" />
                  <rdf:li rdf:resource="http://identifiers.org/chebi/CHEBI:16761" />
                  <rdf:li rdf:resource="http://identifiers.org/chebi/CHEBI:22244" />
                  <rdf:li rdf:resource="http://identifiers.org/chebi/CHEBI:2342" />
                  <rdf:li rdf:resource="http://identifiers.org/chebi/CHEBI:40553" />
                  <rdf:li rdf:resource="http://identifiers.org/chebi/CHEBI:456216" />
                  <rdf:li rdf:resource="http://identifiers.org/chebi/CHEBI:87518" />
                  <rdf:li rdf:resource="http://identifiers.org/hmdb/HMDB01341" />
                  <rdf:li rdf:resource="http://identifiers.org/kegg.compound/C00008" />
                  <rdf:li rdf:resource="http://identifiers.org/kegg.glycan/G11113" />
                  <rdf:li rdf:resource="http://identifiers.org/metanetx.chemical/MNXM7" />
                  <rdf:li rdf:resource="http://identifiers.org/seed.compound/cpd00008" />
                </rdf:Bag>
              </bqbiol:is>
            </rdf:Description>
          </rdf:RDF>
        </annotation>
      </species>
      <species boundaryCondition="false" compartment="c" constant="false" fbc:charge="-2" fbc:chemicalFormula="C4H4O5" hasOnlySubstanceUnits="false" id="M_mal__L_c" metaid="M_mal__L_c"
      name="L-Malate">
        <annotation>
          <rdf:RDF xmlns:rdf="http://www.w3.org/1999/02/22-rdf-syntax-ns#" xmlns:bqbiol="http://biomodels.net/biology-qualifiers/">
            <rdf:Description rdf:about="#M_mal__L_c">
              <bqbiol:is>
                <rdf:Bag>
                  <rdf:li rdf:resource="http://identifiers.org/bigg.metabolite/mal__L" />
                  <rdf:li rdf:resource="http://identifiers.org/biocyc/META:MAL" />
                  <rdf:li rdf:resource="http://identifiers.org/chebi/CHEBI:11066" />
                  <rdf:li rdf:resource="http://identifiers.org/chebi/CHEBI:13140" />
                  <rdf:li rdf:resource="http://identifiers.org/chebi/CHEBI:15589" />
                  <rdf:li rdf:resource="http://identifiers.org/chebi/CHEBI:18784" />
                  <rdf:li rdf:resource="http://identifiers.org/chebi/CHEBI:18785" />
                  <rdf:li rdf:resource="http://identifiers.org/chebi/CHEBI:30797" />
                  <rdf:li rdf:resource="http://identifiers.org/chebi/CHEBI:423" />
                  <rdf:li rdf:resource="http://identifiers.org/hmdb/HMDB00156" />
                  <rdf:li rdf:resource="http://identifiers.org/kegg.compound/C00149" />
                  <rdf:li rdf:resource="http://identifiers.org/metanetx.chemical/MNXM98" />
                  <rdf:li rdf:resource="http://identifiers.org/seed.compound/cpd00130" />
                </rdf:Bag>
              </bqbiol:is>
            </rdf:Description>
          </rdf:RDF>
        </annotation>
      </species>
      <species boundaryCondition="false" compartment="c" constant="false" fbc:charge="0" fbc:chemicalFormula="CH4N2O" hasOnlySubstanceUnits="false" id="M_urea_c" metaid="M_urea_c" name="Urea CH4N2O">
        <annotation>
          <rdf:RDF xmlns:rdf="http://www.w3.org/1999/02/22-rdf-syntax-ns#" xmlns:bqbiol="http://biomodels.net/biology-qualifiers/">
            <rdf:Description rdf:about="#M_urea_c">
              <bqbiol:is>
                <rdf:Bag>
                  <rdf:li rdf:resource="http://identifiers.org/bigg.metabolite/urea" />
                  <rdf:li rdf:resource="http://identifiers.org/biocyc/META:UREA" />
                  <rdf:li rdf:resource="http://identifiers.org/chebi/CHEBI:134711" />
                  <rdf:li rdf:resource="http://identifiers.org/chebi/CHEBI:15292" />
                  <rdf:li rdf:resource="http://identifiers.org/chebi/CHEBI:16199" />
                  <rdf:li rdf:resource="http://identifiers.org/chebi/CHEBI:27218" />
                  <rdf:li rdf:resource="http://identifiers.org/chebi/CHEBI:32285" />
                  <rdf:li rdf:resource="http://identifiers.org/chebi/CHEBI:46379" />
                  <rdf:li rdf:resource="http://identifiers.org/chebi/CHEBI:48376" />
                  <rdf:li rdf:resource="http://identifiers.org/chebi/CHEBI:9888" />
                  <rdf:li rdf:resource="http://identifiers.org/hmdb/HMDB00294" />
                  <rdf:li rdf:resource="http://identifiers.org/kegg.compound/C00086" />
                  <rdf:li rdf:resource="http://identifiers.org/kegg.drug/D00023" />
                  <rdf:li rdf:resource="http://identifiers.org/kegg.drug/D01749" />
                  <rdf:li rdf:resource="http://identifiers.org/kegg.drug/D10496" />
                  <rdf:li rdf:resource="http://identifiers.org/metanetx.chemical/MNXM117" />
                  <rdf:li rdf:resource="http://identifiers.org/seed.compound/cpd00073" />
                </rdf:Bag>
              </bqbiol:is>
            </rdf:Description>
          </rdf:RDF>
        </annotation>
      </species>
      <species boundaryCondition="false" compartment="c" constant="false" fbc:charge="-2" fbc:chemicalFormula="C9H13N4O9P" hasOnlySubstanceUnits="false" id="M_5apru_c" metaid="M_5apru_c"
      name="5-Amino-6-(5'-phosphoribosylamino)uracil">
        <annotation>
          <rdf:RDF xmlns:rdf="http://www.w3.org/1999/02/22-rdf-syntax-ns#" xmlns:bqbiol="http://biomodels.net/biology-qualifiers/">
            <rdf:Description rdf:about="#M_5apru_c">
              <bqbiol:is>
                <rdf:Bag>
                  <rdf:li rdf:resource="http://identifiers.org/bigg.metabolite/5apru" />
                  <rdf:li rdf:resource="http://identifiers.org/biocyc/META:CPD-602" />
                  <rdf:li rdf:resource="http://identifiers.org/chebi/CHEBI:12108" />
                  <rdf:li rdf:resource="http://identifiers.org/chebi/CHEBI:18337" />
                  <rdf:li rdf:resource="http://identifiers.org/chebi/CHEBI:2032" />
                  <rdf:li rdf:resource="http://identifiers.org/chebi/CHEBI:20546" />
                  <rdf:li rdf:resource="http://identifiers.org/chebi/CHEBI:58453" />
                  <rdf:li rdf:resource="http://identifiers.org/chebi/CHEBI:59550" />
                  <rdf:li rdf:resource="http://identifiers.org/chebi/CHEBI:59551" />
                  <rdf:li rdf:resource="http://identifiers.org/kegg.compound/C01268" />
                  <rdf:li rdf:resource="http://identifiers.org/metanetx.chemical/MNXM1532" />
                  <rdf:li rdf:resource="http://identifiers.org/seed.compound/cpd00931" />
                </rdf:Bag>
              </bqbiol:is>
            </rdf:Description>
          </rdf:RDF>
        </annotation>
      </species>
      <species boundaryCondition="false" compartment="c" constant="false" fbc:charge="-1" fbc:chemicalFormula="C9H16NO5" hasOnlySubstanceUnits="false" id="M_pnto__R_c" metaid="M_pnto__R_c"
      name="(R)-Pantothenate">
        <annotation>
          <rdf:RDF xmlns:rdf="http://www.w3.org/1999/02/22-rdf-syntax-ns#" xmlns:bqbiol="http://biomodels.net/biology-qualifiers/">
            <rdf:Description rdf:about="#M_pnto__R_c">
              <bqbiol:is>
                <rdf:Bag>
                  <rdf:li rdf:resource="http://identifiers.org/bigg.metabolite/pnto__R" />
                  <rdf:li rdf:resource="http://identifiers.org/biocyc/META:PANTOTHENATE" />
                  <rdf:li rdf:resource="http://identifiers.org/chebi/CHEBI:11008" />
                  <rdf:li rdf:resource="http://identifiers.org/chebi/CHEBI:14739" />
                  <rdf:li rdf:resource="http://identifiers.org/chebi/CHEBI:16454" />
                  <rdf:li rdf:resource="http://identifiers.org/chebi/CHEBI:18700" />
                  <rdf:li rdf:resource="http://identifiers.org/chebi/CHEBI:18701" />
                  <rdf:li rdf:resource="http://identifiers.org/chebi/CHEBI:25846" />
                  <rdf:li rdf:resource="http://identifiers.org/chebi/CHEBI:29032" />
                  <rdf:li rdf:resource="http://identifiers.org/chebi/CHEBI:44679" />
                  <rdf:li rdf:resource="http://identifiers.org/chebi/CHEBI:46905" />
                  <rdf:li rdf:resource="http://identifiers.org/chebi/CHEBI:7916" />
                  <rdf:li rdf:resource="http://identifiers.org/hmdb/HMDB00210" />
                  <rdf:li rdf:resource="http://identifiers.org/hmdb/HMDB62717" />
                  <rdf:li rdf:resource="http://identifiers.org/kegg.compound/C00864" />
                  <rdf:li rdf:resource="http://identifiers.org/kegg.drug/D07413" />
                  <rdf:li rdf:resource="http://identifiers.org/metanetx.chemical/MNXM364" />
                  <rdf:li rdf:resource="http://identifiers.org/seed.compound/cpd00644" />
                </rdf:Bag>
              </bqbiol:is>
            </rdf:Description>
          </rdf:RDF>
        </annotation>
      </species>
      <species boundaryCondition="false" compartment="c" constant="false" fbc:charge="-7" fbc:chemicalFormula="C10H11N5O20P5" hasOnlySubstanceUnits="false" id="M_gdptp_c" metaid="M_gdptp_c"
      name="Guanosine 3'-diphosphate 5'-triphosphate">
        <annotation>
          <rdf:RDF xmlns:rdf="http://www.w3.org/1999/02/22-rdf-syntax-ns#" xmlns:bqbiol="http://biomodels.net/biology-qualifiers/">
            <rdf:Description rdf:about="#M_gdptp_c">
              <bqbiol:is>
                <rdf:Bag>
                  <rdf:li rdf:resource="http://identifiers.org/bigg.metabolite/gdptp" />
                  <rdf:li rdf:resource="http://identifiers.org/biocyc/META:GDP-TP" />
                  <rdf:li rdf:resource="http://identifiers.org/chebi/CHEBI:14378" />
                  <rdf:li rdf:resource="http://identifiers.org/chebi/CHEBI:14382" />
                  <rdf:li rdf:resource="http://identifiers.org/chebi/CHEBI:16690" />
                  <rdf:li rdf:resource="http://identifiers.org/chebi/CHEBI:24446" />
                  <rdf:li rdf:resource="http://identifiers.org/chebi/CHEBI:5566" />
                  <rdf:li rdf:resource="http://identifiers.org/chebi/CHEBI:60028" />
                  <rdf:li rdf:resource="http://identifiers.org/chebi/CHEBI:71477" />
                  <rdf:li rdf:resource="http://identifiers.org/hmdb/HMDB60480" />
                  <rdf:li rdf:resource="http://identifiers.org/kegg.compound/C04494" />
                  <rdf:li rdf:resource="http://identifiers.org/metanetx.chemical/MNXM1561" />
                  <rdf:li rdf:resource="http://identifiers.org/seed.compound/cpd02740" />
                </rdf:Bag>
              </bqbiol:is>
            </rdf:Description>
          </rdf:RDF>
        </annotation>
      </species>
      <species boundaryCondition="false" compartment="c" constant="false" fbc:charge="-4" fbc:chemicalFormula="C33H54N7O18P3S" hasOnlySubstanceUnits="false" id="M_3hddcoa_c" metaid="M_3hddcoa_c"
      name="(S)-3-Hydroxydodecanoyl-CoA">
        <annotation>
          <rdf:RDF xmlns:rdf="http://www.w3.org/1999/02/22-rdf-syntax-ns#" xmlns:bqbiol="http://biomodels.net/biology-qualifiers/">
            <rdf:Description rdf:about="#M_3hddcoa_c">
              <bqbiol:is>
                <rdf:Bag>
                  <rdf:li rdf:resource="http://identifiers.org/bigg.metabolite/3hddcoa" />
                  <rdf:li rdf:resource="http://identifiers.org/biocyc/META:CPD0-2107" />
                  <rdf:li rdf:resource="http://identifiers.org/chebi/CHEBI:18751" />
                  <rdf:li rdf:resource="http://identifiers.org/chebi/CHEBI:27668" />
                  <rdf:li rdf:resource="http://identifiers.org/chebi/CHEBI:396" />
                  <rdf:li rdf:resource="http://identifiers.org/chebi/CHEBI:62558" />
                  <rdf:li rdf:resource="http://identifiers.org/hmdb/HMDB03936" />
                  <rdf:li rdf:resource="http://identifiers.org/hmdb/HMDB62260" />
                  <rdf:li rdf:resource="http://identifiers.org/kegg.compound/C05262" />
                  <rdf:li rdf:resource="http://identifiers.org/lipidmaps/LMFA07050158" />
                  <rdf:li rdf:resource="http://identifiers.org/metanetx.chemical/MNXM733" />
                  <rdf:li rdf:resource="http://identifiers.org/seed.compound/cpd03116" />
                </rdf:Bag>
              </bqbiol:is>
            </rdf:Description>
          </rdf:RDF>
        </annotation>
      </species>
      <species boundaryCondition="false" compartment="e" constant="false" fbc:charge="0" fbc:chemicalFormula="C10H14N2O5" hasOnlySubstanceUnits="false" id="M_thymd_e" metaid="M_thymd_e"
      name="Thymidine C10H14N2O5">
        <annotation>
          <rdf:RDF xmlns:rdf="http://www.w3.org/1999/02/22-rdf-syntax-ns#" xmlns:bqbiol="http://biomodels.net/biology-qualifiers/">
            <rdf:Description rdf:about="#M_thymd_e">
              <bqbiol:is>
                <rdf:Bag>
                  <rdf:li rdf:resource="http://identifiers.org/bigg.metabolite/thymd" />
                  <rdf:li rdf:resource="http://identifiers.org/biocyc/META:THYMIDINE" />
                  <rdf:li rdf:resource="http://identifiers.org/chebi/CHEBI:15244" />
                  <rdf:li rdf:resource="http://identifiers.org/chebi/CHEBI:17748" />
                  <rdf:li rdf:resource="http://identifiers.org/chebi/CHEBI:19273" />
                  <rdf:li rdf:resource="http://identifiers.org/chebi/CHEBI:45782" />
                  <rdf:li rdf:resource="http://identifiers.org/chebi/CHEBI:45834" />
                  <rdf:li rdf:resource="http://identifiers.org/chebi/CHEBI:45917" />
                  <rdf:li rdf:resource="http://identifiers.org/chebi/CHEBI:45918" />
                  <rdf:li rdf:resource="http://identifiers.org/chebi/CHEBI:53527" />
                  <rdf:li rdf:resource="http://identifiers.org/chebi/CHEBI:9579" />
                  <rdf:li rdf:resource="http://identifiers.org/hmdb/HMDB00273" />
                  <rdf:li rdf:resource="http://identifiers.org/kegg.compound/C00214" />
                  <rdf:li rdf:resource="http://identifiers.org/metanetx.chemical/MNXM420" />
                  <rdf:li rdf:resource="http://identifiers.org/seed.compound/cpd00184" />
                </rdf:Bag>
              </bqbiol:is>
            </rdf:Description>
          </rdf:RDF>
        </annotation>
      </species>
      <species boundaryCondition="false" compartment="c" constant="false" fbc:charge="-3" fbc:chemicalFormula="C9H11N3O9P" hasOnlySubstanceUnits="false" id="M_5aizc_c" metaid="M_5aizc_c"
      name="5-amino-1-(5-phospho-D-ribosyl)imidazole-4-carboxylate">
        <annotation>
          <rdf:RDF xmlns:rdf="http://www.w3.org/1999/02/22-rdf-syntax-ns#" xmlns:bqbiol="http://biomodels.net/biology-qualifiers/">
            <rdf:Description rdf:about="#M_5aizc_c">
              <bqbiol:is>
                <rdf:Bag>
                  <rdf:li rdf:resource="http://identifiers.org/bigg.metabolite/5aizc" />
                  <rdf:li rdf:resource="http://identifiers.org/biocyc/META:PHOSPHORIBOSYL-CARBOXY-AMINOIMIDAZOLE" />
                  <rdf:li rdf:resource="http://identifiers.org/chebi/CHEBI:12103" />
                  <rdf:li rdf:resource="http://identifiers.org/chebi/CHEBI:18968" />
                  <rdf:li rdf:resource="http://identifiers.org/chebi/CHEBI:28413" />
                  <rdf:li rdf:resource="http://identifiers.org/chebi/CHEBI:41336" />
                  <rdf:li rdf:resource="http://identifiers.org/chebi/CHEBI:43272" />
                  <rdf:li rdf:resource="http://identifiers.org/chebi/CHEBI:575" />
                  <rdf:li rdf:resource="http://identifiers.org/chebi/CHEBI:58564" />
                  <rdf:li rdf:resource="http://identifiers.org/chebi/CHEBI:77657" />
                  <rdf:li rdf:resource="http://identifiers.org/hmdb/HMDB06273" />
                  <rdf:li rdf:resource="http://identifiers.org/kegg.compound/C04751" />
                  <rdf:li rdf:resource="http://identifiers.org/metanetx.chemical/MNXM507" />
                  <rdf:li rdf:resource="http://identifiers.org/seed.compound/cpd02893" />
                </rdf:Bag>
              </bqbiol:is>
            </rdf:Description>
          </rdf:RDF>
        </annotation>
      </species>
      <species boundaryCondition="false" compartment="c" constant="false" fbc:charge="-2" fbc:chemicalFormula="C5H9O8P" hasOnlySubstanceUnits="false" id="M_xu5p__L_c" metaid="M_xu5p__L_c"
      name="L-Xylulose 5-phosphate">
        <annotation>
          <rdf:RDF xmlns:rdf="http://www.w3.org/1999/02/22-rdf-syntax-ns#" xmlns:bqbiol="http://biomodels.net/biology-qualifiers/">
            <rdf:Description rdf:about="#M_xu5p__L_c">
              <bqbiol:is>
                <rdf:Bag>
                  <rdf:li rdf:resource="http://identifiers.org/bigg.metabolite/xu5p__L" />
                  <rdf:li rdf:resource="http://identifiers.org/biocyc/META:L-XYLULOSE-5-P" />
                  <rdf:li rdf:resource="http://identifiers.org/chebi/CHEBI:13191" />
                  <rdf:li rdf:resource="http://identifiers.org/chebi/CHEBI:16593" />
                  <rdf:li rdf:resource="http://identifiers.org/chebi/CHEBI:21427" />
                  <rdf:li rdf:resource="http://identifiers.org/chebi/CHEBI:57829" />
                  <rdf:li rdf:resource="http://identifiers.org/chebi/CHEBI:6328" />
                  <rdf:li rdf:resource="http://identifiers.org/kegg.compound/C03291" />
                  <rdf:li rdf:resource="http://identifiers.org/metanetx.chemical/MNXM1238" />
                  <rdf:li rdf:resource="http://identifiers.org/seed.compound/cpd02100" />
                </rdf:Bag>
              </bqbiol:is>
            </rdf:Description>
          </rdf:RDF>
        </annotation>
      </species>
      <species boundaryCondition="false" compartment="c" constant="false" fbc:charge="-2" fbc:chemicalFormula="C9H6O6" hasOnlySubstanceUnits="false" id="M_hkntd_c" metaid="M_hkntd_c"
      name="2-hydroxy-6-ketononatrienedioate">
        <annotation>
          <rdf:RDF xmlns:rdf="http://www.w3.org/1999/02/22-rdf-syntax-ns#" xmlns:bqbiol="http://biomodels.net/biology-qualifiers/">
            <rdf:Description rdf:about="#M_hkntd_c">
              <bqbiol:is>
                <rdf:Bag>
                  <rdf:li rdf:resource="http://identifiers.org/bigg.metabolite/hkntd" />
                  <rdf:li rdf:resource="http://identifiers.org/chebi/CHEBI:61450" />
                  <rdf:li rdf:resource="http://identifiers.org/chebi/CHEBI:61467" />
                  <rdf:li rdf:resource="http://identifiers.org/kegg.compound/C12624" />
                  <rdf:li rdf:resource="http://identifiers.org/metanetx.chemical/MNXM2040" />
                  <rdf:li rdf:resource="http://identifiers.org/seed.compound/cpd09255" />
                </rdf:Bag>
              </bqbiol:is>
            </rdf:Description>
          </rdf:RDF>
        </annotation>
      </species>
      <species boundaryCondition="false" compartment="p" constant="false" fbc:charge="0" fbc:chemicalFormula="C12H22O11" hasOnlySubstanceUnits="false" id="M_sucr_p" metaid="M_sucr_p"
      name="Sucrose C12H22O11">
        <annotation>
          <rdf:RDF xmlns:rdf="http://www.w3.org/1999/02/22-rdf-syntax-ns#" xmlns:bqbiol="http://biomodels.net/biology-qualifiers/">
            <rdf:Description rdf:about="#M_sucr_p">
              <bqbiol:is>
                <rdf:Bag>
                  <rdf:li rdf:resource="http://identifiers.org/bigg.metabolite/sucr" />
                  <rdf:li rdf:resource="http://identifiers.org/biocyc/META:SUCROSE" />
                  <rdf:li rdf:resource="http://identifiers.org/chebi/CHEBI:15128" />
                  <rdf:li rdf:resource="http://identifiers.org/chebi/CHEBI:17992" />
                  <rdf:li rdf:resource="http://identifiers.org/chebi/CHEBI:26812" />
                  <rdf:li rdf:resource="http://identifiers.org/chebi/CHEBI:45795" />
                  <rdf:li rdf:resource="http://identifiers.org/chebi/CHEBI:9314" />
                  <rdf:li rdf:resource="http://identifiers.org/hmdb/HMDB00258" />
                  <rdf:li rdf:resource="http://identifiers.org/kegg.compound/C00089" />
                  <rdf:li rdf:resource="http://identifiers.org/kegg.drug/D00025" />
                  <rdf:li rdf:resource="http://identifiers.org/kegg.glycan/G00370" />
                  <rdf:li rdf:resource="http://identifiers.org/metanetx.chemical/MNXM167" />
                  <rdf:li rdf:resource="http://identifiers.org/seed.compound/cpd00076" />
                </rdf:Bag>
              </bqbiol:is>
            </rdf:Description>
          </rdf:RDF>
        </annotation>
      </species>
      <species boundaryCondition="false" compartment="e" constant="false" fbc:charge="-2" fbc:chemicalFormula="C10H12N5O8P" hasOnlySubstanceUnits="false" id="M_gmp_e" metaid="M_gmp_e"
      name="GMP C10H12N5O8P">
        <annotation>
          <rdf:RDF xmlns:rdf="http://www.w3.org/1999/02/22-rdf-syntax-ns#" xmlns:bqbiol="http://biomodels.net/biology-qualifiers/">
            <rdf:Description rdf:about="#M_gmp_e">
              <bqbiol:is>
                <rdf:Bag>
                  <rdf:li rdf:resource="http://identifiers.org/bigg.metabolite/gmp" />
                  <rdf:li rdf:resource="http://identifiers.org/biocyc/META:GMP" />
                  <rdf:li rdf:resource="http://identifiers.org/chebi/CHEBI:13341" />
                  <rdf:li rdf:resource="http://identifiers.org/chebi/CHEBI:14381" />
                  <rdf:li rdf:resource="http://identifiers.org/chebi/CHEBI:17345" />
                  <rdf:li rdf:resource="http://identifiers.org/chebi/CHEBI:24449" />
                  <rdf:li rdf:resource="http://identifiers.org/chebi/CHEBI:24450" />
                  <rdf:li rdf:resource="http://identifiers.org/chebi/CHEBI:29058" />
                  <rdf:li rdf:resource="http://identifiers.org/chebi/CHEBI:40119" />
                  <rdf:li rdf:resource="http://identifiers.org/chebi/CHEBI:42615" />
                  <rdf:li rdf:resource="http://identifiers.org/chebi/CHEBI:42647" />
                  <rdf:li rdf:resource="http://identifiers.org/chebi/CHEBI:42831" />
                  <rdf:li rdf:resource="http://identifiers.org/chebi/CHEBI:42887" />
                  <rdf:li rdf:resource="http://identifiers.org/chebi/CHEBI:42892" />
                  <rdf:li rdf:resource="http://identifiers.org/chebi/CHEBI:42979" />
                  <rdf:li rdf:resource="http://identifiers.org/chebi/CHEBI:47450" />
                  <rdf:li rdf:resource="http://identifiers.org/chebi/CHEBI:5228" />
                  <rdf:li rdf:resource="http://identifiers.org/chebi/CHEBI:58115" />
                  <rdf:li rdf:resource="http://identifiers.org/kegg.compound/C00144" />
                  <rdf:li rdf:resource="http://identifiers.org/metanetx.chemical/MNXM113" />
                  <rdf:li rdf:resource="http://identifiers.org/seed.compound/cpd00126" />
                </rdf:Bag>
              </bqbiol:is>
            </rdf:Description>
          </rdf:RDF>
        </annotation>
      </species>
      <species boundaryCondition="false" compartment="p" constant="false" fbc:charge="-1" fbc:chemicalFormula="C2H5O4S" hasOnlySubstanceUnits="false" id="M_isetac_p" metaid="M_isetac_p"
      name="Isethionic acid">
        <annotation>
          <rdf:RDF xmlns:rdf="http://www.w3.org/1999/02/22-rdf-syntax-ns#" xmlns:bqbiol="http://biomodels.net/biology-qualifiers/">
            <rdf:Description rdf:about="#M_isetac_p">
              <bqbiol:is>
                <rdf:Bag>
                  <rdf:li rdf:resource="http://identifiers.org/bigg.metabolite/isetac" />
                  <rdf:li rdf:resource="http://identifiers.org/biocyc/META:CPD-3745" />
                  <rdf:li rdf:resource="http://identifiers.org/chebi/CHEBI:1157" />
                  <rdf:li rdf:resource="http://identifiers.org/chebi/CHEBI:61904" />
                  <rdf:li rdf:resource="http://identifiers.org/hmdb/HMDB03903" />
                  <rdf:li rdf:resource="http://identifiers.org/kegg.compound/C05123" />
                  <rdf:li rdf:resource="http://identifiers.org/metanetx.chemical/MNXM1630" />
                  <rdf:li rdf:resource="http://identifiers.org/seed.compound/cpd03048" />
                </rdf:Bag>
              </bqbiol:is>
            </rdf:Description>
          </rdf:RDF>
        </annotation>
      </species>
      <species boundaryCondition="false" compartment="c" constant="false" fbc:charge="-4" fbc:chemicalFormula="C9H12N5O13P3" hasOnlySubstanceUnits="false" id="M_dhmptp_c" metaid="M_dhmptp_c"
      name="Dihydromonapterin-triphosphate">
        <annotation>
          <rdf:RDF xmlns:rdf="http://www.w3.org/1999/02/22-rdf-syntax-ns#" xmlns:bqbiol="http://biomodels.net/biology-qualifiers/">
            <rdf:Description rdf:about="#M_dhmptp_c">
              <bqbiol:is>
                <rdf:Bag>
                  <rdf:li rdf:resource="http://identifiers.org/bigg.metabolite/dhmptp" />
                  <rdf:li rdf:resource="http://identifiers.org/biocyc/META:DIHYDROMONAPTERIN-TRIPHOSPHATE" />
                  <rdf:li rdf:resource="http://identifiers.org/chebi/CHEBI:61186" />
                  <rdf:li rdf:resource="http://identifiers.org/chebi/CHEBI:61191" />
                  <rdf:li rdf:resource="http://identifiers.org/kegg.compound/C21094" />
                  <rdf:li rdf:resource="http://identifiers.org/metanetx.chemical/MNXM5576" />
                  <rdf:li rdf:resource="http://identifiers.org/seed.compound/cpd15443" />
                </rdf:Bag>
              </bqbiol:is>
            </rdf:Description>
          </rdf:RDF>
        </annotation>
      </species>
      <species boundaryCondition="false" compartment="p" constant="false" fbc:charge="0" fbc:chemicalFormula="C6H12N2O3" hasOnlySubstanceUnits="false" id="M_alaala_p" metaid="M_alaala_p"
      name="D-Alanyl-D-alanine">
        <annotation>
          <rdf:RDF xmlns:rdf="http://www.w3.org/1999/02/22-rdf-syntax-ns#" xmlns:bqbiol="http://biomodels.net/biology-qualifiers/">
            <rdf:Description rdf:about="#M_alaala_p">
              <bqbiol:is>
                <rdf:Bag>
                  <rdf:li rdf:resource="http://identifiers.org/bigg.metabolite/alaala" />
                  <rdf:li rdf:resource="http://identifiers.org/biocyc/META:D-ALA-D-ALA" />
                  <rdf:li rdf:resource="http://identifiers.org/chebi/CHEBI:12900" />
                  <rdf:li rdf:resource="http://identifiers.org/chebi/CHEBI:13749" />
                  <rdf:li rdf:resource="http://identifiers.org/chebi/CHEBI:16576" />
                  <rdf:li rdf:resource="http://identifiers.org/chebi/CHEBI:20894" />
                  <rdf:li rdf:resource="http://identifiers.org/chebi/CHEBI:4088" />
                  <rdf:li rdf:resource="http://identifiers.org/chebi/CHEBI:57822" />
                  <rdf:li rdf:resource="http://identifiers.org/hmdb/HMDB03459" />
                  <rdf:li rdf:resource="http://identifiers.org/hmdb/HMDB28680" />
                  <rdf:li rdf:resource="http://identifiers.org/kegg.compound/C00993" />
                  <rdf:li rdf:resource="http://identifiers.org/metanetx.chemical/MNXM669" />
                  <rdf:li rdf:resource="http://identifiers.org/seed.compound/cpd00731" />
                </rdf:Bag>
              </bqbiol:is>
            </rdf:Description>
          </rdf:RDF>
        </annotation>
      </species>
      <species boundaryCondition="false" compartment="c" constant="false" fbc:charge="-1" fbc:chemicalFormula="C17H29N2O8PRS" hasOnlySubstanceUnits="false" id="M_thex2eACP_c" metaid="M_thex2eACP_c"
      name="Trans-Hex-2-enoyl-[acyl-carrier protein]">
        <annotation>
          <rdf:RDF xmlns:rdf="http://www.w3.org/1999/02/22-rdf-syntax-ns#" xmlns:bqbiol="http://biomodels.net/biology-qualifiers/">
            <rdf:Description rdf:about="#M_thex2eACP_c">
              <bqbiol:is>
                <rdf:Bag>
                  <rdf:li rdf:resource="http://identifiers.org/bigg.metabolite/thex2eACP" />
                  <rdf:li rdf:resource="http://identifiers.org/biocyc/META:Hex-2-enoyl-ACPs" />
                  <rdf:li rdf:resource="http://identifiers.org/chebi/CHEBI:10727" />
                  <rdf:li rdf:resource="http://identifiers.org/kegg.compound/C05748" />
                  <rdf:li rdf:resource="http://identifiers.org/lipidmaps/LMFA07060007" />
                  <rdf:li rdf:resource="http://identifiers.org/metanetx.chemical/MNXM24502" />
                  <rdf:li rdf:resource="http://identifiers.org/seed.compound/cpd11473" />
                </rdf:Bag>
              </bqbiol:is>
            </rdf:Description>
          </rdf:RDF>
        </annotation>
      </species>
      <species boundaryCondition="false" compartment="c" constant="false" fbc:charge="-1" fbc:chemicalFormula="C27H47N2O8PRS" hasOnlySubstanceUnits="false" id="M_t3c9palmeACP_c"
      metaid="M_t3c9palmeACP_c" name="Trans-3-cis-9-palmitoleoyl-[acyl-carrier protein]">
        <annotation>
          <rdf:RDF xmlns:rdf="http://www.w3.org/1999/02/22-rdf-syntax-ns#" xmlns:bqbiol="http://biomodels.net/biology-qualifiers/">
            <rdf:Description rdf:about="#M_t3c9palmeACP_c">
              <bqbiol:is>
                <rdf:Bag>
                  <rdf:li rdf:resource="http://identifiers.org/bigg.metabolite/t3c9palmeACP" />
                  <rdf:li rdf:resource="http://identifiers.org/metanetx.chemical/MNXM5961" />
                  <rdf:li rdf:resource="http://identifiers.org/seed.compound/cpd15571" />
                </rdf:Bag>
              </bqbiol:is>
            </rdf:Description>
          </rdf:RDF>
        </annotation>
      </species>
      <species boundaryCondition="false" compartment="c" constant="false" fbc:charge="0" fbc:chemicalFormula="C39H74N1O8P1" hasOnlySubstanceUnits="false" id="M_cpe160_c" metaid="M_cpe160_c"
      name="Cyclopropane phosphatidylethanolamine (dihexadec-9,10-cyclo-anoyl, n-C16:0 cyclo)">
        <annotation>
          <rdf:RDF xmlns:rdf="http://www.w3.org/1999/02/22-rdf-syntax-ns#" xmlns:bqbiol="http://biomodels.net/biology-qualifiers/">
            <rdf:Description rdf:about="#M_cpe160_c">
              <bqbiol:is>
                <rdf:Bag>
                  <rdf:li rdf:resource="http://identifiers.org/bigg.metabolite/cpe160" />
                  <rdf:li rdf:resource="http://identifiers.org/biocyc/META:CPD0-2216" />
                  <rdf:li rdf:resource="http://identifiers.org/metanetx.chemical/MNXM48208" />
                  <rdf:li rdf:resource="http://identifiers.org/seed.compound/cpd15433" />
                  <rdf:li rdf:resource="http://identifiers.org/seed.compound/cpd26447" />
                </rdf:Bag>
              </bqbiol:is>
            </rdf:Description>
          </rdf:RDF>
        </annotation>
      </species>
      <species boundaryCondition="false" compartment="p" constant="false" fbc:charge="0" fbc:chemicalFormula="XC16H30O1" hasOnlySubstanceUnits="false" id="M_lpp_p" metaid="M_lpp_p"
      name="Lipoprotein">
        <annotation>
          <rdf:RDF xmlns:rdf="http://www.w3.org/1999/02/22-rdf-syntax-ns#" xmlns:bqbiol="http://biomodels.net/biology-qualifiers/">
            <rdf:Description rdf:about="#M_lpp_p">
              <bqbiol:is>
                <rdf:Bag>
                  <rdf:li rdf:resource="http://identifiers.org/bigg.metabolite/lpp" />
                  <rdf:li rdf:resource="http://identifiers.org/chebi/CHEBI:6495" />
                  <rdf:li rdf:resource="http://identifiers.org/kegg.compound/C01834" />
                  <rdf:li rdf:resource="http://identifiers.org/metanetx.chemical/MNXM7493" />
                  <rdf:li rdf:resource="http://identifiers.org/seed.compound/cpd11959" />
                </rdf:Bag>
              </bqbiol:is>
            </rdf:Description>
          </rdf:RDF>
        </annotation>
      </species>
      <species boundaryCondition="false" compartment="p" constant="false" fbc:charge="0" fbc:chemicalFormula="C23H46NO7P1" hasOnlySubstanceUnits="false" id="M_1agpe181_p" metaid="M_1agpe181_p"
      name="1-Acyl-sn-glycero-3-phosphoethanolamine (n-C18:1)">
        <annotation>
          <rdf:RDF xmlns:rdf="http://www.w3.org/1999/02/22-rdf-syntax-ns#" xmlns:bqbiol="http://biomodels.net/biology-qualifiers/">
            <rdf:Description rdf:about="#M_1agpe181_p">
              <bqbiol:is>
                <rdf:Bag>
                  <rdf:li rdf:resource="http://identifiers.org/bigg.metabolite/1agpe181" />
                  <rdf:li rdf:resource="http://identifiers.org/metanetx.chemical/MNXM9584" />
                </rdf:Bag>
              </bqbiol:is>
            </rdf:Description>
          </rdf:RDF>
        </annotation>
      </species>
      <species boundaryCondition="false" compartment="c" constant="false" fbc:charge="-1" fbc:chemicalFormula="C4H7O3" hasOnlySubstanceUnits="false" id="M_ghb_c" metaid="M_ghb_c"
      name="Gamma-hydroxybutyrate">
        <annotation>
          <rdf:RDF xmlns:rdf="http://www.w3.org/1999/02/22-rdf-syntax-ns#" xmlns:bqbiol="http://biomodels.net/biology-qualifiers/">
            <rdf:Description rdf:about="#M_ghb_c">
              <bqbiol:is>
                <rdf:Bag>
                  <rdf:li rdf:resource="http://identifiers.org/bigg.metabolite/ghb" />
                  <rdf:li rdf:resource="http://identifiers.org/biocyc/META:4-HYDROXY-BUTYRATE" />
                  <rdf:li rdf:resource="http://identifiers.org/chebi/CHEBI:12006" />
                  <rdf:li rdf:resource="http://identifiers.org/chebi/CHEBI:16724" />
                  <rdf:li rdf:resource="http://identifiers.org/chebi/CHEBI:1860" />
                  <rdf:li rdf:resource="http://identifiers.org/chebi/CHEBI:20401" />
                  <rdf:li rdf:resource="http://identifiers.org/chebi/CHEBI:20402" />
                  <rdf:li rdf:resource="http://identifiers.org/chebi/CHEBI:30830" />
                  <rdf:li rdf:resource="http://identifiers.org/chebi/CHEBI:386065" />
                  <rdf:li rdf:resource="http://identifiers.org/hmdb/HMDB00710" />
                  <rdf:li rdf:resource="http://identifiers.org/hmdb/HMDB15507" />
                  <rdf:li rdf:resource="http://identifiers.org/kegg.compound/C00989" />
                  <rdf:li rdf:resource="http://identifiers.org/kegg.compound/C01991" />
                  <rdf:li rdf:resource="http://identifiers.org/lipidmaps/LMFA01050006" />
                  <rdf:li rdf:resource="http://identifiers.org/metanetx.chemical/MNXM514" />
                  <rdf:li rdf:resource="http://identifiers.org/seed.compound/cpd00728" />
                  <rdf:li rdf:resource="http://identifiers.org/seed.compound/cpd11988" />
                </rdf:Bag>
              </bqbiol:is>
            </rdf:Description>
          </rdf:RDF>
        </annotation>
      </species>
      <species boundaryCondition="false" compartment="p" constant="false" fbc:charge="-1" fbc:chemicalFormula="C8H13N2O5" hasOnlySubstanceUnits="false" id="M_LalaLglu_p" metaid="M_LalaLglu_p"
      name="L-alanine-L-glutamate">
        <annotation>
          <rdf:RDF xmlns:rdf="http://www.w3.org/1999/02/22-rdf-syntax-ns#" xmlns:bqbiol="http://biomodels.net/biology-qualifiers/">
            <rdf:Description rdf:about="#M_LalaLglu_p">
              <bqbiol:is>
                <rdf:Bag>
                  <rdf:li rdf:resource="http://identifiers.org/bigg.metabolite/LalaLglu" />
                  <rdf:li rdf:resource="http://identifiers.org/biocyc/META:CPD0-1445" />
                  <rdf:li rdf:resource="http://identifiers.org/chebi/CHEBI:61396" />
                  <rdf:li rdf:resource="http://identifiers.org/chebi/CHEBI:61565" />
                  <rdf:li rdf:resource="http://identifiers.org/kegg.compound/C20958" />
                  <rdf:li rdf:resource="http://identifiers.org/metanetx.chemical/MNXM4026" />
                  <rdf:li rdf:resource="http://identifiers.org/seed.compound/cpd15388" />
                </rdf:Bag>
              </bqbiol:is>
            </rdf:Description>
          </rdf:RDF>
        </annotation>
      </species>
      <species boundaryCondition="false" compartment="c" constant="false" fbc:charge="0" fbc:chemicalFormula="C5H8O4" hasOnlySubstanceUnits="false" id="M_mdhdhf_c" metaid="M_mdhdhf_c"
      name="(2R,4S)-2-methyl-2,4-dihydroxydihydrofuran-3-one">
        <annotation>
          <rdf:RDF xmlns:rdf="http://www.w3.org/1999/02/22-rdf-syntax-ns#" xmlns:bqbiol="http://biomodels.net/biology-qualifiers/">
            <rdf:Description rdf:about="#M_mdhdhf_c">
              <bqbiol:is>
                <rdf:Bag>
                  <rdf:li rdf:resource="http://identifiers.org/bigg.metabolite/mdhdhf" />
                  <rdf:li rdf:resource="http://identifiers.org/biocyc/META:CPD-10773" />
                  <rdf:li rdf:resource="http://identifiers.org/chebi/CHEBI:71316" />
                  <rdf:li rdf:resource="http://identifiers.org/metanetx.chemical/MNXM9407" />
                  <rdf:li rdf:resource="http://identifiers.org/seed.compound/cpd22811" />
                </rdf:Bag>
              </bqbiol:is>
            </rdf:Description>
          </rdf:RDF>
        </annotation>
      </species>
      <species boundaryCondition="false" compartment="c" constant="false" fbc:charge="-1" fbc:chemicalFormula="C11H12N5O8P1X" hasOnlySubstanceUnits="false" id="M_moadamp_c" metaid="M_moadamp_c"
      name="MoaD Protein with bound AMP">
        <annotation>
          <rdf:RDF xmlns:rdf="http://www.w3.org/1999/02/22-rdf-syntax-ns#" xmlns:bqbiol="http://biomodels.net/biology-qualifiers/">
            <rdf:Description rdf:about="#M_moadamp_c">
              <bqbiol:is>
                <rdf:Bag>
                  <rdf:li rdf:resource="http://identifiers.org/bigg.metabolite/moadamp" />
                  <rdf:li rdf:resource="http://identifiers.org/metanetx.chemical/MNXM148352" />
                </rdf:Bag>
              </bqbiol:is>
            </rdf:Description>
          </rdf:RDF>
        </annotation>
      </species>
      <species boundaryCondition="false" compartment="p" constant="false" fbc:charge="0" fbc:chemicalFormula="C5H10O5" hasOnlySubstanceUnits="false" id="M_mththf_p" metaid="M_mththf_p"
      name="(2R,4S)-2-methyl-2,3,3,4-tetrahydroxytetrahydrofuran">
        <annotation>
          <rdf:RDF xmlns:rdf="http://www.w3.org/1999/02/22-rdf-syntax-ns#" xmlns:bqbiol="http://biomodels.net/biology-qualifiers/">
            <rdf:Description rdf:about="#M_mththf_p">
              <bqbiol:is>
                <rdf:Bag>
                  <rdf:li rdf:resource="http://identifiers.org/bigg.metabolite/mththf" />
                  <rdf:li rdf:resource="http://identifiers.org/biocyc/META:CPD-10774" />
                  <rdf:li rdf:resource="http://identifiers.org/chebi/CHEBI:44800" />
                  <rdf:li rdf:resource="http://identifiers.org/kegg.compound/C21382" />
                  <rdf:li rdf:resource="http://identifiers.org/metanetx.chemical/MNXM30887" />
                </rdf:Bag>
              </bqbiol:is>
            </rdf:Description>
          </rdf:RDF>
        </annotation>
      </species>
      <species boundaryCondition="false" compartment="c" constant="false" fbc:charge="0" fbc:chemicalFormula="C7H6O3" hasOnlySubstanceUnits="false" id="M_3hbz_c" metaid="M_3hbz_c"
      name="3-Hydroxybenzoate">
        <annotation>
          <rdf:RDF xmlns:rdf="http://www.w3.org/1999/02/22-rdf-syntax-ns#" xmlns:bqbiol="http://biomodels.net/biology-qualifiers/">
            <rdf:Description rdf:about="#M_3hbz_c">
              <bqbiol:is>
                <rdf:Bag>
                  <rdf:li rdf:resource="http://identifiers.org/bigg.metabolite/3hbz" />
                </rdf:Bag>
              </bqbiol:is>
            </rdf:Description>
          </rdf:RDF>
        </annotation>
      </species>
      <species boundaryCondition="false" compartment="c" constant="false" fbc:charge="-3" fbc:chemicalFormula="C6H11O10P2" hasOnlySubstanceUnits="false" id="M_prpmn_c" metaid="M_prpmn_c"
      name="?-D-ribose-1-methylphosphonate 5-phosphate">
        <annotation>
          <rdf:RDF xmlns:rdf="http://www.w3.org/1999/02/22-rdf-syntax-ns#" xmlns:bqbiol="http://biomodels.net/biology-qualifiers/">
            <rdf:Description rdf:about="#M_prpmn_c">
              <bqbiol:is>
                <rdf:Bag>
                  <rdf:li rdf:resource="http://identifiers.org/bigg.metabolite/prpmn" />
                </rdf:Bag>
              </bqbiol:is>
            </rdf:Description>
          </rdf:RDF>
        </annotation>
      </species>
      <species boundaryCondition="false" compartment="c" constant="false" fbc:charge="-1" fbc:chemicalFormula="C4H6NO4" hasOnlySubstanceUnits="false" id="M_asp__L_c" metaid="M_asp__L_c"
      name="L-Aspartate">
        <annotation>
          <rdf:RDF xmlns:rdf="http://www.w3.org/1999/02/22-rdf-syntax-ns#" xmlns:bqbiol="http://biomodels.net/biology-qualifiers/">
            <rdf:Description rdf:about="#M_asp__L_c">
              <bqbiol:is>
                <rdf:Bag>
                  <rdf:li rdf:resource="http://identifiers.org/bigg.metabolite/asp__L" />
                  <rdf:li rdf:resource="http://identifiers.org/biocyc/META:L-ASPARTATE" />
                  <rdf:li rdf:resource="http://identifiers.org/chebi/CHEBI:13085" />
                  <rdf:li rdf:resource="http://identifiers.org/chebi/CHEBI:132943" />
                  <rdf:li rdf:resource="http://identifiers.org/chebi/CHEBI:17053" />
                  <rdf:li rdf:resource="http://identifiers.org/chebi/CHEBI:21244" />
                  <rdf:li rdf:resource="http://identifiers.org/chebi/CHEBI:21247" />
                  <rdf:li rdf:resource="http://identifiers.org/chebi/CHEBI:22659" />
                  <rdf:li rdf:resource="http://identifiers.org/chebi/CHEBI:22660" />
                  <rdf:li rdf:resource="http://identifiers.org/chebi/CHEBI:29991" />
                  <rdf:li rdf:resource="http://identifiers.org/chebi/CHEBI:29992" />
                  <rdf:li rdf:resource="http://identifiers.org/chebi/CHEBI:29993" />
                  <rdf:li rdf:resource="http://identifiers.org/chebi/CHEBI:29995" />
                  <rdf:li rdf:resource="http://identifiers.org/chebi/CHEBI:35391" />
                  <rdf:li rdf:resource="http://identifiers.org/chebi/CHEBI:40853" />
                  <rdf:li rdf:resource="http://identifiers.org/chebi/CHEBI:40900" />
                  <rdf:li rdf:resource="http://identifiers.org/chebi/CHEBI:40913" />
                  <rdf:li rdf:resource="http://identifiers.org/chebi/CHEBI:40942" />
                  <rdf:li rdf:resource="http://identifiers.org/chebi/CHEBI:6193" />
                  <rdf:li rdf:resource="http://identifiers.org/hmdb/HMDB00191" />
                  <rdf:li rdf:resource="http://identifiers.org/hmdb/HMDB62186" />
                  <rdf:li rdf:resource="http://identifiers.org/hmdb/HMDB62501" />
                  <rdf:li rdf:resource="http://identifiers.org/kegg.compound/C00049" />
                  <rdf:li rdf:resource="http://identifiers.org/kegg.compound/C16433" />
                  <rdf:li rdf:resource="http://identifiers.org/kegg.drug/D00013" />
                  <rdf:li rdf:resource="http://identifiers.org/metanetx.chemical/MNXM42" />
                  <rdf:li rdf:resource="http://identifiers.org/seed.compound/cpd00041" />
                  <rdf:li rdf:resource="http://identifiers.org/seed.compound/cpd19181" />
                </rdf:Bag>
              </bqbiol:is>
            </rdf:Description>
          </rdf:RDF>
        </annotation>
      </species>
      <species boundaryCondition="false" compartment="c" constant="false" fbc:charge="-1" fbc:chemicalFormula="C7H10NO4" hasOnlySubstanceUnits="false" id="M_acg5sa_c" metaid="M_acg5sa_c"
      name="N-Acetyl-L-glutamate 5-semialdehyde">
        <annotation>
          <rdf:RDF xmlns:rdf="http://www.w3.org/1999/02/22-rdf-syntax-ns#" xmlns:bqbiol="http://biomodels.net/biology-qualifiers/">
            <rdf:Description rdf:about="#M_acg5sa_c">
              <bqbiol:is>
                <rdf:Bag>
                  <rdf:li rdf:resource="http://identifiers.org/bigg.metabolite/acg5sa" />
                  <rdf:li rdf:resource="http://identifiers.org/biocyc/META:CPD-469" />
                  <rdf:li rdf:resource="http://identifiers.org/chebi/CHEBI:11493" />
                  <rdf:li rdf:resource="http://identifiers.org/chebi/CHEBI:12461" />
                  <rdf:li rdf:resource="http://identifiers.org/chebi/CHEBI:12577" />
                  <rdf:li rdf:resource="http://identifiers.org/chebi/CHEBI:16319" />
                  <rdf:li rdf:resource="http://identifiers.org/chebi/CHEBI:21551" />
                  <rdf:li rdf:resource="http://identifiers.org/chebi/CHEBI:29123" />
                  <rdf:li rdf:resource="http://identifiers.org/chebi/CHEBI:7152" />
                  <rdf:li rdf:resource="http://identifiers.org/hmdb/HMDB06488" />
                  <rdf:li rdf:resource="http://identifiers.org/kegg.compound/C01250" />
                  <rdf:li rdf:resource="http://identifiers.org/metanetx.chemical/MNXM1062" />
                  <rdf:li rdf:resource="http://identifiers.org/seed.compound/cpd00918" />
                </rdf:Bag>
              </bqbiol:is>
            </rdf:Description>
          </rdf:RDF>
        </annotation>
      </species>
      <species boundaryCondition="false" compartment="c" constant="false" fbc:charge="-1" fbc:chemicalFormula="C7H9O5" hasOnlySubstanceUnits="false" id="M_skm_c" metaid="M_skm_c" name="Shikimate">
        <annotation>
          <rdf:RDF xmlns:rdf="http://www.w3.org/1999/02/22-rdf-syntax-ns#" xmlns:bqbiol="http://biomodels.net/biology-qualifiers/">
            <rdf:Description rdf:about="#M_skm_c">
              <bqbiol:is>
                <rdf:Bag>
                  <rdf:li rdf:resource="http://identifiers.org/bigg.metabolite/skm" />
                  <rdf:li rdf:resource="http://identifiers.org/biocyc/META:SHIKIMATE" />
                  <rdf:li rdf:resource="http://identifiers.org/chebi/CHEBI:15083" />
                  <rdf:li rdf:resource="http://identifiers.org/chebi/CHEBI:16119" />
                  <rdf:li rdf:resource="http://identifiers.org/chebi/CHEBI:26662" />
                  <rdf:li rdf:resource="http://identifiers.org/chebi/CHEBI:26663" />
                  <rdf:li rdf:resource="http://identifiers.org/chebi/CHEBI:26664" />
                  <rdf:li rdf:resource="http://identifiers.org/chebi/CHEBI:36208" />
                  <rdf:li rdf:resource="http://identifiers.org/chebi/CHEBI:45740" />
                  <rdf:li rdf:resource="http://identifiers.org/chebi/CHEBI:9133" />
                  <rdf:li rdf:resource="http://identifiers.org/hmdb/HMDB03070" />
                  <rdf:li rdf:resource="http://identifiers.org/kegg.compound/C00493" />
                  <rdf:li rdf:resource="http://identifiers.org/metanetx.chemical/MNXM602" />
                  <rdf:li rdf:resource="http://identifiers.org/seed.compound/cpd00383" />
                </rdf:Bag>
              </bqbiol:is>
            </rdf:Description>
          </rdf:RDF>
        </annotation>
      </species>
      <species boundaryCondition="false" compartment="c" constant="false" fbc:charge="-2" fbc:chemicalFormula="C10H11N4O8P" hasOnlySubstanceUnits="false" id="M_imp_c" metaid="M_imp_c"
      name="IMP C10H11N4O8P">
        <annotation>
          <rdf:RDF xmlns:rdf="http://www.w3.org/1999/02/22-rdf-syntax-ns#" xmlns:bqbiol="http://biomodels.net/biology-qualifiers/">
            <rdf:Description rdf:about="#M_imp_c">
              <bqbiol:is>
                <rdf:Bag>
                  <rdf:li rdf:resource="http://identifiers.org/bigg.metabolite/imp" />
                  <rdf:li rdf:resource="http://identifiers.org/biocyc/META:IMP" />
                  <rdf:li rdf:resource="http://identifiers.org/chebi/CHEBI:12057" />
                  <rdf:li rdf:resource="http://identifiers.org/chebi/CHEBI:12063" />
                  <rdf:li rdf:resource="http://identifiers.org/chebi/CHEBI:13372" />
                  <rdf:li rdf:resource="http://identifiers.org/chebi/CHEBI:13373" />
                  <rdf:li rdf:resource="http://identifiers.org/chebi/CHEBI:14457" />
                  <rdf:li rdf:resource="http://identifiers.org/chebi/CHEBI:17202" />
                  <rdf:li rdf:resource="http://identifiers.org/chebi/CHEBI:19271" />
                  <rdf:li rdf:resource="http://identifiers.org/chebi/CHEBI:43418" />
                  <rdf:li rdf:resource="http://identifiers.org/chebi/CHEBI:43475" />
                  <rdf:li rdf:resource="http://identifiers.org/chebi/CHEBI:43524" />
                  <rdf:li rdf:resource="http://identifiers.org/chebi/CHEBI:43528" />
                  <rdf:li rdf:resource="http://identifiers.org/chebi/CHEBI:43563" />
                  <rdf:li rdf:resource="http://identifiers.org/chebi/CHEBI:43611" />
                  <rdf:li rdf:resource="http://identifiers.org/chebi/CHEBI:47501" />
                  <rdf:li rdf:resource="http://identifiers.org/chebi/CHEBI:58053" />
                  <rdf:li rdf:resource="http://identifiers.org/chebi/CHEBI:5849" />
                  <rdf:li rdf:resource="http://identifiers.org/kegg.compound/C00130" />
                  <rdf:li rdf:resource="http://identifiers.org/metanetx.chemical/MNXM125" />
                  <rdf:li rdf:resource="http://identifiers.org/seed.compound/cpd00114" />
                </rdf:Bag>
              </bqbiol:is>
            </rdf:Description>
          </rdf:RDF>
        </annotation>
      </species>
      <species boundaryCondition="false" compartment="c" constant="false" fbc:charge="0" fbc:chemicalFormula="O2" hasOnlySubstanceUnits="false" id="M_o2_c" metaid="M_o2_c" name="O2 O2">
        <annotation>
          <rdf:RDF xmlns:rdf="http://www.w3.org/1999/02/22-rdf-syntax-ns#" xmlns:bqbiol="http://biomodels.net/biology-qualifiers/">
            <rdf:Description rdf:about="#M_o2_c">
              <bqbiol:is>
                <rdf:Bag>
                  <rdf:li rdf:resource="http://identifiers.org/bigg.metabolite/o2" />
                  <rdf:li rdf:resource="http://identifiers.org/biocyc/META:OXYGEN-MOLECULE" />
                  <rdf:li rdf:resource="http://identifiers.org/chebi/CHEBI:10745" />
                  <rdf:li rdf:resource="http://identifiers.org/chebi/CHEBI:13416" />
                  <rdf:li rdf:resource="http://identifiers.org/chebi/CHEBI:15379" />
                  <rdf:li rdf:resource="http://identifiers.org/chebi/CHEBI:23833" />
                  <rdf:li rdf:resource="http://identifiers.org/chebi/CHEBI:25366" />
                  <rdf:li rdf:resource="http://identifiers.org/chebi/CHEBI:26689" />
                  <rdf:li rdf:resource="http://identifiers.org/chebi/CHEBI:27140" />
                  <rdf:li rdf:resource="http://identifiers.org/chebi/CHEBI:29097" />
                  <rdf:li rdf:resource="http://identifiers.org/chebi/CHEBI:29793" />
                  <rdf:li rdf:resource="http://identifiers.org/chebi/CHEBI:30491" />
                  <rdf:li rdf:resource="http://identifiers.org/chebi/CHEBI:44742" />
                  <rdf:li rdf:resource="http://identifiers.org/chebi/CHEBI:7860" />
                  <rdf:li rdf:resource="http://identifiers.org/hmdb/HMDB01377" />
                  <rdf:li rdf:resource="http://identifiers.org/kegg.compound/C00007" />
                  <rdf:li rdf:resource="http://identifiers.org/kegg.drug/D00003" />
                  <rdf:li rdf:resource="http://identifiers.org/metanetx.chemical/MNXM4" />
                  <rdf:li rdf:resource="http://identifiers.org/seed.compound/cpd00007" />
                </rdf:Bag>
              </bqbiol:is>
            </rdf:Description>
          </rdf:RDF>
        </annotation>
      </species>
      <species boundaryCondition="false" compartment="c" constant="false" fbc:charge="-4" fbc:chemicalFormula="C25H38N7O18P3S" hasOnlySubstanceUnits="false" id="M_3hbcoa_c" metaid="M_3hbcoa_c"
      name="(S)-3-Hydroxybutanoyl-CoA">
        <annotation>
          <rdf:RDF xmlns:rdf="http://www.w3.org/1999/02/22-rdf-syntax-ns#" xmlns:bqbiol="http://biomodels.net/biology-qualifiers/">
            <rdf:Description rdf:about="#M_3hbcoa_c">
              <bqbiol:is>
                <rdf:Bag>
                  <rdf:li rdf:resource="http://identifiers.org/bigg.metabolite/3hbcoa" />
                  <rdf:li rdf:resource="http://identifiers.org/biocyc/META:CPD-12173" />
                  <rdf:li rdf:resource="http://identifiers.org/biocyc/META:S-3-HYDROXYBUTANOYL-COA" />
                  <rdf:li rdf:resource="http://identifiers.org/chebi/CHEBI:11048" />
                  <rdf:li rdf:resource="http://identifiers.org/chebi/CHEBI:15453" />
                  <rdf:li rdf:resource="http://identifiers.org/chebi/CHEBI:18749" />
                  <rdf:li rdf:resource="http://identifiers.org/chebi/CHEBI:18753" />
                  <rdf:li rdf:resource="http://identifiers.org/chebi/CHEBI:28259" />
                  <rdf:li rdf:resource="http://identifiers.org/chebi/CHEBI:394" />
                  <rdf:li rdf:resource="http://identifiers.org/chebi/CHEBI:399" />
                  <rdf:li rdf:resource="http://identifiers.org/chebi/CHEBI:39978" />
                  <rdf:li rdf:resource="http://identifiers.org/chebi/CHEBI:57316" />
                  <rdf:li rdf:resource="http://identifiers.org/chebi/CHEBI:62611" />
                  <rdf:li rdf:resource="http://identifiers.org/hmdb/HMDB01052" />
                  <rdf:li rdf:resource="http://identifiers.org/hmdb/HMDB62259" />
                  <rdf:li rdf:resource="http://identifiers.org/kegg.compound/C01144" />
                  <rdf:li rdf:resource="http://identifiers.org/kegg.compound/C06000" />
                  <rdf:li rdf:resource="http://identifiers.org/lipidmaps/LMFA07050153" />
                  <rdf:li rdf:resource="http://identifiers.org/lipidmaps/LMFA07050157" />
                  <rdf:li rdf:resource="http://identifiers.org/metanetx.chemical/MNXM446" />
                  <rdf:li rdf:resource="http://identifiers.org/seed.compound/cpd00842" />
                  <rdf:li rdf:resource="http://identifiers.org/seed.compound/cpd03572" />
                </rdf:Bag>
              </bqbiol:is>
            </rdf:Description>
          </rdf:RDF>
        </annotation>
      </species>
      <species boundaryCondition="false" compartment="c" constant="false" fbc:charge="-4" fbc:chemicalFormula="C7H12O13P2" hasOnlySubstanceUnits="false" id="M_s17bp_c" metaid="M_s17bp_c"
      name="Sedoheptulose 1,7-bisphosphate">
        <annotation>
          <rdf:RDF xmlns:rdf="http://www.w3.org/1999/02/22-rdf-syntax-ns#" xmlns:bqbiol="http://biomodels.net/biology-qualifiers/">
            <rdf:Description rdf:about="#M_s17bp_c">
              <bqbiol:is>
                <rdf:Bag>
                  <rdf:li rdf:resource="http://identifiers.org/bigg.metabolite/s17bp" />
                  <rdf:li rdf:resource="http://identifiers.org/biocyc/META:D-SEDOHEPTULOSE-1-7-P2" />
                  <rdf:li rdf:resource="http://identifiers.org/chebi/CHEBI:15072" />
                  <rdf:li rdf:resource="http://identifiers.org/chebi/CHEBI:17969" />
                  <rdf:li rdf:resource="http://identifiers.org/chebi/CHEBI:26620" />
                  <rdf:li rdf:resource="http://identifiers.org/chebi/CHEBI:58335" />
                  <rdf:li rdf:resource="http://identifiers.org/chebi/CHEBI:9081" />
                  <rdf:li rdf:resource="http://identifiers.org/hmdb/HMDB60274" />
                  <rdf:li rdf:resource="http://identifiers.org/kegg.compound/C00447" />
                  <rdf:li rdf:resource="http://identifiers.org/metanetx.chemical/MNXM1294" />
                  <rdf:li rdf:resource="http://identifiers.org/seed.compound/cpd00349" />
                </rdf:Bag>
              </bqbiol:is>
            </rdf:Description>
          </rdf:RDF>
        </annotation>
      </species>
      <species boundaryCondition="false" compartment="c" constant="false" fbc:charge="0" fbc:chemicalFormula="C8H11NO3" hasOnlySubstanceUnits="false" id="M_pydxn_c" metaid="M_pydxn_c"
      name="Pyridoxine">
        <annotation>
          <rdf:RDF xmlns:rdf="http://www.w3.org/1999/02/22-rdf-syntax-ns#" xmlns:bqbiol="http://biomodels.net/biology-qualifiers/">
            <rdf:Description rdf:about="#M_pydxn_c">
              <bqbiol:is>
                <rdf:Bag>
                  <rdf:li rdf:resource="http://identifiers.org/bigg.metabolite/pydxn" />
                  <rdf:li rdf:resource="http://identifiers.org/biocyc/META:PYRIDOXINE" />
                  <rdf:li rdf:resource="http://identifiers.org/chebi/CHEBI:14981" />
                  <rdf:li rdf:resource="http://identifiers.org/chebi/CHEBI:16709" />
                  <rdf:li rdf:resource="http://identifiers.org/chebi/CHEBI:26429" />
                  <rdf:li rdf:resource="http://identifiers.org/chebi/CHEBI:8671" />
                  <rdf:li rdf:resource="http://identifiers.org/hmdb/HMDB00239" />
                  <rdf:li rdf:resource="http://identifiers.org/hmdb/HMDB02075" />
                  <rdf:li rdf:resource="http://identifiers.org/kegg.compound/C00314" />
                  <rdf:li rdf:resource="http://identifiers.org/kegg.drug/D08454" />
                  <rdf:li rdf:resource="http://identifiers.org/metanetx.chemical/MNXM419" />
                  <rdf:li rdf:resource="http://identifiers.org/seed.compound/cpd00263" />
                </rdf:Bag>
              </bqbiol:is>
            </rdf:Description>
          </rdf:RDF>
        </annotation>
      </species>
      <species boundaryCondition="false" compartment="c" constant="false" fbc:charge="-1" fbc:chemicalFormula="C9H15N2O5" hasOnlySubstanceUnits="false" id="M_sucorn_c" metaid="M_sucorn_c"
      name="N2-Succinyl-L-ornithine">
        <annotation>
          <rdf:RDF xmlns:rdf="http://www.w3.org/1999/02/22-rdf-syntax-ns#" xmlns:bqbiol="http://biomodels.net/biology-qualifiers/">
            <rdf:Description rdf:about="#M_sucorn_c">
              <bqbiol:is>
                <rdf:Bag>
                  <rdf:li rdf:resource="http://identifiers.org/bigg.metabolite/sucorn" />
                  <rdf:li rdf:resource="http://identifiers.org/biocyc/META:N2-SUCCINYLORNITHINE" />
                  <rdf:li rdf:resource="http://identifiers.org/chebi/CHEBI:21822" />
                  <rdf:li rdf:resource="http://identifiers.org/chebi/CHEBI:27574" />
                  <rdf:li rdf:resource="http://identifiers.org/chebi/CHEBI:45896" />
                  <rdf:li rdf:resource="http://identifiers.org/chebi/CHEBI:58514" />
                  <rdf:li rdf:resource="http://identifiers.org/chebi/CHEBI:7375" />
                  <rdf:li rdf:resource="http://identifiers.org/hmdb/HMDB01199" />
                  <rdf:li rdf:resource="http://identifiers.org/kegg.compound/C03415" />
                  <rdf:li rdf:resource="http://identifiers.org/metanetx.chemical/MNXM1152" />
                  <rdf:li rdf:resource="http://identifiers.org/seed.compound/cpd02160" />
                </rdf:Bag>
              </bqbiol:is>
            </rdf:Description>
          </rdf:RDF>
        </annotation>
      </species>
      <species boundaryCondition="false" compartment="c" constant="false" fbc:charge="-1" fbc:chemicalFormula="C9H7O4" hasOnlySubstanceUnits="false" id="M_dhcinnm_c" metaid="M_dhcinnm_c"
      name="2,3-dihydroxicinnamic acid">
        <annotation>
          <rdf:RDF xmlns:rdf="http://www.w3.org/1999/02/22-rdf-syntax-ns#" xmlns:bqbiol="http://biomodels.net/biology-qualifiers/">
            <rdf:Description rdf:about="#M_dhcinnm_c">
              <bqbiol:is>
                <rdf:Bag>
                  <rdf:li rdf:resource="http://identifiers.org/bigg.metabolite/dhcinnm" />
                  <rdf:li rdf:resource="http://identifiers.org/biocyc/META:CPD-10796" />
                  <rdf:li rdf:resource="http://identifiers.org/chebi/CHEBI:32356" />
                  <rdf:li rdf:resource="http://identifiers.org/chebi/CHEBI:48681" />
                  <rdf:li rdf:resource="http://identifiers.org/chebi/CHEBI:58642" />
                  <rdf:li rdf:resource="http://identifiers.org/kegg.compound/C12623" />
                  <rdf:li rdf:resource="http://identifiers.org/metanetx.chemical/MNXM1130" />
                  <rdf:li rdf:resource="http://identifiers.org/seed.compound/cpd09254" />
                  <rdf:li rdf:resource="http://identifiers.org/seed.compound/cpd29675" />
                </rdf:Bag>
              </bqbiol:is>
            </rdf:Description>
          </rdf:RDF>
        </annotation>
      </species>
      <species boundaryCondition="false" compartment="c" constant="false" fbc:charge="-1" fbc:chemicalFormula="C6H11O7" hasOnlySubstanceUnits="false" id="M_idon__L_c" metaid="M_idon__L_c"
      name="L-Idonate">
        <annotation>
          <rdf:RDF xmlns:rdf="http://www.w3.org/1999/02/22-rdf-syntax-ns#" xmlns:bqbiol="http://biomodels.net/biology-qualifiers/">
            <rdf:Description rdf:about="#M_idon__L_c">
              <bqbiol:is>
                <rdf:Bag>
                  <rdf:li rdf:resource="http://identifiers.org/bigg.metabolite/idon__L" />
                  <rdf:li rdf:resource="http://identifiers.org/biocyc/META:L-IDONATE" />
                  <rdf:li rdf:resource="http://identifiers.org/chebi/CHEBI:13126" />
                  <rdf:li rdf:resource="http://identifiers.org/chebi/CHEBI:17796" />
                  <rdf:li rdf:resource="http://identifiers.org/chebi/CHEBI:21335" />
                  <rdf:li rdf:resource="http://identifiers.org/chebi/CHEBI:21336" />
                  <rdf:li rdf:resource="http://identifiers.org/chebi/CHEBI:57659" />
                  <rdf:li rdf:resource="http://identifiers.org/chebi/CHEBI:58494" />
                  <rdf:li rdf:resource="http://identifiers.org/chebi/CHEBI:6250" />
                  <rdf:li rdf:resource="http://identifiers.org/kegg.compound/C00770" />
                  <rdf:li rdf:resource="http://identifiers.org/metanetx.chemical/MNXM1565" />
                  <rdf:li rdf:resource="http://identifiers.org/seed.compound/cpd00573" />
                </rdf:Bag>
              </bqbiol:is>
            </rdf:Description>
          </rdf:RDF>
        </annotation>
      </species>
      <species boundaryCondition="false" compartment="c" constant="false" fbc:charge="-1" fbc:chemicalFormula="C8H7O2" hasOnlySubstanceUnits="false" id="M_pac_c" metaid="M_pac_c"
      name="Phenylacetic acid">
        <annotation>
          <rdf:RDF xmlns:rdf="http://www.w3.org/1999/02/22-rdf-syntax-ns#" xmlns:bqbiol="http://biomodels.net/biology-qualifiers/">
            <rdf:Description rdf:about="#M_pac_c">
              <bqbiol:is>
                <rdf:Bag>
                  <rdf:li rdf:resource="http://identifiers.org/bigg.metabolite/pac" />
                  <rdf:li rdf:resource="http://identifiers.org/biocyc/META:PHENYLACETATE" />
                  <rdf:li rdf:resource="http://identifiers.org/biocyc/META:Phenyl-Acetates" />
                  <rdf:li rdf:resource="http://identifiers.org/chebi/CHEBI:14779" />
                  <rdf:li rdf:resource="http://identifiers.org/chebi/CHEBI:18401" />
                  <rdf:li rdf:resource="http://identifiers.org/chebi/CHEBI:25975" />
                  <rdf:li rdf:resource="http://identifiers.org/chebi/CHEBI:25977" />
                  <rdf:li rdf:resource="http://identifiers.org/chebi/CHEBI:30745" />
                  <rdf:li rdf:resource="http://identifiers.org/chebi/CHEBI:44686" />
                  <rdf:li rdf:resource="http://identifiers.org/chebi/CHEBI:8082" />
                  <rdf:li rdf:resource="http://identifiers.org/chebi/CHEBI:8085" />
                  <rdf:li rdf:resource="http://identifiers.org/hmdb/HMDB00209" />
                  <rdf:li rdf:resource="http://identifiers.org/hmdb/HMDB01326" />
                  <rdf:li rdf:resource="http://identifiers.org/hmdb/HMDB40733" />
                  <rdf:li rdf:resource="http://identifiers.org/kegg.compound/C00548" />
                  <rdf:li rdf:resource="http://identifiers.org/kegg.compound/C07086" />
                  <rdf:li rdf:resource="http://identifiers.org/kegg.compound/C15583" />
                  <rdf:li rdf:resource="http://identifiers.org/metanetx.chemical/MNXM497" />
                  <rdf:li rdf:resource="http://identifiers.org/seed.compound/cpd00430" />
                  <rdf:li rdf:resource="http://identifiers.org/seed.compound/cpd19069" />
                </rdf:Bag>
              </bqbiol:is>
            </rdf:Description>
          </rdf:RDF>
        </annotation>
      </species>
      <species boundaryCondition="false" compartment="e" constant="false" fbc:charge="-1" fbc:chemicalFormula="C9H9O3" hasOnlySubstanceUnits="false" id="M_3hpppn_e" metaid="M_3hpppn_e"
      name="3-(3-hydroxy-phenyl)propionate">
        <annotation>
          <rdf:RDF xmlns:rdf="http://www.w3.org/1999/02/22-rdf-syntax-ns#" xmlns:bqbiol="http://biomodels.net/biology-qualifiers/">
            <rdf:Description rdf:about="#M_3hpppn_e">
              <bqbiol:is>
                <rdf:Bag>
                  <rdf:li rdf:resource="http://identifiers.org/bigg.metabolite/3hpppn" />
                  <rdf:li rdf:resource="http://identifiers.org/biocyc/META:3-HYDROXYPHENYL-PROPIONATE" />
                  <rdf:li rdf:resource="http://identifiers.org/chebi/CHEBI:1427" />
                  <rdf:li rdf:resource="http://identifiers.org/chebi/CHEBI:57277" />
                  <rdf:li rdf:resource="http://identifiers.org/hmdb/HMDB00375" />
                  <rdf:li rdf:resource="http://identifiers.org/kegg.compound/C11457" />
                  <rdf:li rdf:resource="http://identifiers.org/metanetx.chemical/MNXM1634" />
                  <rdf:li rdf:resource="http://identifiers.org/seed.compound/cpd08304" />
                </rdf:Bag>
              </bqbiol:is>
            </rdf:Description>
          </rdf:RDF>
        </annotation>
      </species>
      <species boundaryCondition="false" compartment="c" constant="false" fbc:charge="0" fbc:chemicalFormula="C7H13NO2" hasOnlySubstanceUnits="false" id="M_ctbt_c" metaid="M_ctbt_c"
      name="Crotonobetaine">
        <annotation>
          <rdf:RDF xmlns:rdf="http://www.w3.org/1999/02/22-rdf-syntax-ns#" xmlns:bqbiol="http://biomodels.net/biology-qualifiers/">
            <rdf:Description rdf:about="#M_ctbt_c">
              <bqbiol:is>
                <rdf:Bag>
                  <rdf:li rdf:resource="http://identifiers.org/bigg.metabolite/ctbt" />
                  <rdf:li rdf:resource="http://identifiers.org/biocyc/META:CROTONO-BETAINE" />
                  <rdf:li rdf:resource="http://identifiers.org/chebi/CHEBI:11946" />
                  <rdf:li rdf:resource="http://identifiers.org/chebi/CHEBI:17237" />
                  <rdf:li rdf:resource="http://identifiers.org/chebi/CHEBI:1774" />
                  <rdf:li rdf:resource="http://identifiers.org/chebi/CHEBI:20299" />
                  <rdf:li rdf:resource="http://identifiers.org/chebi/CHEBI:48867" />
                  <rdf:li rdf:resource="http://identifiers.org/kegg.compound/C04114" />
                  <rdf:li rdf:resource="http://identifiers.org/metanetx.chemical/MNXM1607" />
                  <rdf:li rdf:resource="http://identifiers.org/seed.compound/cpd02543" />
                </rdf:Bag>
              </bqbiol:is>
            </rdf:Description>
          </rdf:RDF>
        </annotation>
      </species>
      <species boundaryCondition="false" compartment="c" constant="false" fbc:charge="-1" fbc:chemicalFormula="C25H45N2O8PRS" hasOnlySubstanceUnits="false" id="M_tdeACP_c" metaid="M_tdeACP_c"
      name="Cis-tetradec-7-enoyl-[acyl-carrier protein] (n-C14:1)">
        <annotation>
          <rdf:RDF xmlns:rdf="http://www.w3.org/1999/02/22-rdf-syntax-ns#" xmlns:bqbiol="http://biomodels.net/biology-qualifiers/">
            <rdf:Description rdf:about="#M_tdeACP_c">
              <bqbiol:is>
                <rdf:Bag>
                  <rdf:li rdf:resource="http://identifiers.org/bigg.metabolite/tdeACP" />
                  <rdf:li rdf:resource="http://identifiers.org/metanetx.chemical/MNXM162426" />
                </rdf:Bag>
              </bqbiol:is>
            </rdf:Description>
          </rdf:RDF>
        </annotation>
      </species>
      <species boundaryCondition="false" compartment="c" constant="false" fbc:charge="-1" fbc:chemicalFormula="C17H17N5O10P" hasOnlySubstanceUnits="false" id="M_23dhba_c" metaid="M_23dhba_c"
      name="(2,3-Dihydroxybenzoyl)adenylate">
        <annotation>
          <rdf:RDF xmlns:rdf="http://www.w3.org/1999/02/22-rdf-syntax-ns#" xmlns:bqbiol="http://biomodels.net/biology-qualifiers/">
            <rdf:Description rdf:about="#M_23dhba_c">
              <bqbiol:is>
                <rdf:Bag>
                  <rdf:li rdf:resource="http://identifiers.org/bigg.metabolite/23dhba" />
                  <rdf:li rdf:resource="http://identifiers.org/biocyc/META:CPD-62" />
                  <rdf:li rdf:resource="http://identifiers.org/chebi/CHEBI:10846" />
                  <rdf:li rdf:resource="http://identifiers.org/chebi/CHEBI:15572" />
                  <rdf:li rdf:resource="http://identifiers.org/chebi/CHEBI:170" />
                  <rdf:li rdf:resource="http://identifiers.org/chebi/CHEBI:18521" />
                  <rdf:li rdf:resource="http://identifiers.org/chebi/CHEBI:57417" />
                  <rdf:li rdf:resource="http://identifiers.org/kegg.compound/C04030" />
                  <rdf:li rdf:resource="http://identifiers.org/metanetx.chemical/MNXM1978" />
                  <rdf:li rdf:resource="http://identifiers.org/seed.compound/cpd02494" />
                </rdf:Bag>
              </bqbiol:is>
            </rdf:Description>
          </rdf:RDF>
        </annotation>
      </species>
      <species boundaryCondition="false" compartment="c" constant="false" fbc:charge="-4" fbc:chemicalFormula="C33H54N7O17P3S" hasOnlySubstanceUnits="false" id="M_ddcacoa_c" metaid="M_ddcacoa_c"
      name="Dodecanoyl-CoA (n-C12:0CoA)">
        <annotation>
          <rdf:RDF xmlns:rdf="http://www.w3.org/1999/02/22-rdf-syntax-ns#" xmlns:bqbiol="http://biomodels.net/biology-qualifiers/">
            <rdf:Description rdf:about="#M_ddcacoa_c">
              <bqbiol:is>
                <rdf:Bag>
                  <rdf:li rdf:resource="http://identifiers.org/bigg.metabolite/ddcacoa" />
                  <rdf:li rdf:resource="http://identifiers.org/biocyc/META:LAUROYLCOA-CPD" />
                  <rdf:li rdf:resource="http://identifiers.org/chebi/CHEBI:14188" />
                  <rdf:li rdf:resource="http://identifiers.org/chebi/CHEBI:14501" />
                  <rdf:li rdf:resource="http://identifiers.org/chebi/CHEBI:15521" />
                  <rdf:li rdf:resource="http://identifiers.org/chebi/CHEBI:25014" />
                  <rdf:li rdf:resource="http://identifiers.org/chebi/CHEBI:41874" />
                  <rdf:li rdf:resource="http://identifiers.org/chebi/CHEBI:57375" />
                  <rdf:li rdf:resource="http://identifiers.org/chebi/CHEBI:6392" />
                  <rdf:li rdf:resource="http://identifiers.org/hmdb/HMDB03571" />
                  <rdf:li rdf:resource="http://identifiers.org/kegg.compound/C01832" />
                  <rdf:li rdf:resource="http://identifiers.org/lipidmaps/LMFA07050005" />
                  <rdf:li rdf:resource="http://identifiers.org/lipidmaps/LMFA07050340" />
                  <rdf:li rdf:resource="http://identifiers.org/metanetx.chemical/MNXM363" />
                  <rdf:li rdf:resource="http://identifiers.org/seed.compound/cpd01260" />
                </rdf:Bag>
              </bqbiol:is>
            </rdf:Description>
          </rdf:RDF>
        </annotation>
      </species>
      <species boundaryCondition="false" compartment="p" constant="false" fbc:charge="0" fbc:chemicalFormula="C6H9N3O2" hasOnlySubstanceUnits="false" id="M_his__L_p" metaid="M_his__L_p"
      name="L-Histidine">
        <annotation>
          <rdf:RDF xmlns:rdf="http://www.w3.org/1999/02/22-rdf-syntax-ns#" xmlns:bqbiol="http://biomodels.net/biology-qualifiers/">
            <rdf:Description rdf:about="#M_his__L_p">
              <bqbiol:is>
                <rdf:Bag>
                  <rdf:li rdf:resource="http://identifiers.org/bigg.metabolite/his__L" />
                  <rdf:li rdf:resource="http://identifiers.org/biocyc/META:HIS" />
                  <rdf:li rdf:resource="http://identifiers.org/chebi/CHEBI:13117" />
                  <rdf:li rdf:resource="http://identifiers.org/chebi/CHEBI:15971" />
                  <rdf:li rdf:resource="http://identifiers.org/chebi/CHEBI:21324" />
                  <rdf:li rdf:resource="http://identifiers.org/chebi/CHEBI:24598" />
                  <rdf:li rdf:resource="http://identifiers.org/chebi/CHEBI:27570" />
                  <rdf:li rdf:resource="http://identifiers.org/chebi/CHEBI:32510" />
                  <rdf:li rdf:resource="http://identifiers.org/chebi/CHEBI:32511" />
                  <rdf:li rdf:resource="http://identifiers.org/chebi/CHEBI:32512" />
                  <rdf:li rdf:resource="http://identifiers.org/chebi/CHEBI:32513" />
                  <rdf:li rdf:resource="http://identifiers.org/chebi/CHEBI:32529" />
                  <rdf:li rdf:resource="http://identifiers.org/chebi/CHEBI:32530" />
                  <rdf:li rdf:resource="http://identifiers.org/chebi/CHEBI:32531" />
                  <rdf:li rdf:resource="http://identifiers.org/chebi/CHEBI:32532" />
                  <rdf:li rdf:resource="http://identifiers.org/chebi/CHEBI:43048" />
                  <rdf:li rdf:resource="http://identifiers.org/chebi/CHEBI:43114" />
                  <rdf:li rdf:resource="http://identifiers.org/chebi/CHEBI:43118" />
                  <rdf:li rdf:resource="http://identifiers.org/chebi/CHEBI:43190" />
                  <rdf:li rdf:resource="http://identifiers.org/chebi/CHEBI:43239" />
                  <rdf:li rdf:resource="http://identifiers.org/chebi/CHEBI:5733" />
                  <rdf:li rdf:resource="http://identifiers.org/chebi/CHEBI:57595" />
                  <rdf:li rdf:resource="http://identifiers.org/chebi/CHEBI:6240" />
                  <rdf:li rdf:resource="http://identifiers.org/hmdb/HMDB00177" />
                  <rdf:li rdf:resource="http://identifiers.org/hmdb/HMDB03412" />
                  <rdf:li rdf:resource="http://identifiers.org/kegg.compound/C00135" />
                  <rdf:li rdf:resource="http://identifiers.org/kegg.compound/C00768" />
                  <rdf:li rdf:resource="http://identifiers.org/kegg.drug/D00032" />
                  <rdf:li rdf:resource="http://identifiers.org/metanetx.chemical/MNXM134" />
                  <rdf:li rdf:resource="http://identifiers.org/seed.compound/cpd00119" />
                  <rdf:li rdf:resource="http://identifiers.org/seed.compound/cpd00572" />
                </rdf:Bag>
              </bqbiol:is>
            </rdf:Description>
          </rdf:RDF>
        </annotation>
      </species>
      <species boundaryCondition="false" compartment="p" constant="false" fbc:charge="-1" fbc:chemicalFormula="NO2" hasOnlySubstanceUnits="false" id="M_no2_p" metaid="M_no2_p" name="Nitrite">
        <annotation>
          <rdf:RDF xmlns:rdf="http://www.w3.org/1999/02/22-rdf-syntax-ns#" xmlns:bqbiol="http://biomodels.net/biology-qualifiers/">
            <rdf:Description rdf:about="#M_no2_p">
              <bqbiol:is>
                <rdf:Bag>
                  <rdf:li rdf:resource="http://identifiers.org/bigg.metabolite/no2" />
                  <rdf:li rdf:resource="http://identifiers.org/biocyc/META:NITRITE" />
                  <rdf:li rdf:resource="http://identifiers.org/chebi/CHEBI:14658" />
                  <rdf:li rdf:resource="http://identifiers.org/chebi/CHEBI:16301" />
                  <rdf:li rdf:resource="http://identifiers.org/chebi/CHEBI:25567" />
                  <rdf:li rdf:resource="http://identifiers.org/chebi/CHEBI:44396" />
                  <rdf:li rdf:resource="http://identifiers.org/chebi/CHEBI:7585" />
                  <rdf:li rdf:resource="http://identifiers.org/hmdb/HMDB02786" />
                  <rdf:li rdf:resource="http://identifiers.org/kegg.compound/C00088" />
                  <rdf:li rdf:resource="http://identifiers.org/metanetx.chemical/MNXM107" />
                  <rdf:li rdf:resource="http://identifiers.org/seed.compound/cpd00075" />
                </rdf:Bag>
              </bqbiol:is>
            </rdf:Description>
          </rdf:RDF>
        </annotation>
      </species>
      <species boundaryCondition="false" compartment="e" constant="false" fbc:charge="2" fbc:chemicalFormula="Cd" hasOnlySubstanceUnits="false" id="M_cd2_e" metaid="M_cd2_e" name="Cadmium">
        <annotation>
          <rdf:RDF xmlns:rdf="http://www.w3.org/1999/02/22-rdf-syntax-ns#" xmlns:bqbiol="http://biomodels.net/biology-qualifiers/">
            <rdf:Description rdf:about="#M_cd2_e">
              <bqbiol:is>
                <rdf:Bag>
                  <rdf:li rdf:resource="http://identifiers.org/bigg.metabolite/cd2" />
                  <rdf:li rdf:resource="http://identifiers.org/biocyc/META:CPD0-1355" />
                  <rdf:li rdf:resource="http://identifiers.org/chebi/CHEBI:3290" />
                  <rdf:li rdf:resource="http://identifiers.org/chebi/CHEBI:48773" />
                  <rdf:li rdf:resource="http://identifiers.org/chebi/CHEBI:48775" />
                  <rdf:li rdf:resource="http://identifiers.org/hmdb/HMDB03638" />
                  <rdf:li rdf:resource="http://identifiers.org/kegg.compound/C15233" />
                  <rdf:li rdf:resource="http://identifiers.org/metanetx.chemical/MNXM4505" />
                  <rdf:li rdf:resource="http://identifiers.org/seed.compound/cpd10924" />
                </rdf:Bag>
              </bqbiol:is>
            </rdf:Description>
          </rdf:RDF>
        </annotation>
      </species>
      <species boundaryCondition="false" compartment="c" constant="false" fbc:charge="0" fbc:chemicalFormula="C12H14N2O2" hasOnlySubstanceUnits="false" id="M_Nmtrp_c" metaid="M_Nmtrp_c"
      name="N-Methyltryptophan">
        <annotation>
          <rdf:RDF xmlns:rdf="http://www.w3.org/1999/02/22-rdf-syntax-ns#" xmlns:bqbiol="http://biomodels.net/biology-qualifiers/">
            <rdf:Description rdf:about="#M_Nmtrp_c">
              <bqbiol:is>
                <rdf:Bag>
                  <rdf:li rdf:resource="http://identifiers.org/bigg.metabolite/Nmtrp" />
                  <rdf:li rdf:resource="http://identifiers.org/biocyc/META:CPD-392" />
                  <rdf:li rdf:resource="http://identifiers.org/biocyc/META:N-METHYLTRYPTOPHAN" />
                  <rdf:li rdf:resource="http://identifiers.org/chebi/CHEBI:13058" />
                  <rdf:li rdf:resource="http://identifiers.org/chebi/CHEBI:15334" />
                  <rdf:li rdf:resource="http://identifiers.org/chebi/CHEBI:21207" />
                  <rdf:li rdf:resource="http://identifiers.org/chebi/CHEBI:57283" />
                  <rdf:li rdf:resource="http://identifiers.org/chebi/CHEBI:6166" />
                  <rdf:li rdf:resource="http://identifiers.org/chebi/CHEBI:85908" />
                  <rdf:li rdf:resource="http://identifiers.org/chebi/CHEBI:86128" />
                  <rdf:li rdf:resource="http://identifiers.org/kegg.compound/C02983" />
                  <rdf:li rdf:resource="http://identifiers.org/kegg.compound/C16831" />
                  <rdf:li rdf:resource="http://identifiers.org/metanetx.chemical/MNXM3055" />
                  <rdf:li rdf:resource="http://identifiers.org/seed.compound/cpd01911" />
                  <rdf:li rdf:resource="http://identifiers.org/seed.compound/cpd15389" />
                  <rdf:li rdf:resource="http://identifiers.org/seed.compound/cpd19198" />
                </rdf:Bag>
              </bqbiol:is>
            </rdf:Description>
          </rdf:RDF>
        </annotation>
      </species>
      <species boundaryCondition="false" compartment="c" constant="false" fbc:charge="-11" fbc:chemicalFormula="C145H251N2O74P4" hasOnlySubstanceUnits="false" id="M_icolipa_c" metaid="M_icolipa_c"
      name="Inner core oligosaccharide lipid A (E coli)">
        <annotation>
          <rdf:RDF xmlns:rdf="http://www.w3.org/1999/02/22-rdf-syntax-ns#" xmlns:bqbiol="http://biomodels.net/biology-qualifiers/">
            <rdf:Description rdf:about="#M_icolipa_c">
              <bqbiol:is>
                <rdf:Bag>
                  <rdf:li rdf:resource="http://identifiers.org/bigg.metabolite/icolipa" />
                  <rdf:li rdf:resource="http://identifiers.org/biocyc/META:CPD0-2295" />
                  <rdf:li rdf:resource="http://identifiers.org/metanetx.chemical/MNXM57404" />
                  <rdf:li rdf:resource="http://identifiers.org/seed.compound/cpd26459" />
                </rdf:Bag>
              </bqbiol:is>
            </rdf:Description>
          </rdf:RDF>
        </annotation>
      </species>
      <species boundaryCondition="false" compartment="p" constant="false" fbc:charge="0" fbc:chemicalFormula="C7H15NO3" hasOnlySubstanceUnits="false" id="M_crn__D_p" metaid="M_crn__D_p"
      name="D-Carnitine">
        <annotation>
          <rdf:RDF xmlns:rdf="http://www.w3.org/1999/02/22-rdf-syntax-ns#" xmlns:bqbiol="http://biomodels.net/biology-qualifiers/">
            <rdf:Description rdf:about="#M_crn__D_p">
              <bqbiol:is>
                <rdf:Bag>
                  <rdf:li rdf:resource="http://identifiers.org/bigg.metabolite/crn__D" />
                  <rdf:li rdf:resource="http://identifiers.org/biocyc/META:D-CARNITINE" />
                  <rdf:li rdf:resource="http://identifiers.org/chebi/CHEBI:11060" />
                  <rdf:li rdf:resource="http://identifiers.org/chebi/CHEBI:51453" />
                  <rdf:li rdf:resource="http://identifiers.org/hmdb/HMDB62634" />
                  <rdf:li rdf:resource="http://identifiers.org/kegg.compound/C15025" />
                  <rdf:li rdf:resource="http://identifiers.org/metanetx.chemical/MNXM246" />
                  <rdf:li rdf:resource="http://identifiers.org/seed.compound/cpd10719" />
                </rdf:Bag>
              </bqbiol:is>
            </rdf:Description>
          </rdf:RDF>
        </annotation>
      </species>
      <species boundaryCondition="false" compartment="p" constant="false" fbc:charge="2" fbc:chemicalFormula="Cd" hasOnlySubstanceUnits="false" id="M_cd2_p" metaid="M_cd2_p" name="Cadmium">
        <annotation>
          <rdf:RDF xmlns:rdf="http://www.w3.org/1999/02/22-rdf-syntax-ns#" xmlns:bqbiol="http://biomodels.net/biology-qualifiers/">
            <rdf:Description rdf:about="#M_cd2_p">
              <bqbiol:is>
                <rdf:Bag>
                  <rdf:li rdf:resource="http://identifiers.org/bigg.metabolite/cd2" />
                  <rdf:li rdf:resource="http://identifiers.org/biocyc/META:CPD0-1355" />
                  <rdf:li rdf:resource="http://identifiers.org/chebi/CHEBI:3290" />
                  <rdf:li rdf:resource="http://identifiers.org/chebi/CHEBI:48773" />
                  <rdf:li rdf:resource="http://identifiers.org/chebi/CHEBI:48775" />
                  <rdf:li rdf:resource="http://identifiers.org/hmdb/HMDB03638" />
                  <rdf:li rdf:resource="http://identifiers.org/kegg.compound/C15233" />
                  <rdf:li rdf:resource="http://identifiers.org/metanetx.chemical/MNXM4505" />
                  <rdf:li rdf:resource="http://identifiers.org/seed.compound/cpd10924" />
                </rdf:Bag>
              </bqbiol:is>
            </rdf:Description>
          </rdf:RDF>
        </annotation>
      </species>
      <species boundaryCondition="false" compartment="c" constant="false" fbc:charge="-2" fbc:chemicalFormula="C6H11O8P" hasOnlySubstanceUnits="false" id="M_2doxg6p_c" metaid="M_2doxg6p_c"
      name="2 Deoxy D glucose 6 phosphate C6H11O8P">
        <annotation>
          <rdf:RDF xmlns:rdf="http://www.w3.org/1999/02/22-rdf-syntax-ns#" xmlns:bqbiol="http://biomodels.net/biology-qualifiers/">
            <rdf:Description rdf:about="#M_2doxg6p_c">
              <bqbiol:is>
                <rdf:Bag>
                  <rdf:li rdf:resource="http://identifiers.org/bigg.metabolite/2doxg6p" />
                  <rdf:li rdf:resource="http://identifiers.org/biocyc/META:2-DEOXY-D-GLUCOSE-6-PHOSPHATE" />
                  <rdf:li rdf:resource="http://identifiers.org/biocyc/META:2-DEOXYGLUCOSE-6-PHOSPHATE" />
                  <rdf:li rdf:resource="http://identifiers.org/chebi/CHEBI:1079" />
                  <rdf:li rdf:resource="http://identifiers.org/chebi/CHEBI:11570" />
                  <rdf:li rdf:resource="http://identifiers.org/chebi/CHEBI:16043" />
                  <rdf:li rdf:resource="http://identifiers.org/chebi/CHEBI:19554" />
                  <rdf:li rdf:resource="http://identifiers.org/chebi/CHEBI:57615" />
                  <rdf:li rdf:resource="http://identifiers.org/chebi/CHEBI:84756" />
                  <rdf:li rdf:resource="http://identifiers.org/chebi/CHEBI:84760" />
                  <rdf:li rdf:resource="http://identifiers.org/kegg.compound/C06369" />
                  <rdf:li rdf:resource="http://identifiers.org/metanetx.chemical/MNXM3809" />
                  <rdf:li rdf:resource="http://identifiers.org/seed.compound/cpd03805" />
                  <rdf:li rdf:resource="http://identifiers.org/seed.compound/cpd21864" />
                </rdf:Bag>
              </bqbiol:is>
            </rdf:Description>
          </rdf:RDF>
        </annotation>
      </species>
      <species boundaryCondition="false" compartment="p" constant="false" fbc:charge="-6" fbc:chemicalFormula="C111H169N21O59" hasOnlySubstanceUnits="false" id="M_murein4px4p4p_p"
      metaid="M_murein4px4p4p_p" name="Three disacharide linked murein units (tetrapeptide crosslinked tetrapeptide (A2pm-&gt;D-ala), one uncrosslinked tetrapaptide) (middle of chain)">
        <annotation>
          <rdf:RDF xmlns:rdf="http://www.w3.org/1999/02/22-rdf-syntax-ns#" xmlns:bqbiol="http://biomodels.net/biology-qualifiers/">
            <rdf:Description rdf:about="#M_murein4px4p4p_p">
              <bqbiol:is>
                <rdf:Bag>
                  <rdf:li rdf:resource="http://identifiers.org/bigg.metabolite/murein4px4p4p" />
                  <rdf:li rdf:resource="http://identifiers.org/biocyc/META:CPD0-2266" />
                  <rdf:li rdf:resource="http://identifiers.org/metanetx.chemical/MNXM87122" />
                  <rdf:li rdf:resource="http://identifiers.org/seed.compound/cpd15507" />
                </rdf:Bag>
              </bqbiol:is>
            </rdf:Description>
          </rdf:RDF>
        </annotation>
      </species>
      <species boundaryCondition="false" compartment="c" constant="false" fbc:charge="-1" fbc:chemicalFormula="C6H7O6" hasOnlySubstanceUnits="false" id="M_dt5hsu_c" metaid="M_dt5hsu_c"
      name="4-Deoxy-L-threo-5-hexosulose uronate">
        <annotation>
          <rdf:RDF xmlns:rdf="http://www.w3.org/1999/02/22-rdf-syntax-ns#" xmlns:bqbiol="http://biomodels.net/biology-qualifiers/">
            <rdf:Description rdf:about="#M_dt5hsu_c">
              <bqbiol:is>
                <rdf:Bag>
                  <rdf:li rdf:resource="http://identifiers.org/bigg.metabolite/dt5hsu" />
                </rdf:Bag>
              </bqbiol:is>
            </rdf:Description>
          </rdf:RDF>
        </annotation>
      </species>
      <species boundaryCondition="false" compartment="p" constant="false" fbc:charge="-2" fbc:chemicalFormula="O3Se" hasOnlySubstanceUnits="false" id="M_slnt_p" metaid="M_slnt_p" name="Selenite">
        <annotation>
          <rdf:RDF xmlns:rdf="http://www.w3.org/1999/02/22-rdf-syntax-ns#" xmlns:bqbiol="http://biomodels.net/biology-qualifiers/">
            <rdf:Description rdf:about="#M_slnt_p">
              <bqbiol:is>
                <rdf:Bag>
                  <rdf:li rdf:resource="http://identifiers.org/bigg.metabolite/slnt" />
                  <rdf:li rdf:resource="http://identifiers.org/biocyc/META:SELENITE" />
                  <rdf:li rdf:resource="http://identifiers.org/chebi/CHEBI:15077" />
                  <rdf:li rdf:resource="http://identifiers.org/chebi/CHEBI:18212" />
                  <rdf:li rdf:resource="http://identifiers.org/chebi/CHEBI:26642" />
                  <rdf:li rdf:resource="http://identifiers.org/chebi/CHEBI:29924" />
                  <rdf:li rdf:resource="http://identifiers.org/chebi/CHEBI:9090" />
                  <rdf:li rdf:resource="http://identifiers.org/hmdb/HMDB11119" />
                  <rdf:li rdf:resource="http://identifiers.org/kegg.compound/C05684" />
                  <rdf:li rdf:resource="http://identifiers.org/kegg.drug/D05814" />
                  <rdf:li rdf:resource="http://identifiers.org/kegg.drug/D10530" />
                  <rdf:li rdf:resource="http://identifiers.org/metanetx.chemical/MNXM1157" />
                  <rdf:li rdf:resource="http://identifiers.org/seed.compound/cpd03387" />
                </rdf:Bag>
              </bqbiol:is>
            </rdf:Description>
          </rdf:RDF>
        </annotation>
      </species>
      <species boundaryCondition="false" compartment="c" constant="false" fbc:charge="-1" fbc:chemicalFormula="C17H29N2O11PRS" hasOnlySubstanceUnits="false" id="M_hgmeACP_c" metaid="M_hgmeACP_c"
      name="3-Hydroxyglutaryl-[acyl-carrier protein] methyl ester">
        <annotation>
          <rdf:RDF xmlns:rdf="http://www.w3.org/1999/02/22-rdf-syntax-ns#" xmlns:bqbiol="http://biomodels.net/biology-qualifiers/">
            <rdf:Description rdf:about="#M_hgmeACP_c">
              <bqbiol:is>
                <rdf:Bag>
                  <rdf:li rdf:resource="http://identifiers.org/bigg.metabolite/hgmeACP" />
                  <rdf:li rdf:resource="http://identifiers.org/biocyc/META:3-Hydroxyglutaryl-ACP-methyl-ester" />
                  <rdf:li rdf:resource="http://identifiers.org/kegg.compound/C20373" />
                  <rdf:li rdf:resource="http://identifiers.org/metanetx.chemical/MNXM97395" />
                  <rdf:li rdf:resource="http://identifiers.org/seed.compound/cpd22022" />
                </rdf:Bag>
              </bqbiol:is>
            </rdf:Description>
          </rdf:RDF>
        </annotation>
      </species>
      <species boundaryCondition="false" compartment="p" constant="false" fbc:charge="0" fbc:chemicalFormula="C22H24N2O8" hasOnlySubstanceUnits="false" id="M_ttrcyc_p" metaid="M_ttrcyc_p"
      name="Tetracycline">
        <annotation>
          <rdf:RDF xmlns:rdf="http://www.w3.org/1999/02/22-rdf-syntax-ns#" xmlns:bqbiol="http://biomodels.net/biology-qualifiers/">
            <rdf:Description rdf:about="#M_ttrcyc_p">
              <bqbiol:is>
                <rdf:Bag>
                  <rdf:li rdf:resource="http://identifiers.org/bigg.metabolite/ttrcyc" />
                  <rdf:li rdf:resource="http://identifiers.org/biocyc/META:CPD0-1414" />
                  <rdf:li rdf:resource="http://identifiers.org/chebi/CHEBI:26894" />
                  <rdf:li rdf:resource="http://identifiers.org/chebi/CHEBI:27902" />
                  <rdf:li rdf:resource="http://identifiers.org/chebi/CHEBI:45729" />
                  <rdf:li rdf:resource="http://identifiers.org/chebi/CHEBI:71392" />
                  <rdf:li rdf:resource="http://identifiers.org/chebi/CHEBI:77932" />
                  <rdf:li rdf:resource="http://identifiers.org/chebi/CHEBI:9474" />
                  <rdf:li rdf:resource="http://identifiers.org/hmdb/HMDB14897" />
                  <rdf:li rdf:resource="http://identifiers.org/kegg.compound/C06570" />
                  <rdf:li rdf:resource="http://identifiers.org/kegg.drug/D00201" />
                  <rdf:li rdf:resource="http://identifiers.org/metanetx.chemical/MNXM97613" />
                  <rdf:li rdf:resource="http://identifiers.org/seed.compound/cpd03977" />
                </rdf:Bag>
              </bqbiol:is>
            </rdf:Description>
          </rdf:RDF>
        </annotation>
      </species>
      <species boundaryCondition="false" compartment="c" constant="false" fbc:charge="-3" fbc:chemicalFormula="C14H13O9" hasOnlySubstanceUnits="false" id="M_2sephchc_c" metaid="M_2sephchc_c"
      name="2-succinyl-5-enolpyruvyl-6-hydroxy-3-cyclohexene-1-carboxylate">
        <annotation>
          <rdf:RDF xmlns:rdf="http://www.w3.org/1999/02/22-rdf-syntax-ns#" xmlns:bqbiol="http://biomodels.net/biology-qualifiers/">
            <rdf:Description rdf:about="#M_2sephchc_c">
              <bqbiol:is>
                <rdf:Bag>
                  <rdf:li rdf:resource="http://identifiers.org/bigg.metabolite/2sephchc" />
                  <rdf:li rdf:resource="http://identifiers.org/chebi/CHEBI:50271" />
                  <rdf:li rdf:resource="http://identifiers.org/chebi/CHEBI:58818" />
                  <rdf:li rdf:resource="http://identifiers.org/kegg.compound/C16519" />
                  <rdf:li rdf:resource="http://identifiers.org/metanetx.chemical/MNXM1861" />
                  <rdf:li rdf:resource="http://identifiers.org/seed.compound/cpd16335" />
                </rdf:Bag>
              </bqbiol:is>
            </rdf:Description>
          </rdf:RDF>
        </annotation>
      </species>
      <species boundaryCondition="false" compartment="c" constant="false" fbc:charge="-1" fbc:chemicalFormula="C3H7O5S" hasOnlySubstanceUnits="false" id="M_dhps_c" metaid="M_dhps_c"
      name="2,3-Dihydroxypropane-1-sulfonate">
        <annotation>
          <rdf:RDF xmlns:rdf="http://www.w3.org/1999/02/22-rdf-syntax-ns#" xmlns:bqbiol="http://biomodels.net/biology-qualifiers/">
            <rdf:Description rdf:about="#M_dhps_c">
              <bqbiol:is>
                <rdf:Bag>
                  <rdf:li rdf:resource="http://identifiers.org/bigg.metabolite/dhps" />
                </rdf:Bag>
              </bqbiol:is>
            </rdf:Description>
          </rdf:RDF>
        </annotation>
      </species>
      <species boundaryCondition="false" compartment="c" constant="false" fbc:charge="0" fbc:chemicalFormula="C2H6OS" hasOnlySubstanceUnits="false" id="M_mercpeth_c" metaid="M_mercpeth_c"
      name="Mercaptoethanol">
        <annotation>
          <rdf:RDF xmlns:rdf="http://www.w3.org/1999/02/22-rdf-syntax-ns#" xmlns:bqbiol="http://biomodels.net/biology-qualifiers/">
            <rdf:Description rdf:about="#M_mercpeth_c">
              <bqbiol:is>
                <rdf:Bag>
                  <rdf:li rdf:resource="http://identifiers.org/bigg.metabolite/mercpeth" />
                </rdf:Bag>
              </bqbiol:is>
            </rdf:Description>
          </rdf:RDF>
        </annotation>
      </species>
      <species boundaryCondition="false" compartment="p" constant="false" fbc:charge="1" fbc:chemicalFormula="C8N1O5H14R" hasOnlySubstanceUnits="false" id="M_puacgam_p" metaid="M_puacgam_p"
      name="Poly-?-1,6-N-acetyl-D-glucosamine">
        <annotation>
          <rdf:RDF xmlns:rdf="http://www.w3.org/1999/02/22-rdf-syntax-ns#" xmlns:bqbiol="http://biomodels.net/biology-qualifiers/">
            <rdf:Description rdf:about="#M_puacgam_p">
              <bqbiol:is>
                <rdf:Bag>
                  <rdf:li rdf:resource="http://identifiers.org/bigg.metabolite/puacgam" />
                </rdf:Bag>
              </bqbiol:is>
            </rdf:Description>
          </rdf:RDF>
        </annotation>
      </species>
      <species boundaryCondition="false" compartment="c" constant="false" fbc:charge="-4" fbc:chemicalFormula="C21H28N7O18P3" hasOnlySubstanceUnits="false" id="M_nadphx__S_c" metaid="M_nadphx__S_c"
      name="(S)-NADPHX">
        <annotation>
          <rdf:RDF xmlns:rdf="http://www.w3.org/1999/02/22-rdf-syntax-ns#" xmlns:bqbiol="http://biomodels.net/biology-qualifiers/">
            <rdf:Description rdf:about="#M_nadphx__S_c">
              <bqbiol:is>
                <rdf:Bag>
                  <rdf:li rdf:resource="http://identifiers.org/bigg.metabolite/nadphx__S" />
                </rdf:Bag>
              </bqbiol:is>
            </rdf:Description>
          </rdf:RDF>
        </annotation>
      </species>
      <species boundaryCondition="false" compartment="c" constant="false" fbc:charge="0" fbc:chemicalFormula="C5H11NO2S" hasOnlySubstanceUnits="false" id="M_met__L_c" metaid="M_met__L_c"
      name="L-Methionine">
        <annotation>
          <rdf:RDF xmlns:rdf="http://www.w3.org/1999/02/22-rdf-syntax-ns#" xmlns:bqbiol="http://biomodels.net/biology-qualifiers/">
            <rdf:Description rdf:about="#M_met__L_c">
              <bqbiol:is>
                <rdf:Bag>
                  <rdf:li rdf:resource="http://identifiers.org/bigg.metabolite/met__L" />
                  <rdf:li rdf:resource="http://identifiers.org/biocyc/META:MET" />
                  <rdf:li rdf:resource="http://identifiers.org/chebi/CHEBI:13141" />
                  <rdf:li rdf:resource="http://identifiers.org/chebi/CHEBI:14590" />
                  <rdf:li rdf:resource="http://identifiers.org/chebi/CHEBI:16643" />
                  <rdf:li rdf:resource="http://identifiers.org/chebi/CHEBI:16811" />
                  <rdf:li rdf:resource="http://identifiers.org/chebi/CHEBI:21360" />
                  <rdf:li rdf:resource="http://identifiers.org/chebi/CHEBI:25229" />
                  <rdf:li rdf:resource="http://identifiers.org/chebi/CHEBI:32631" />
                  <rdf:li rdf:resource="http://identifiers.org/chebi/CHEBI:32632" />
                  <rdf:li rdf:resource="http://identifiers.org/chebi/CHEBI:32644" />
                  <rdf:li rdf:resource="http://identifiers.org/chebi/CHEBI:32646" />
                  <rdf:li rdf:resource="http://identifiers.org/chebi/CHEBI:43990" />
                  <rdf:li rdf:resource="http://identifiers.org/chebi/CHEBI:57844" />
                  <rdf:li rdf:resource="http://identifiers.org/chebi/CHEBI:6271" />
                  <rdf:li rdf:resource="http://identifiers.org/chebi/CHEBI:64558" />
                  <rdf:li rdf:resource="http://identifiers.org/chebi/CHEBI:6829" />
                  <rdf:li rdf:resource="http://identifiers.org/hmdb/HMDB00696" />
                  <rdf:li rdf:resource="http://identifiers.org/hmdb/HMDB33951" />
                  <rdf:li rdf:resource="http://identifiers.org/kegg.compound/C00073" />
                  <rdf:li rdf:resource="http://identifiers.org/kegg.compound/C01733" />
                  <rdf:li rdf:resource="http://identifiers.org/kegg.drug/D00019" />
                  <rdf:li rdf:resource="http://identifiers.org/kegg.drug/D04983" />
                  <rdf:li rdf:resource="http://identifiers.org/kegg.drug/D04984" />
                  <rdf:li rdf:resource="http://identifiers.org/metanetx.chemical/MNXM61" />
                  <rdf:li rdf:resource="http://identifiers.org/seed.compound/cpd00060" />
                  <rdf:li rdf:resource="http://identifiers.org/seed.compound/cpd30746" />
                </rdf:Bag>
              </bqbiol:is>
            </rdf:Description>
          </rdf:RDF>
        </annotation>
      </species>
      <species boundaryCondition="false" compartment="c" constant="false" fbc:charge="0" fbc:chemicalFormula="C6H6N2O" hasOnlySubstanceUnits="false" id="M_ncam_c" metaid="M_ncam_c"
      name="Nicotinamide">
        <annotation>
          <rdf:RDF xmlns:rdf="http://www.w3.org/1999/02/22-rdf-syntax-ns#" xmlns:bqbiol="http://biomodels.net/biology-qualifiers/">
            <rdf:Description rdf:about="#M_ncam_c">
              <bqbiol:is>
                <rdf:Bag>
                  <rdf:li rdf:resource="http://identifiers.org/bigg.metabolite/ncam" />
                  <rdf:li rdf:resource="http://identifiers.org/biocyc/META:NIACINAMIDE" />
                  <rdf:li rdf:resource="http://identifiers.org/chebi/CHEBI:14645" />
                  <rdf:li rdf:resource="http://identifiers.org/chebi/CHEBI:17154" />
                  <rdf:li rdf:resource="http://identifiers.org/chebi/CHEBI:25521" />
                  <rdf:li rdf:resource="http://identifiers.org/chebi/CHEBI:44258" />
                  <rdf:li rdf:resource="http://identifiers.org/chebi/CHEBI:7556" />
                  <rdf:li rdf:resource="http://identifiers.org/hmdb/HMDB01406" />
                  <rdf:li rdf:resource="http://identifiers.org/kegg.compound/C00153" />
                  <rdf:li rdf:resource="http://identifiers.org/kegg.drug/D00036" />
                  <rdf:li rdf:resource="http://identifiers.org/metanetx.chemical/MNXM216" />
                  <rdf:li rdf:resource="http://identifiers.org/seed.compound/cpd00133" />
                </rdf:Bag>
              </bqbiol:is>
            </rdf:Description>
          </rdf:RDF>
        </annotation>
      </species>
      <species boundaryCondition="false" compartment="c" constant="false" fbc:charge="-2" fbc:chemicalFormula="C11H8O5" hasOnlySubstanceUnits="false" id="M_sucbz_c" metaid="M_sucbz_c"
      name="O-Succinylbenzoate">
        <annotation>
          <rdf:RDF xmlns:rdf="http://www.w3.org/1999/02/22-rdf-syntax-ns#" xmlns:bqbiol="http://biomodels.net/biology-qualifiers/">
            <rdf:Description rdf:about="#M_sucbz_c">
              <bqbiol:is>
                <rdf:Bag>
                  <rdf:li rdf:resource="http://identifiers.org/bigg.metabolite/sucbz" />
                  <rdf:li rdf:resource="http://identifiers.org/biocyc/META:O-SUCCINYLBENZOATE" />
                  <rdf:li rdf:resource="http://identifiers.org/chebi/CHEBI:1278" />
                  <rdf:li rdf:resource="http://identifiers.org/chebi/CHEBI:12835" />
                  <rdf:li rdf:resource="http://identifiers.org/chebi/CHEBI:18325" />
                  <rdf:li rdf:resource="http://identifiers.org/chebi/CHEBI:19778" />
                  <rdf:li rdf:resource="http://identifiers.org/chebi/CHEBI:37026" />
                  <rdf:li rdf:resource="http://identifiers.org/chebi/CHEBI:44787" />
                  <rdf:li rdf:resource="http://identifiers.org/chebi/CHEBI:44788" />
                  <rdf:li rdf:resource="http://identifiers.org/kegg.compound/C02730" />
                  <rdf:li rdf:resource="http://identifiers.org/metanetx.chemical/MNXM1212" />
                  <rdf:li rdf:resource="http://identifiers.org/seed.compound/cpd01772" />
                </rdf:Bag>
              </bqbiol:is>
            </rdf:Description>
          </rdf:RDF>
        </annotation>
      </species>
      <species boundaryCondition="false" compartment="c" constant="false" fbc:charge="-1" fbc:chemicalFormula="C2H1O3" hasOnlySubstanceUnits="false" id="M_glx_c" metaid="M_glx_c" name="Glyoxylate">
        <annotation>
          <rdf:RDF xmlns:rdf="http://www.w3.org/1999/02/22-rdf-syntax-ns#" xmlns:bqbiol="http://biomodels.net/biology-qualifiers/">
            <rdf:Description rdf:about="#M_glx_c">
              <bqbiol:is>
                <rdf:Bag>
                  <rdf:li rdf:resource="http://identifiers.org/bigg.metabolite/glx" />
                  <rdf:li rdf:resource="http://identifiers.org/biocyc/META:GLYOX" />
                  <rdf:li rdf:resource="http://identifiers.org/chebi/CHEBI:14368" />
                  <rdf:li rdf:resource="http://identifiers.org/chebi/CHEBI:16891" />
                  <rdf:li rdf:resource="http://identifiers.org/chebi/CHEBI:24420" />
                  <rdf:li rdf:resource="http://identifiers.org/chebi/CHEBI:24421" />
                  <rdf:li rdf:resource="http://identifiers.org/chebi/CHEBI:35977" />
                  <rdf:li rdf:resource="http://identifiers.org/chebi/CHEBI:36655" />
                  <rdf:li rdf:resource="http://identifiers.org/chebi/CHEBI:42767" />
                  <rdf:li rdf:resource="http://identifiers.org/chebi/CHEBI:5509" />
                  <rdf:li rdf:resource="http://identifiers.org/hmdb/HMDB00119" />
                  <rdf:li rdf:resource="http://identifiers.org/kegg.compound/C00048" />
                  <rdf:li rdf:resource="http://identifiers.org/metanetx.chemical/MNXM69" />
                  <rdf:li rdf:resource="http://identifiers.org/seed.compound/cpd00040" />
                </rdf:Bag>
              </bqbiol:is>
            </rdf:Description>
          </rdf:RDF>
        </annotation>
      </species>
      <species boundaryCondition="false" compartment="e" constant="false" fbc:charge="0" fbc:chemicalFormula="C2H6O" hasOnlySubstanceUnits="false" id="M_etoh_e" metaid="M_etoh_e" name="Ethanol">
        <annotation>
          <rdf:RDF xmlns:rdf="http://www.w3.org/1999/02/22-rdf-syntax-ns#" xmlns:bqbiol="http://biomodels.net/biology-qualifiers/">
            <rdf:Description rdf:about="#M_etoh_e">
              <bqbiol:is>
                <rdf:Bag>
                  <rdf:li rdf:resource="http://identifiers.org/bigg.metabolite/etoh" />
                  <rdf:li rdf:resource="http://identifiers.org/biocyc/META:ETOH" />
                  <rdf:li rdf:resource="http://identifiers.org/chebi/CHEBI:14222" />
                  <rdf:li rdf:resource="http://identifiers.org/chebi/CHEBI:16236" />
                  <rdf:li rdf:resource="http://identifiers.org/chebi/CHEBI:23978" />
                  <rdf:li rdf:resource="http://identifiers.org/chebi/CHEBI:30878" />
                  <rdf:li rdf:resource="http://identifiers.org/chebi/CHEBI:30880" />
                  <rdf:li rdf:resource="http://identifiers.org/chebi/CHEBI:42377" />
                  <rdf:li rdf:resource="http://identifiers.org/chebi/CHEBI:44594" />
                  <rdf:li rdf:resource="http://identifiers.org/chebi/CHEBI:4879" />
                  <rdf:li rdf:resource="http://identifiers.org/chebi/CHEBI:52092" />
                  <rdf:li rdf:resource="http://identifiers.org/hmdb/HMDB00108" />
                  <rdf:li rdf:resource="http://identifiers.org/kegg.compound/C00469" />
                  <rdf:li rdf:resource="http://identifiers.org/kegg.drug/D00068" />
                  <rdf:li rdf:resource="http://identifiers.org/kegg.drug/D02798" />
                  <rdf:li rdf:resource="http://identifiers.org/kegg.drug/D04855" />
                  <rdf:li rdf:resource="http://identifiers.org/kegg.drug/D06542" />
                  <rdf:li rdf:resource="http://identifiers.org/metanetx.chemical/MNXM303" />
                  <rdf:li rdf:resource="http://identifiers.org/seed.compound/cpd00363" />
                </rdf:Bag>
              </bqbiol:is>
            </rdf:Description>
          </rdf:RDF>
        </annotation>
      </species>
      <species boundaryCondition="false" compartment="e" constant="false" fbc:charge="0" fbc:chemicalFormula="C5H9NO2" hasOnlySubstanceUnits="false" id="M_pro__L_e" metaid="M_pro__L_e"
      name="L-Proline">
        <annotation>
          <rdf:RDF xmlns:rdf="http://www.w3.org/1999/02/22-rdf-syntax-ns#" xmlns:bqbiol="http://biomodels.net/biology-qualifiers/">
            <rdf:Description rdf:about="#M_pro__L_e">
              <bqbiol:is>
                <rdf:Bag>
                  <rdf:li rdf:resource="http://identifiers.org/bigg.metabolite/pro__L" />
                  <rdf:li rdf:resource="http://identifiers.org/biocyc/META:PRO" />
                  <rdf:li rdf:resource="http://identifiers.org/chebi/CHEBI:13154" />
                  <rdf:li rdf:resource="http://identifiers.org/chebi/CHEBI:17203" />
                  <rdf:li rdf:resource="http://identifiers.org/chebi/CHEBI:184637" />
                  <rdf:li rdf:resource="http://identifiers.org/chebi/CHEBI:21373" />
                  <rdf:li rdf:resource="http://identifiers.org/chebi/CHEBI:26271" />
                  <rdf:li rdf:resource="http://identifiers.org/chebi/CHEBI:32862" />
                  <rdf:li rdf:resource="http://identifiers.org/chebi/CHEBI:32864" />
                  <rdf:li rdf:resource="http://identifiers.org/chebi/CHEBI:32871" />
                  <rdf:li rdf:resource="http://identifiers.org/chebi/CHEBI:32872" />
                  <rdf:li rdf:resource="http://identifiers.org/chebi/CHEBI:42067" />
                  <rdf:li rdf:resource="http://identifiers.org/chebi/CHEBI:45040" />
                  <rdf:li rdf:resource="http://identifiers.org/chebi/CHEBI:45100" />
                  <rdf:li rdf:resource="http://identifiers.org/chebi/CHEBI:45159" />
                  <rdf:li rdf:resource="http://identifiers.org/chebi/CHEBI:58054" />
                  <rdf:li rdf:resource="http://identifiers.org/chebi/CHEBI:60039" />
                  <rdf:li rdf:resource="http://identifiers.org/chebi/CHEBI:6286" />
                  <rdf:li rdf:resource="http://identifiers.org/hmdb/HMDB00162" />
                  <rdf:li rdf:resource="http://identifiers.org/kegg.compound/C00148" />
                  <rdf:li rdf:resource="http://identifiers.org/kegg.compound/C16435" />
                  <rdf:li rdf:resource="http://identifiers.org/kegg.drug/D00035" />
                  <rdf:li rdf:resource="http://identifiers.org/metanetx.chemical/MNXM114" />
                  <rdf:li rdf:resource="http://identifiers.org/seed.compound/cpd00129" />
                  <rdf:li rdf:resource="http://identifiers.org/seed.compound/cpd15140" />
                </rdf:Bag>
              </bqbiol:is>
            </rdf:Description>
          </rdf:RDF>
        </annotation>
      </species>
      <species boundaryCondition="false" compartment="c" constant="false" fbc:charge="-2" fbc:chemicalFormula="C34H32N4O4" hasOnlySubstanceUnits="false" id="M_ppp9_c" metaid="M_ppp9_c"
      name="Protoporphyrin">
        <annotation>
          <rdf:RDF xmlns:rdf="http://www.w3.org/1999/02/22-rdf-syntax-ns#" xmlns:bqbiol="http://biomodels.net/biology-qualifiers/">
            <rdf:Description rdf:about="#M_ppp9_c">
              <bqbiol:is>
                <rdf:Bag>
                  <rdf:li rdf:resource="http://identifiers.org/bigg.metabolite/ppp9" />
                  <rdf:li rdf:resource="http://identifiers.org/biocyc/META:PROTOPORPHYRIN_IX" />
                  <rdf:li rdf:resource="http://identifiers.org/chebi/CHEBI:14959" />
                  <rdf:li rdf:resource="http://identifiers.org/chebi/CHEBI:14960" />
                  <rdf:li rdf:resource="http://identifiers.org/chebi/CHEBI:14961" />
                  <rdf:li rdf:resource="http://identifiers.org/chebi/CHEBI:15430" />
                  <rdf:li rdf:resource="http://identifiers.org/chebi/CHEBI:26358" />
                  <rdf:li rdf:resource="http://identifiers.org/chebi/CHEBI:36159" />
                  <rdf:li rdf:resource="http://identifiers.org/chebi/CHEBI:57306" />
                  <rdf:li rdf:resource="http://identifiers.org/chebi/CHEBI:8592" />
                  <rdf:li rdf:resource="http://identifiers.org/hmdb/HMDB00241" />
                  <rdf:li rdf:resource="http://identifiers.org/kegg.compound/C02191" />
                  <rdf:li rdf:resource="http://identifiers.org/metanetx.chemical/MNXM346" />
                  <rdf:li rdf:resource="http://identifiers.org/seed.compound/cpd01476" />
                </rdf:Bag>
              </bqbiol:is>
            </rdf:Description>
          </rdf:RDF>
        </annotation>
      </species>
      <species boundaryCondition="false" compartment="c" constant="false" fbc:charge="-2" fbc:chemicalFormula="C8H12N3O7P" hasOnlySubstanceUnits="false" id="M_air_c" metaid="M_air_c"
      name="5-amino-1-(5-phospho-D-ribosyl)imidazole">
        <annotation>
          <rdf:RDF xmlns:rdf="http://www.w3.org/1999/02/22-rdf-syntax-ns#" xmlns:bqbiol="http://biomodels.net/biology-qualifiers/">
            <rdf:Description rdf:about="#M_air_c">
              <bqbiol:is>
                <rdf:Bag>
                  <rdf:li rdf:resource="http://identifiers.org/bigg.metabolite/air" />
                  <rdf:li rdf:resource="http://identifiers.org/chebi/CHEBI:12101" />
                  <rdf:li rdf:resource="http://identifiers.org/chebi/CHEBI:18969" />
                  <rdf:li rdf:resource="http://identifiers.org/chebi/CHEBI:2655" />
                  <rdf:li rdf:resource="http://identifiers.org/chebi/CHEBI:28843" />
                  <rdf:li rdf:resource="http://identifiers.org/chebi/CHEBI:58592" />
                  <rdf:li rdf:resource="http://identifiers.org/hmdb/HMDB62575" />
                  <rdf:li rdf:resource="http://identifiers.org/metanetx.chemical/MNXM162266" />
                </rdf:Bag>
              </bqbiol:is>
            </rdf:Description>
          </rdf:RDF>
        </annotation>
      </species>
      <species boundaryCondition="false" compartment="c" constant="false" fbc:charge="-3" fbc:chemicalFormula="C7H8N5O8P2" hasOnlySubstanceUnits="false" id="M_6hmhptpp_c" metaid="M_6hmhptpp_c"
      name="6-hydroxymethyl-dihydropterin pyrophosphate">
        <annotation>
          <rdf:RDF xmlns:rdf="http://www.w3.org/1999/02/22-rdf-syntax-ns#" xmlns:bqbiol="http://biomodels.net/biology-qualifiers/">
            <rdf:Description rdf:about="#M_6hmhptpp_c">
              <bqbiol:is>
                <rdf:Bag>
                  <rdf:li rdf:resource="http://identifiers.org/bigg.metabolite/6hmhptpp" />
                  <rdf:li rdf:resource="http://identifiers.org/biocyc/META:DIHYDROPTERIN-CH2OH-PP" />
                  <rdf:li rdf:resource="http://identifiers.org/chebi/CHEBI:1011" />
                  <rdf:li rdf:resource="http://identifiers.org/chebi/CHEBI:11512" />
                  <rdf:li rdf:resource="http://identifiers.org/chebi/CHEBI:11517" />
                  <rdf:li rdf:resource="http://identifiers.org/chebi/CHEBI:15998" />
                  <rdf:li rdf:resource="http://identifiers.org/chebi/CHEBI:19465" />
                  <rdf:li rdf:resource="http://identifiers.org/chebi/CHEBI:57602" />
                  <rdf:li rdf:resource="http://identifiers.org/chebi/CHEBI:72950" />
                  <rdf:li rdf:resource="http://identifiers.org/chebi/CHEBI:73083" />
                  <rdf:li rdf:resource="http://identifiers.org/kegg.compound/C04807" />
                  <rdf:li rdf:resource="http://identifiers.org/metanetx.chemical/MNXM1160" />
                  <rdf:li rdf:resource="http://identifiers.org/seed.compound/cpd02920" />
                </rdf:Bag>
              </bqbiol:is>
            </rdf:Description>
          </rdf:RDF>
        </annotation>
      </species>
      <species boundaryCondition="false" compartment="c" constant="false" fbc:charge="1" fbc:chemicalFormula="C8H13N2O2" hasOnlySubstanceUnits="false" id="M_pydam_c" metaid="M_pydam_c"
      name="Pyridoxamine">
        <annotation>
          <rdf:RDF xmlns:rdf="http://www.w3.org/1999/02/22-rdf-syntax-ns#" xmlns:bqbiol="http://biomodels.net/biology-qualifiers/">
            <rdf:Description rdf:about="#M_pydam_c">
              <bqbiol:is>
                <rdf:Bag>
                  <rdf:li rdf:resource="http://identifiers.org/bigg.metabolite/pydam" />
                  <rdf:li rdf:resource="http://identifiers.org/biocyc/META:PYRIDOXAMINE" />
                  <rdf:li rdf:resource="http://identifiers.org/chebi/CHEBI:131533" />
                  <rdf:li rdf:resource="http://identifiers.org/chebi/CHEBI:14978" />
                  <rdf:li rdf:resource="http://identifiers.org/chebi/CHEBI:16410" />
                  <rdf:li rdf:resource="http://identifiers.org/chebi/CHEBI:26426" />
                  <rdf:li rdf:resource="http://identifiers.org/chebi/CHEBI:45228" />
                  <rdf:li rdf:resource="http://identifiers.org/chebi/CHEBI:57761" />
                  <rdf:li rdf:resource="http://identifiers.org/chebi/CHEBI:8669" />
                  <rdf:li rdf:resource="http://identifiers.org/hmdb/HMDB01431" />
                  <rdf:li rdf:resource="http://identifiers.org/hmdb/HMDB62696" />
                  <rdf:li rdf:resource="http://identifiers.org/kegg.compound/C00534" />
                  <rdf:li rdf:resource="http://identifiers.org/metanetx.chemical/MNXM548" />
                  <rdf:li rdf:resource="http://identifiers.org/seed.compound/cpd00419" />
                </rdf:Bag>
              </bqbiol:is>
            </rdf:Description>
          </rdf:RDF>
        </annotation>
      </species>
      <species boundaryCondition="false" compartment="e" constant="false" fbc:charge="-1" fbc:chemicalFormula="C6H13NO8P" hasOnlySubstanceUnits="false" id="M_gam6p_e" metaid="M_gam6p_e"
      name="D-Glucosamine 6-phosphate">
        <annotation>
          <rdf:RDF xmlns:rdf="http://www.w3.org/1999/02/22-rdf-syntax-ns#" xmlns:bqbiol="http://biomodels.net/biology-qualifiers/">
            <rdf:Description rdf:about="#M_gam6p_e">
              <bqbiol:is>
                <rdf:Bag>
                  <rdf:li rdf:resource="http://identifiers.org/bigg.metabolite/gam6p" />
                  <rdf:li rdf:resource="http://identifiers.org/biocyc/META:D-GLUCOSAMINE-6-P" />
                  <rdf:li rdf:resource="http://identifiers.org/chebi/CHEBI:12962" />
                  <rdf:li rdf:resource="http://identifiers.org/chebi/CHEBI:47987" />
                  <rdf:li rdf:resource="http://identifiers.org/chebi/CHEBI:58725" />
                  <rdf:li rdf:resource="http://identifiers.org/kegg.compound/C00352" />
                  <rdf:li rdf:resource="http://identifiers.org/metanetx.chemical/MNXM370" />
                  <rdf:li rdf:resource="http://identifiers.org/seed.compound/cpd00288" />
                </rdf:Bag>
              </bqbiol:is>
            </rdf:Description>
          </rdf:RDF>
        </annotation>
      </species>
      <species boundaryCondition="false" compartment="e" constant="false" fbc:charge="-1" fbc:chemicalFormula="C6H4NO2" hasOnlySubstanceUnits="false" id="M_nac_e" metaid="M_nac_e" name="Nicotinate">
        <annotation>
          <rdf:RDF xmlns:rdf="http://www.w3.org/1999/02/22-rdf-syntax-ns#" xmlns:bqbiol="http://biomodels.net/biology-qualifiers/">
            <rdf:Description rdf:about="#M_nac_e">
              <bqbiol:is>
                <rdf:Bag>
                  <rdf:li rdf:resource="http://identifiers.org/bigg.metabolite/nac" />
                  <rdf:li rdf:resource="http://identifiers.org/biocyc/META:NIACINE" />
                  <rdf:li rdf:resource="http://identifiers.org/chebi/CHEBI:14650" />
                  <rdf:li rdf:resource="http://identifiers.org/chebi/CHEBI:15940" />
                  <rdf:li rdf:resource="http://identifiers.org/chebi/CHEBI:22851" />
                  <rdf:li rdf:resource="http://identifiers.org/chebi/CHEBI:25530" />
                  <rdf:li rdf:resource="http://identifiers.org/chebi/CHEBI:25538" />
                  <rdf:li rdf:resource="http://identifiers.org/chebi/CHEBI:32544" />
                  <rdf:li rdf:resource="http://identifiers.org/chebi/CHEBI:44319" />
                  <rdf:li rdf:resource="http://identifiers.org/chebi/CHEBI:7559" />
                  <rdf:li rdf:resource="http://identifiers.org/hmdb/HMDB01488" />
                  <rdf:li rdf:resource="http://identifiers.org/kegg.compound/C00253" />
                  <rdf:li rdf:resource="http://identifiers.org/kegg.drug/D00049" />
                  <rdf:li rdf:resource="http://identifiers.org/metanetx.chemical/MNXM274" />
                  <rdf:li rdf:resource="http://identifiers.org/seed.compound/cpd00218" />
                </rdf:Bag>
              </bqbiol:is>
            </rdf:Description>
          </rdf:RDF>
        </annotation>
      </species>
      <species boundaryCondition="false" compartment="c" constant="false" fbc:charge="-1" fbc:chemicalFormula="C6H11O7" hasOnlySubstanceUnits="false" id="M_galctn__D_c" metaid="M_galctn__D_c"
      name="D-Galactonate">
        <annotation>
          <rdf:RDF xmlns:rdf="http://www.w3.org/1999/02/22-rdf-syntax-ns#" xmlns:bqbiol="http://biomodels.net/biology-qualifiers/">
            <rdf:Description rdf:about="#M_galctn__D_c">
              <bqbiol:is>
                <rdf:Bag>
                  <rdf:li rdf:resource="http://identifiers.org/bigg.metabolite/galctn__D" />
                  <rdf:li rdf:resource="http://identifiers.org/biocyc/META:D-GALACTONATE" />
                  <rdf:li rdf:resource="http://identifiers.org/chebi/CHEBI:12931" />
                  <rdf:li rdf:resource="http://identifiers.org/chebi/CHEBI:16534" />
                  <rdf:li rdf:resource="http://identifiers.org/chebi/CHEBI:24148" />
                  <rdf:li rdf:resource="http://identifiers.org/chebi/CHEBI:24149" />
                  <rdf:li rdf:resource="http://identifiers.org/chebi/CHEBI:4132" />
                  <rdf:li rdf:resource="http://identifiers.org/hmdb/HMDB00565" />
                  <rdf:li rdf:resource="http://identifiers.org/kegg.compound/C00880" />
                  <rdf:li rdf:resource="http://identifiers.org/metanetx.chemical/MNXM1734" />
                  <rdf:li rdf:resource="http://identifiers.org/seed.compound/cpd00653" />
                </rdf:Bag>
              </bqbiol:is>
            </rdf:Description>
          </rdf:RDF>
        </annotation>
      </species>
      <species boundaryCondition="false" compartment="c" constant="false" fbc:charge="-3" fbc:chemicalFormula="C7H7O7" hasOnlySubstanceUnits="false" id="M_micit_c" metaid="M_micit_c"
      name="Methylisocitrate">
        <annotation>
          <rdf:RDF xmlns:rdf="http://www.w3.org/1999/02/22-rdf-syntax-ns#" xmlns:bqbiol="http://biomodels.net/biology-qualifiers/">
            <rdf:Description rdf:about="#M_micit_c">
              <bqbiol:is>
                <rdf:Bag>
                  <rdf:li rdf:resource="http://identifiers.org/bigg.metabolite/micit" />
                  <rdf:li rdf:resource="http://identifiers.org/biocyc/META:CPD-618" />
                  <rdf:li rdf:resource="http://identifiers.org/chebi/CHEBI:10869" />
                  <rdf:li rdf:resource="http://identifiers.org/chebi/CHEBI:15607" />
                  <rdf:li rdf:resource="http://identifiers.org/chebi/CHEBI:18550" />
                  <rdf:li rdf:resource="http://identifiers.org/chebi/CHEBI:189" />
                  <rdf:li rdf:resource="http://identifiers.org/chebi/CHEBI:57429" />
                  <rdf:li rdf:resource="http://identifiers.org/kegg.compound/C04593" />
                  <rdf:li rdf:resource="http://identifiers.org/lipidmaps/LMFA01050444" />
                  <rdf:li rdf:resource="http://identifiers.org/metanetx.chemical/MNXM1694" />
                  <rdf:li rdf:resource="http://identifiers.org/seed.compound/cpd02799" />
                </rdf:Bag>
              </bqbiol:is>
            </rdf:Description>
          </rdf:RDF>
        </annotation>
      </species>
      <species boundaryCondition="false" compartment="c" constant="false" fbc:charge="-1" fbc:chemicalFormula="C27H49N2O8PRS" hasOnlySubstanceUnits="false" id="M_hdeACP_c" metaid="M_hdeACP_c"
      name="Cis-hexadec-9-enoyl-[acyl-carrier protein] (n-C16:1)">
        <annotation>
          <rdf:RDF xmlns:rdf="http://www.w3.org/1999/02/22-rdf-syntax-ns#" xmlns:bqbiol="http://biomodels.net/biology-qualifiers/">
            <rdf:Description rdf:about="#M_hdeACP_c">
              <bqbiol:is>
                <rdf:Bag>
                  <rdf:li rdf:resource="http://identifiers.org/bigg.metabolite/hdeACP" />
                  <rdf:li rdf:resource="http://identifiers.org/metanetx.chemical/MNXM89949" />
                </rdf:Bag>
              </bqbiol:is>
            </rdf:Description>
          </rdf:RDF>
        </annotation>
      </species>
      <species boundaryCondition="false" compartment="p" constant="false" fbc:charge="0" fbc:chemicalFormula="C8H15NO6" hasOnlySubstanceUnits="false" id="M_acmana_p" metaid="M_acmana_p"
      name="N-Acetyl-D-mannosamine">
        <annotation>
          <rdf:RDF xmlns:rdf="http://www.w3.org/1999/02/22-rdf-syntax-ns#" xmlns:bqbiol="http://biomodels.net/biology-qualifiers/">
            <rdf:Description rdf:about="#M_acmana_p">
              <bqbiol:is>
                <rdf:Bag>
                  <rdf:li rdf:resource="http://identifiers.org/bigg.metabolite/acmana" />
                  <rdf:li rdf:resource="http://identifiers.org/biocyc/META:N-acetyl-D-mannosamine" />
                  <rdf:li rdf:resource="http://identifiers.org/chebi/CHEBI:12459" />
                  <rdf:li rdf:resource="http://identifiers.org/chebi/CHEBI:12573" />
                  <rdf:li rdf:resource="http://identifiers.org/chebi/CHEBI:17122" />
                  <rdf:li rdf:resource="http://identifiers.org/chebi/CHEBI:21538" />
                  <rdf:li rdf:resource="http://identifiers.org/chebi/CHEBI:58019" />
                  <rdf:li rdf:resource="http://identifiers.org/chebi/CHEBI:63153" />
                  <rdf:li rdf:resource="http://identifiers.org/chebi/CHEBI:7141" />
                  <rdf:li rdf:resource="http://identifiers.org/hmdb/HMDB62724" />
                  <rdf:li rdf:resource="http://identifiers.org/kegg.compound/C00645" />
                  <rdf:li rdf:resource="http://identifiers.org/metanetx.chemical/MNXM2403" />
                  <rdf:li rdf:resource="http://identifiers.org/seed.compound/cpd00492" />
                </rdf:Bag>
              </bqbiol:is>
            </rdf:Description>
          </rdf:RDF>
        </annotation>
      </species>
      <species boundaryCondition="false" compartment="p" constant="false" fbc:charge="1" fbc:chemicalFormula="H4N" hasOnlySubstanceUnits="false" id="M_nh4_p" metaid="M_nh4_p" name="Ammonium">
        <annotation>
          <rdf:RDF xmlns:rdf="http://www.w3.org/1999/02/22-rdf-syntax-ns#" xmlns:bqbiol="http://biomodels.net/biology-qualifiers/">
            <rdf:Description rdf:about="#M_nh4_p">
              <bqbiol:is>
                <rdf:Bag>
                  <rdf:li rdf:resource="http://identifiers.org/bigg.metabolite/nh4" />
                  <rdf:li rdf:resource="http://identifiers.org/biocyc/META:AMMONIA" />
                  <rdf:li rdf:resource="http://identifiers.org/biocyc/META:AMMONIUM" />
                  <rdf:li rdf:resource="http://identifiers.org/chebi/CHEBI:13405" />
                  <rdf:li rdf:resource="http://identifiers.org/chebi/CHEBI:13406" />
                  <rdf:li rdf:resource="http://identifiers.org/chebi/CHEBI:13407" />
                  <rdf:li rdf:resource="http://identifiers.org/chebi/CHEBI:135980" />
                  <rdf:li rdf:resource="http://identifiers.org/chebi/CHEBI:13771" />
                  <rdf:li rdf:resource="http://identifiers.org/chebi/CHEBI:16134" />
                  <rdf:li rdf:resource="http://identifiers.org/chebi/CHEBI:22533" />
                  <rdf:li rdf:resource="http://identifiers.org/chebi/CHEBI:22534" />
                  <rdf:li rdf:resource="http://identifiers.org/chebi/CHEBI:28938" />
                  <rdf:li rdf:resource="http://identifiers.org/chebi/CHEBI:29337" />
                  <rdf:li rdf:resource="http://identifiers.org/chebi/CHEBI:29340" />
                  <rdf:li rdf:resource="http://identifiers.org/chebi/CHEBI:44269" />
                  <rdf:li rdf:resource="http://identifiers.org/chebi/CHEBI:44284" />
                  <rdf:li rdf:resource="http://identifiers.org/chebi/CHEBI:44404" />
                  <rdf:li rdf:resource="http://identifiers.org/chebi/CHEBI:49783" />
                  <rdf:li rdf:resource="http://identifiers.org/chebi/CHEBI:7434" />
                  <rdf:li rdf:resource="http://identifiers.org/chebi/CHEBI:7435" />
                  <rdf:li rdf:resource="http://identifiers.org/hmdb/HMDB00051" />
                  <rdf:li rdf:resource="http://identifiers.org/hmdb/HMDB41827" />
                  <rdf:li rdf:resource="http://identifiers.org/kegg.compound/C00014" />
                  <rdf:li rdf:resource="http://identifiers.org/kegg.compound/C01342" />
                  <rdf:li rdf:resource="http://identifiers.org/kegg.drug/D02915" />
                  <rdf:li rdf:resource="http://identifiers.org/kegg.drug/D02916" />
                  <rdf:li rdf:resource="http://identifiers.org/metanetx.chemical/MNXM15" />
                  <rdf:li rdf:resource="http://identifiers.org/seed.compound/cpd00013" />
                  <rdf:li rdf:resource="http://identifiers.org/seed.compound/cpd19013" />
                </rdf:Bag>
              </bqbiol:is>
            </rdf:Description>
          </rdf:RDF>
        </annotation>
      </species>
      <species boundaryCondition="false" compartment="p" constant="false" fbc:charge="0" fbc:chemicalFormula="C48H72CoN11O8" hasOnlySubstanceUnits="false" id="M_cbi_p" metaid="M_cbi_p"
      name="Cobinamide">
        <annotation>
          <rdf:RDF xmlns:rdf="http://www.w3.org/1999/02/22-rdf-syntax-ns#" xmlns:bqbiol="http://biomodels.net/biology-qualifiers/">
            <rdf:Description rdf:about="#M_cbi_p">
              <bqbiol:is>
                <rdf:Bag>
                  <rdf:li rdf:resource="http://identifiers.org/bigg.metabolite/cbi" />
                  <rdf:li rdf:resource="http://identifiers.org/biocyc/META:COBINAMIDE" />
                  <rdf:li rdf:resource="http://identifiers.org/chebi/CHEBI:48529" />
                  <rdf:li rdf:resource="http://identifiers.org/metanetx.chemical/MNXM1549" />
                </rdf:Bag>
              </bqbiol:is>
            </rdf:Description>
          </rdf:RDF>
        </annotation>
      </species>
      <species boundaryCondition="false" compartment="e" constant="false" fbc:charge="0" fbc:chemicalFormula="C6H12O6" hasOnlySubstanceUnits="false" id="M_gal_bD_e" metaid="M_gal_bD_e"
      name="Beta D-Galactose">
        <annotation>
          <rdf:RDF xmlns:rdf="http://www.w3.org/1999/02/22-rdf-syntax-ns#" xmlns:bqbiol="http://biomodels.net/biology-qualifiers/">
            <rdf:Description rdf:about="#M_gal_bD_e">
              <bqbiol:is>
                <rdf:Bag>
                  <rdf:li rdf:resource="http://identifiers.org/bigg.metabolite/gal_bD" />
                  <rdf:li rdf:resource="http://identifiers.org/biocyc/META:GALACTOSE" />
                  <rdf:li rdf:resource="http://identifiers.org/chebi/CHEBI:10383" />
                  <rdf:li rdf:resource="http://identifiers.org/chebi/CHEBI:22774" />
                  <rdf:li rdf:resource="http://identifiers.org/chebi/CHEBI:27667" />
                  <rdf:li rdf:resource="http://identifiers.org/chebi/CHEBI:42776" />
                  <rdf:li rdf:resource="http://identifiers.org/chebi/CHEBI:42889" />
                  <rdf:li rdf:resource="http://identifiers.org/hmdb/HMDB03449" />
                  <rdf:li rdf:resource="http://identifiers.org/kegg.compound/C00962" />
                  <rdf:li rdf:resource="http://identifiers.org/metanetx.chemical/MNXM112" />
                  <rdf:li rdf:resource="http://identifiers.org/seed.compound/cpd00709" />
                </rdf:Bag>
              </bqbiol:is>
            </rdf:Description>
          </rdf:RDF>
        </annotation>
      </species>
      <species boundaryCondition="false" compartment="p" constant="false" fbc:charge="-2" fbc:chemicalFormula="C10H11N4O8P" hasOnlySubstanceUnits="false" id="M_imp_p" metaid="M_imp_p"
      name="IMP C10H11N4O8P">
        <annotation>
          <rdf:RDF xmlns:rdf="http://www.w3.org/1999/02/22-rdf-syntax-ns#" xmlns:bqbiol="http://biomodels.net/biology-qualifiers/">
            <rdf:Description rdf:about="#M_imp_p">
              <bqbiol:is>
                <rdf:Bag>
                  <rdf:li rdf:resource="http://identifiers.org/bigg.metabolite/imp" />
                  <rdf:li rdf:resource="http://identifiers.org/biocyc/META:IMP" />
                  <rdf:li rdf:resource="http://identifiers.org/chebi/CHEBI:12057" />
                  <rdf:li rdf:resource="http://identifiers.org/chebi/CHEBI:12063" />
                  <rdf:li rdf:resource="http://identifiers.org/chebi/CHEBI:13372" />
                  <rdf:li rdf:resource="http://identifiers.org/chebi/CHEBI:13373" />
                  <rdf:li rdf:resource="http://identifiers.org/chebi/CHEBI:14457" />
                  <rdf:li rdf:resource="http://identifiers.org/chebi/CHEBI:17202" />
                  <rdf:li rdf:resource="http://identifiers.org/chebi/CHEBI:19271" />
                  <rdf:li rdf:resource="http://identifiers.org/chebi/CHEBI:43418" />
                  <rdf:li rdf:resource="http://identifiers.org/chebi/CHEBI:43475" />
                  <rdf:li rdf:resource="http://identifiers.org/chebi/CHEBI:43524" />
                  <rdf:li rdf:resource="http://identifiers.org/chebi/CHEBI:43528" />
                  <rdf:li rdf:resource="http://identifiers.org/chebi/CHEBI:43563" />
                  <rdf:li rdf:resource="http://identifiers.org/chebi/CHEBI:43611" />
                  <rdf:li rdf:resource="http://identifiers.org/chebi/CHEBI:47501" />
                  <rdf:li rdf:resource="http://identifiers.org/chebi/CHEBI:58053" />
                  <rdf:li rdf:resource="http://identifiers.org/chebi/CHEBI:5849" />
                  <rdf:li rdf:resource="http://identifiers.org/kegg.compound/C00130" />
                  <rdf:li rdf:resource="http://identifiers.org/metanetx.chemical/MNXM125" />
                  <rdf:li rdf:resource="http://identifiers.org/seed.compound/cpd00114" />
                </rdf:Bag>
              </bqbiol:is>
            </rdf:Description>
          </rdf:RDF>
        </annotation>
      </species>
      <species boundaryCondition="false" compartment="p" constant="false" fbc:charge="-3" fbc:chemicalFormula="C6H8O10P" hasOnlySubstanceUnits="false" id="M_glcur1p_p" metaid="M_glcur1p_p"
      name="D-Glucuronate 1-phosphate">
        <annotation>
          <rdf:RDF xmlns:rdf="http://www.w3.org/1999/02/22-rdf-syntax-ns#" xmlns:bqbiol="http://biomodels.net/biology-qualifiers/">
            <rdf:Description rdf:about="#M_glcur1p_p">
              <bqbiol:is>
                <rdf:Bag>
                  <rdf:li rdf:resource="http://identifiers.org/bigg.metabolite/glcur1p" />
                  <rdf:li rdf:resource="http://identifiers.org/biocyc/META:CPD-510" />
                  <rdf:li rdf:resource="http://identifiers.org/chebi/CHEBI:11294" />
                  <rdf:li rdf:resource="http://identifiers.org/chebi/CHEBI:16787" />
                  <rdf:li rdf:resource="http://identifiers.org/chebi/CHEBI:19090" />
                  <rdf:li rdf:resource="http://identifiers.org/chebi/CHEBI:21014" />
                  <rdf:li rdf:resource="http://identifiers.org/chebi/CHEBI:28547" />
                  <rdf:li rdf:resource="http://identifiers.org/chebi/CHEBI:35145" />
                  <rdf:li rdf:resource="http://identifiers.org/chebi/CHEBI:4179" />
                  <rdf:li rdf:resource="http://identifiers.org/chebi/CHEBI:57897" />
                  <rdf:li rdf:resource="http://identifiers.org/chebi/CHEBI:681" />
                  <rdf:li rdf:resource="http://identifiers.org/hmdb/HMDB03976" />
                  <rdf:li rdf:resource="http://identifiers.org/hmdb/HMDB06329" />
                  <rdf:li rdf:resource="http://identifiers.org/kegg.compound/C05385" />
                  <rdf:li rdf:resource="http://identifiers.org/metanetx.chemical/MNXM1165" />
                  <rdf:li rdf:resource="http://identifiers.org/seed.compound/cpd00880" />
                  <rdf:li rdf:resource="http://identifiers.org/seed.compound/cpd03191" />
                </rdf:Bag>
              </bqbiol:is>
            </rdf:Description>
          </rdf:RDF>
        </annotation>
      </species>
      <species boundaryCondition="false" compartment="p" constant="false" fbc:charge="-1" fbc:chemicalFormula="C7H9O5" hasOnlySubstanceUnits="false" id="M_skm_p" metaid="M_skm_p" name="Shikimate">
        <annotation>
          <rdf:RDF xmlns:rdf="http://www.w3.org/1999/02/22-rdf-syntax-ns#" xmlns:bqbiol="http://biomodels.net/biology-qualifiers/">
            <rdf:Description rdf:about="#M_skm_p">
              <bqbiol:is>
                <rdf:Bag>
                  <rdf:li rdf:resource="http://identifiers.org/bigg.metabolite/skm" />
                  <rdf:li rdf:resource="http://identifiers.org/biocyc/META:SHIKIMATE" />
                  <rdf:li rdf:resource="http://identifiers.org/chebi/CHEBI:15083" />
                  <rdf:li rdf:resource="http://identifiers.org/chebi/CHEBI:16119" />
                  <rdf:li rdf:resource="http://identifiers.org/chebi/CHEBI:26662" />
                  <rdf:li rdf:resource="http://identifiers.org/chebi/CHEBI:26663" />
                  <rdf:li rdf:resource="http://identifiers.org/chebi/CHEBI:26664" />
                  <rdf:li rdf:resource="http://identifiers.org/chebi/CHEBI:36208" />
                  <rdf:li rdf:resource="http://identifiers.org/chebi/CHEBI:45740" />
                  <rdf:li rdf:resource="http://identifiers.org/chebi/CHEBI:9133" />
                  <rdf:li rdf:resource="http://identifiers.org/hmdb/HMDB03070" />
                  <rdf:li rdf:resource="http://identifiers.org/kegg.compound/C00493" />
                  <rdf:li rdf:resource="http://identifiers.org/metanetx.chemical/MNXM602" />
                  <rdf:li rdf:resource="http://identifiers.org/seed.compound/cpd00383" />
                </rdf:Bag>
              </bqbiol:is>
            </rdf:Description>
          </rdf:RDF>
        </annotation>
      </species>
      <species boundaryCondition="false" compartment="p" constant="false" fbc:charge="-4" fbc:chemicalFormula="C74H112N14O39" hasOnlySubstanceUnits="false" id="M_murein5px3p_p"
      metaid="M_murein5px3p_p" name="Two disacharide linked murein units, pentapeptide corsslinked tripeptide (A2pm-&gt;A2pm) (middle of chain)">
        <annotation>
          <rdf:RDF xmlns:rdf="http://www.w3.org/1999/02/22-rdf-syntax-ns#" xmlns:bqbiol="http://biomodels.net/biology-qualifiers/">
            <rdf:Description rdf:about="#M_murein5px3p_p">
              <bqbiol:is>
                <rdf:Bag>
                  <rdf:li rdf:resource="http://identifiers.org/bigg.metabolite/murein5px3p" />
                  <rdf:li rdf:resource="http://identifiers.org/metanetx.chemical/MNXM5970" />
                  <rdf:li rdf:resource="http://identifiers.org/seed.compound/cpd15513" />
                </rdf:Bag>
              </bqbiol:is>
            </rdf:Description>
          </rdf:RDF>
        </annotation>
      </species>
      <species boundaryCondition="false" compartment="p" constant="false" fbc:charge="0" fbc:chemicalFormula="C21H42NO7P1" hasOnlySubstanceUnits="false" id="M_2agpe161_p" metaid="M_2agpe161_p"
      name="2-Acyl-sn-glycero-3-phosphoethanolamine (n-C16:1)">
        <annotation>
          <rdf:RDF xmlns:rdf="http://www.w3.org/1999/02/22-rdf-syntax-ns#" xmlns:bqbiol="http://biomodels.net/biology-qualifiers/">
            <rdf:Description rdf:about="#M_2agpe161_p">
              <bqbiol:is>
                <rdf:Bag>
                  <rdf:li rdf:resource="http://identifiers.org/bigg.metabolite/2agpe161" />
                  <rdf:li rdf:resource="http://identifiers.org/metanetx.chemical/MNXM3448" />
                </rdf:Bag>
              </bqbiol:is>
            </rdf:Description>
          </rdf:RDF>
        </annotation>
      </species>
      <species boundaryCondition="false" compartment="e" constant="false" fbc:charge="-1" fbc:chemicalFormula="C6H9O7" hasOnlySubstanceUnits="false" id="M_5dglcn_e" metaid="M_5dglcn_e"
      name="5-Dehydro-D-gluconate">
        <annotation>
          <rdf:RDF xmlns:rdf="http://www.w3.org/1999/02/22-rdf-syntax-ns#" xmlns:bqbiol="http://biomodels.net/biology-qualifiers/">
            <rdf:Description rdf:about="#M_5dglcn_e">
              <bqbiol:is>
                <rdf:Bag>
                  <rdf:li rdf:resource="http://identifiers.org/bigg.metabolite/5dglcn" />
                  <rdf:li rdf:resource="http://identifiers.org/biocyc/META:5-DEHYDROGLUCONATE" />
                  <rdf:li rdf:resource="http://identifiers.org/chebi/CHEBI:12120" />
                  <rdf:li rdf:resource="http://identifiers.org/chebi/CHEBI:12121" />
                  <rdf:li rdf:resource="http://identifiers.org/chebi/CHEBI:17426" />
                  <rdf:li rdf:resource="http://identifiers.org/chebi/CHEBI:2051" />
                  <rdf:li rdf:resource="http://identifiers.org/chebi/CHEBI:20564" />
                  <rdf:li rdf:resource="http://identifiers.org/chebi/CHEBI:58143" />
                  <rdf:li rdf:resource="http://identifiers.org/kegg.compound/C01062" />
                  <rdf:li rdf:resource="http://identifiers.org/metanetx.chemical/MNXM963" />
                  <rdf:li rdf:resource="http://identifiers.org/seed.compound/cpd00781" />
                </rdf:Bag>
              </bqbiol:is>
            </rdf:Description>
          </rdf:RDF>
        </annotation>
      </species>
      <species boundaryCondition="false" compartment="c" constant="false" fbc:charge="-2" fbc:chemicalFormula="C20H30N6O12S2Se" hasOnlySubstanceUnits="false" id="M_dgslnt_c" metaid="M_dgslnt_c"
      name="Selenodiglutathione">
        <annotation>
          <rdf:RDF xmlns:rdf="http://www.w3.org/1999/02/22-rdf-syntax-ns#" xmlns:bqbiol="http://biomodels.net/biology-qualifiers/">
            <rdf:Description rdf:about="#M_dgslnt_c">
              <bqbiol:is>
                <rdf:Bag>
                  <rdf:li rdf:resource="http://identifiers.org/bigg.metabolite/dgslnt" />
                  <rdf:li rdf:resource="http://identifiers.org/biocyc/META:CPD-13908" />
                  <rdf:li rdf:resource="http://identifiers.org/chebi/CHEBI:26634" />
                  <rdf:li rdf:resource="http://identifiers.org/chebi/CHEBI:71259" />
                  <rdf:li rdf:resource="http://identifiers.org/kegg.compound/C18870" />
                  <rdf:li rdf:resource="http://identifiers.org/metanetx.chemical/MNXM7767" />
                  <rdf:li rdf:resource="http://identifiers.org/seed.compound/cpd20131" />
                </rdf:Bag>
              </bqbiol:is>
            </rdf:Description>
          </rdf:RDF>
        </annotation>
      </species>
      <species boundaryCondition="false" compartment="c" constant="false" fbc:charge="0" fbc:chemicalFormula="HS2R" hasOnlySubstanceUnits="false" id="M_sufsesh_c" metaid="M_sufsesh_c"
      name="SufSE with bound sulfur">
        <annotation>
          <rdf:RDF xmlns:rdf="http://www.w3.org/1999/02/22-rdf-syntax-ns#" xmlns:bqbiol="http://biomodels.net/biology-qualifiers/">
            <rdf:Description rdf:about="#M_sufsesh_c">
              <bqbiol:is>
                <rdf:Bag>
                  <rdf:li rdf:resource="http://identifiers.org/bigg.metabolite/sufsesh" />
                  <rdf:li rdf:resource="http://identifiers.org/metanetx.chemical/MNXM147310" />
                </rdf:Bag>
              </bqbiol:is>
            </rdf:Description>
          </rdf:RDF>
        </annotation>
      </species>
      <species boundaryCondition="false" compartment="e" constant="false" fbc:charge="-2" fbc:chemicalFormula="C12H12N2O5" hasOnlySubstanceUnits="false" id="M_4abzglu_e" metaid="M_4abzglu_e"
      name="4-aminobenzoyl-glutamate">
        <annotation>
          <rdf:RDF xmlns:rdf="http://www.w3.org/1999/02/22-rdf-syntax-ns#" xmlns:bqbiol="http://biomodels.net/biology-qualifiers/">
            <rdf:Description rdf:about="#M_4abzglu_e">
              <bqbiol:is>
                <rdf:Bag>
                  <rdf:li rdf:resource="http://identifiers.org/bigg.metabolite/4abzglu" />
                </rdf:Bag>
              </bqbiol:is>
            </rdf:Description>
          </rdf:RDF>
        </annotation>
      </species>
      <species boundaryCondition="false" compartment="c" constant="false" fbc:charge="-1" fbc:chemicalFormula="C6H9O5" hasOnlySubstanceUnits="false" id="M_lkdr_c" metaid="M_lkdr_c"
      name="2-dehydro-3-deoxy-L-rhamnonate">
        <annotation>
          <rdf:RDF xmlns:rdf="http://www.w3.org/1999/02/22-rdf-syntax-ns#" xmlns:bqbiol="http://biomodels.net/biology-qualifiers/">
            <rdf:Description rdf:about="#M_lkdr_c">
              <bqbiol:is>
                <rdf:Bag>
                  <rdf:li rdf:resource="http://identifiers.org/bigg.metabolite/lkdr" />
                </rdf:Bag>
              </bqbiol:is>
            </rdf:Description>
          </rdf:RDF>
        </annotation>
      </species>
      <species boundaryCondition="false" compartment="c" constant="false" fbc:charge="-4" fbc:chemicalFormula="C28H36N7O18P3S" hasOnlySubstanceUnits="false" id="M_3hbzcoa_c" metaid="M_3hbzcoa_c"
      name="3-hydroxybenzoyl-CoA">
        <annotation>
          <rdf:RDF xmlns:rdf="http://www.w3.org/1999/02/22-rdf-syntax-ns#" xmlns:bqbiol="http://biomodels.net/biology-qualifiers/">
            <rdf:Description rdf:about="#M_3hbzcoa_c">
              <bqbiol:is>
                <rdf:Bag>
                  <rdf:li rdf:resource="http://identifiers.org/bigg.metabolite/3hbzcoa" />
                </rdf:Bag>
              </bqbiol:is>
            </rdf:Description>
          </rdf:RDF>
        </annotation>
      </species>
      <species boundaryCondition="false" compartment="c" constant="false" fbc:charge="0" fbc:chemicalFormula="C5H10O5" hasOnlySubstanceUnits="false" id="M_xylu__D_c" metaid="M_xylu__D_c"
      name="D-Xylulose">
        <annotation>
          <rdf:RDF xmlns:rdf="http://www.w3.org/1999/02/22-rdf-syntax-ns#" xmlns:bqbiol="http://biomodels.net/biology-qualifiers/">
            <rdf:Description rdf:about="#M_xylu__D_c">
              <bqbiol:is>
                <rdf:Bag>
                  <rdf:li rdf:resource="http://identifiers.org/bigg.metabolite/xylu__D" />
                  <rdf:li rdf:resource="http://identifiers.org/biocyc/META:D-XYLULOSE" />
                  <rdf:li rdf:resource="http://identifiers.org/biocyc/META:L-XYLULOSE" />
                  <rdf:li rdf:resource="http://identifiers.org/chebi/CHEBI:13035" />
                  <rdf:li rdf:resource="http://identifiers.org/chebi/CHEBI:13190" />
                  <rdf:li rdf:resource="http://identifiers.org/chebi/CHEBI:17140" />
                  <rdf:li rdf:resource="http://identifiers.org/chebi/CHEBI:17399" />
                  <rdf:li rdf:resource="http://identifiers.org/chebi/CHEBI:21120" />
                  <rdf:li rdf:resource="http://identifiers.org/chebi/CHEBI:21425" />
                  <rdf:li rdf:resource="http://identifiers.org/chebi/CHEBI:27353" />
                  <rdf:li rdf:resource="http://identifiers.org/chebi/CHEBI:4268" />
                  <rdf:li rdf:resource="http://identifiers.org/chebi/CHEBI:46514" />
                  <rdf:li rdf:resource="http://identifiers.org/chebi/CHEBI:6326" />
                  <rdf:li rdf:resource="http://identifiers.org/hmdb/HMDB00654" />
                  <rdf:li rdf:resource="http://identifiers.org/hmdb/HMDB00751" />
                  <rdf:li rdf:resource="http://identifiers.org/hmdb/HMDB01644" />
                  <rdf:li rdf:resource="http://identifiers.org/hmdb/HMDB02245" />
                  <rdf:li rdf:resource="http://identifiers.org/kegg.compound/C00310" />
                  <rdf:li rdf:resource="http://identifiers.org/kegg.compound/C00312" />
                  <rdf:li rdf:resource="http://identifiers.org/metanetx.chemical/MNXM597" />
                  <rdf:li rdf:resource="http://identifiers.org/seed.compound/cpd00259" />
                  <rdf:li rdf:resource="http://identifiers.org/seed.compound/cpd00261" />
                </rdf:Bag>
              </bqbiol:is>
            </rdf:Description>
          </rdf:RDF>
        </annotation>
      </species>
      <species boundaryCondition="false" compartment="c" constant="false" fbc:charge="1" fbc:chemicalFormula="C15H23N6O5S" hasOnlySubstanceUnits="false" id="M_amet_c" metaid="M_amet_c"
      name="S-Adenosyl-L-methionine">
        <annotation>
          <rdf:RDF xmlns:rdf="http://www.w3.org/1999/02/22-rdf-syntax-ns#" xmlns:bqbiol="http://biomodels.net/biology-qualifiers/">
            <rdf:Description rdf:about="#M_amet_c">
              <bqbiol:is>
                <rdf:Bag>
                  <rdf:li rdf:resource="http://identifiers.org/bigg.metabolite/amet" />
                  <rdf:li rdf:resource="http://identifiers.org/biocyc/META:S-ADENOSYLMETHIONINE" />
                  <rdf:li rdf:resource="http://identifiers.org/chebi/CHEBI:10786" />
                  <rdf:li rdf:resource="http://identifiers.org/chebi/CHEBI:10833" />
                  <rdf:li rdf:resource="http://identifiers.org/chebi/CHEBI:12742" />
                  <rdf:li rdf:resource="http://identifiers.org/chebi/CHEBI:12757" />
                  <rdf:li rdf:resource="http://identifiers.org/chebi/CHEBI:12760" />
                  <rdf:li rdf:resource="http://identifiers.org/chebi/CHEBI:15414" />
                  <rdf:li rdf:resource="http://identifiers.org/chebi/CHEBI:22036" />
                  <rdf:li rdf:resource="http://identifiers.org/chebi/CHEBI:33440" />
                  <rdf:li rdf:resource="http://identifiers.org/chebi/CHEBI:33442" />
                  <rdf:li rdf:resource="http://identifiers.org/chebi/CHEBI:45607" />
                  <rdf:li rdf:resource="http://identifiers.org/chebi/CHEBI:527887" />
                  <rdf:li rdf:resource="http://identifiers.org/chebi/CHEBI:59789" />
                  <rdf:li rdf:resource="http://identifiers.org/chebi/CHEBI:67040" />
                  <rdf:li rdf:resource="http://identifiers.org/chebi/CHEBI:8946" />
                  <rdf:li rdf:resource="http://identifiers.org/hmdb/HMDB01185" />
                  <rdf:li rdf:resource="http://identifiers.org/hmdb/HMDB62709" />
                  <rdf:li rdf:resource="http://identifiers.org/kegg.compound/C00019" />
                  <rdf:li rdf:resource="http://identifiers.org/metanetx.chemical/MNXM16" />
                  <rdf:li rdf:resource="http://identifiers.org/seed.compound/cpd00017" />
                </rdf:Bag>
              </bqbiol:is>
            </rdf:Description>
          </rdf:RDF>
        </annotation>
      </species>
      <species boundaryCondition="false" compartment="c" constant="false" fbc:charge="0" fbc:chemicalFormula="H2S" hasOnlySubstanceUnits="false" id="M_h2s_c" metaid="M_h2s_c" name="Hydrogen sulfide">
        <annotation>
          <rdf:RDF xmlns:rdf="http://www.w3.org/1999/02/22-rdf-syntax-ns#" xmlns:bqbiol="http://biomodels.net/biology-qualifiers/">
            <rdf:Description rdf:about="#M_h2s_c">
              <bqbiol:is>
                <rdf:Bag>
                  <rdf:li rdf:resource="http://identifiers.org/bigg.metabolite/h2s" />
                  <rdf:li rdf:resource="http://identifiers.org/biocyc/META:CPD-7046" />
                  <rdf:li rdf:resource="http://identifiers.org/biocyc/META:CPD-846" />
                  <rdf:li rdf:resource="http://identifiers.org/biocyc/META:HS" />
                  <rdf:li rdf:resource="http://identifiers.org/chebi/CHEBI:13356" />
                  <rdf:li rdf:resource="http://identifiers.org/chebi/CHEBI:14414" />
                  <rdf:li rdf:resource="http://identifiers.org/chebi/CHEBI:15138" />
                  <rdf:li rdf:resource="http://identifiers.org/chebi/CHEBI:16136" />
                  <rdf:li rdf:resource="http://identifiers.org/chebi/CHEBI:24639" />
                  <rdf:li rdf:resource="http://identifiers.org/chebi/CHEBI:29919" />
                  <rdf:li rdf:resource="http://identifiers.org/chebi/CHEBI:30488" />
                  <rdf:li rdf:resource="http://identifiers.org/chebi/CHEBI:30489" />
                  <rdf:li rdf:resource="http://identifiers.org/chebi/CHEBI:43058" />
                  <rdf:li rdf:resource="http://identifiers.org/chebi/CHEBI:45489" />
                  <rdf:li rdf:resource="http://identifiers.org/chebi/CHEBI:5787" />
                  <rdf:li rdf:resource="http://identifiers.org/hmdb/HMDB03276" />
                  <rdf:li rdf:resource="http://identifiers.org/kegg.compound/C00283" />
                  <rdf:li rdf:resource="http://identifiers.org/metanetx.chemical/MNXM89582" />
                  <rdf:li rdf:resource="http://identifiers.org/seed.compound/cpd00239" />
                  <rdf:li rdf:resource="http://identifiers.org/seed.compound/cpd24697" />
                </rdf:Bag>
              </bqbiol:is>
            </rdf:Description>
          </rdf:RDF>
        </annotation>
      </species>
      <species boundaryCondition="false" compartment="c" constant="false" fbc:charge="-4" fbc:chemicalFormula="C29H44N7O18P3S" hasOnlySubstanceUnits="false" id="M_3oocoa_c" metaid="M_3oocoa_c"
      name="3-Oxooctanoyl-CoA">
        <annotation>
          <rdf:RDF xmlns:rdf="http://www.w3.org/1999/02/22-rdf-syntax-ns#" xmlns:bqbiol="http://biomodels.net/biology-qualifiers/">
            <rdf:Description rdf:about="#M_3oocoa_c">
              <bqbiol:is>
                <rdf:Bag>
                  <rdf:li rdf:resource="http://identifiers.org/bigg.metabolite/3oocoa" />
                  <rdf:li rdf:resource="http://identifiers.org/biocyc/META:CPD0-2106" />
                  <rdf:li rdf:resource="http://identifiers.org/chebi/CHEBI:1645" />
                  <rdf:li rdf:resource="http://identifiers.org/chebi/CHEBI:20175" />
                  <rdf:li rdf:resource="http://identifiers.org/chebi/CHEBI:28264" />
                  <rdf:li rdf:resource="http://identifiers.org/chebi/CHEBI:62619" />
                  <rdf:li rdf:resource="http://identifiers.org/kegg.compound/C05267" />
                  <rdf:li rdf:resource="http://identifiers.org/lipidmaps/LMFA07050249" />
                  <rdf:li rdf:resource="http://identifiers.org/metanetx.chemical/MNXM706" />
                  <rdf:li rdf:resource="http://identifiers.org/seed.compound/cpd03121" />
                </rdf:Bag>
              </bqbiol:is>
            </rdf:Description>
          </rdf:RDF>
        </annotation>
      </species>
      <species boundaryCondition="false" compartment="c" constant="false" fbc:charge="-2" fbc:chemicalFormula="C8H14NO9P" hasOnlySubstanceUnits="false" id="M_acgam1p_c" metaid="M_acgam1p_c"
      name="N-Acetyl-D-glucosamine 1-phosphate">
        <annotation>
          <rdf:RDF xmlns:rdf="http://www.w3.org/1999/02/22-rdf-syntax-ns#" xmlns:bqbiol="http://biomodels.net/biology-qualifiers/">
            <rdf:Description rdf:about="#M_acgam1p_c">
              <bqbiol:is>
                <rdf:Bag>
                  <rdf:li rdf:resource="http://identifiers.org/bigg.metabolite/acgam1p" />
                  <rdf:li rdf:resource="http://identifiers.org/chebi/CHEBI:7125" />
                  <rdf:li rdf:resource="http://identifiers.org/kegg.compound/C04256" />
                  <rdf:li rdf:resource="http://identifiers.org/metanetx.chemical/MNXM91871" />
                  <rdf:li rdf:resource="http://identifiers.org/seed.compound/cpd02611" />
                </rdf:Bag>
              </bqbiol:is>
            </rdf:Description>
          </rdf:RDF>
        </annotation>
      </species>
      <species boundaryCondition="false" compartment="e" constant="false" fbc:charge="0" fbc:chemicalFormula="C12H22O11" hasOnlySubstanceUnits="false" id="M_malt_e" metaid="M_malt_e"
      name="Maltose C12H22O11">
        <annotation>
          <rdf:RDF xmlns:rdf="http://www.w3.org/1999/02/22-rdf-syntax-ns#" xmlns:bqbiol="http://biomodels.net/biology-qualifiers/">
            <rdf:Description rdf:about="#M_malt_e">
              <bqbiol:is>
                <rdf:Bag>
                  <rdf:li rdf:resource="http://identifiers.org/bigg.metabolite/malt" />
                  <rdf:li rdf:resource="http://identifiers.org/biocyc/META:ALPHA-MALTOSE" />
                  <rdf:li rdf:resource="http://identifiers.org/biocyc/META:MALTOSE" />
                  <rdf:li rdf:resource="http://identifiers.org/chebi/CHEBI:10300" />
                  <rdf:li rdf:resource="http://identifiers.org/chebi/CHEBI:12340" />
                  <rdf:li rdf:resource="http://identifiers.org/chebi/CHEBI:14568" />
                  <rdf:li rdf:resource="http://identifiers.org/chebi/CHEBI:17306" />
                  <rdf:li rdf:resource="http://identifiers.org/chebi/CHEBI:18167" />
                  <rdf:li rdf:resource="http://identifiers.org/chebi/CHEBI:22463" />
                  <rdf:li rdf:resource="http://identifiers.org/chebi/CHEBI:25144" />
                  <rdf:li rdf:resource="http://identifiers.org/chebi/CHEBI:43893" />
                  <rdf:li rdf:resource="http://identifiers.org/chebi/CHEBI:6668" />
                  <rdf:li rdf:resource="http://identifiers.org/kegg.compound/C00208" />
                  <rdf:li rdf:resource="http://identifiers.org/kegg.compound/C00897" />
                  <rdf:li rdf:resource="http://identifiers.org/kegg.drug/D00044" />
                  <rdf:li rdf:resource="http://identifiers.org/kegg.glycan/G00275" />
                  <rdf:li rdf:resource="http://identifiers.org/metanetx.chemical/MNXM165" />
                  <rdf:li rdf:resource="http://identifiers.org/seed.compound/cpd00179" />
                  <rdf:li rdf:resource="http://identifiers.org/seed.compound/cpd00665" />
                </rdf:Bag>
              </bqbiol:is>
            </rdf:Description>
          </rdf:RDF>
        </annotation>
      </species>
      <species boundaryCondition="false" compartment="e" constant="false" fbc:charge="2" fbc:chemicalFormula="Mn" hasOnlySubstanceUnits="false" id="M_mn2_e" metaid="M_mn2_e" name="Manganese">
        <annotation>
          <rdf:RDF xmlns:rdf="http://www.w3.org/1999/02/22-rdf-syntax-ns#" xmlns:bqbiol="http://biomodels.net/biology-qualifiers/">
            <rdf:Description rdf:about="#M_mn2_e">
              <bqbiol:is>
                <rdf:Bag>
                  <rdf:li rdf:resource="http://identifiers.org/bigg.metabolite/mn2" />
                  <rdf:li rdf:resource="http://identifiers.org/chebi/CHEBI:21435" />
                  <rdf:li rdf:resource="http://identifiers.org/chebi/CHEBI:25156" />
                  <rdf:li rdf:resource="http://identifiers.org/chebi/CHEBI:29035" />
                  <rdf:li rdf:resource="http://identifiers.org/chebi/CHEBI:49749" />
                  <rdf:li rdf:resource="http://identifiers.org/hmdb/HMDB01333" />
                  <rdf:li rdf:resource="http://identifiers.org/kegg.compound/C19610" />
                  <rdf:li rdf:resource="http://identifiers.org/metanetx.chemical/MNXM2255" />
                  <rdf:li rdf:resource="http://identifiers.org/seed.compound/cpd00030" />
                  <rdf:li rdf:resource="http://identifiers.org/seed.compound/cpd20863" />
                </rdf:Bag>
              </bqbiol:is>
            </rdf:Description>
          </rdf:RDF>
        </annotation>
      </species>
      <species boundaryCondition="false" compartment="c" constant="false" fbc:charge="-2" fbc:chemicalFormula="C43H75N3O20P2" hasOnlySubstanceUnits="false" id="M_u23ga_c" metaid="M_u23ga_c"
      name="UDP-2,3-bis(3-hydroxytetradecanoyl)glucosamine">
        <annotation>
          <rdf:RDF xmlns:rdf="http://www.w3.org/1999/02/22-rdf-syntax-ns#" xmlns:bqbiol="http://biomodels.net/biology-qualifiers/">
            <rdf:Description rdf:about="#M_u23ga_c">
              <bqbiol:is>
                <rdf:Bag>
                  <rdf:li rdf:resource="http://identifiers.org/bigg.metabolite/u23ga" />
                  <rdf:li rdf:resource="http://identifiers.org/biocyc/META:OH-MYRISTOYL" />
                  <rdf:li rdf:resource="http://identifiers.org/chebi/CHEBI:78847" />
                  <rdf:li rdf:resource="http://identifiers.org/chebi/CHEBI:82845" />
                  <rdf:li rdf:resource="http://identifiers.org/kegg.compound/C04652" />
                  <rdf:li rdf:resource="http://identifiers.org/metanetx.chemical/MNXM1199" />
                  <rdf:li rdf:resource="http://identifiers.org/seed.compound/cpd02835" />
                </rdf:Bag>
              </bqbiol:is>
            </rdf:Description>
          </rdf:RDF>
        </annotation>
      </species>
      <species boundaryCondition="false" compartment="c" constant="false" fbc:charge="0" fbc:chemicalFormula="C6H12O5" hasOnlySubstanceUnits="false" id="M_fuc__L_c" metaid="M_fuc__L_c"
      name="L-Fucose">
        <annotation>
          <rdf:RDF xmlns:rdf="http://www.w3.org/1999/02/22-rdf-syntax-ns#" xmlns:bqbiol="http://biomodels.net/biology-qualifiers/">
            <rdf:Description rdf:about="#M_fuc__L_c">
              <bqbiol:is>
                <rdf:Bag>
                  <rdf:li rdf:resource="http://identifiers.org/bigg.metabolite/fuc__L" />
                  <rdf:li rdf:resource="http://identifiers.org/biocyc/META:CPD-15619" />
                  <rdf:li rdf:resource="http://identifiers.org/biocyc/META:L-fucoses" />
                  <rdf:li rdf:resource="http://identifiers.org/chebi/CHEBI:48204" />
                  <rdf:li rdf:resource="http://identifiers.org/hmdb/HMDB62489" />
                  <rdf:li rdf:resource="http://identifiers.org/metanetx.chemical/MNXM40586" />
                </rdf:Bag>
              </bqbiol:is>
            </rdf:Description>
          </rdf:RDF>
        </annotation>
      </species>
      <species boundaryCondition="false" compartment="c" constant="false" fbc:charge="1" fbc:chemicalFormula="C4H10NO" hasOnlySubstanceUnits="false" id="M_4abutn_c" metaid="M_4abutn_c"
      name="4-Aminobutanal">
        <annotation>
          <rdf:RDF xmlns:rdf="http://www.w3.org/1999/02/22-rdf-syntax-ns#" xmlns:bqbiol="http://biomodels.net/biology-qualifiers/">
            <rdf:Description rdf:about="#M_4abutn_c">
              <bqbiol:is>
                <rdf:Bag>
                  <rdf:li rdf:resource="http://identifiers.org/bigg.metabolite/4abutn" />
                  <rdf:li rdf:resource="http://identifiers.org/biocyc/META:4-AMINO-BUTYRALDEHYDE" />
                  <rdf:li rdf:resource="http://identifiers.org/chebi/CHEBI:11960" />
                  <rdf:li rdf:resource="http://identifiers.org/chebi/CHEBI:17769" />
                  <rdf:li rdf:resource="http://identifiers.org/chebi/CHEBI:1785" />
                  <rdf:li rdf:resource="http://identifiers.org/chebi/CHEBI:20316" />
                  <rdf:li rdf:resource="http://identifiers.org/chebi/CHEBI:58264" />
                  <rdf:li rdf:resource="http://identifiers.org/hmdb/HMDB01080" />
                  <rdf:li rdf:resource="http://identifiers.org/hmdb/HMDB60247" />
                  <rdf:li rdf:resource="http://identifiers.org/kegg.compound/C00555" />
                  <rdf:li rdf:resource="http://identifiers.org/metanetx.chemical/MNXM422" />
                  <rdf:li rdf:resource="http://identifiers.org/seed.compound/cpd00434" />
                  <rdf:li rdf:resource="http://identifiers.org/seed.compound/cpd12219" />
                </rdf:Bag>
              </bqbiol:is>
            </rdf:Description>
          </rdf:RDF>
        </annotation>
      </species>
      <species boundaryCondition="false" compartment="e" constant="false" fbc:charge="1" fbc:chemicalFormula="C3H10N" hasOnlySubstanceUnits="false" id="M_tma_e" metaid="M_tma_e"
      name="Trimethylamine">
        <annotation>
          <rdf:RDF xmlns:rdf="http://www.w3.org/1999/02/22-rdf-syntax-ns#" xmlns:bqbiol="http://biomodels.net/biology-qualifiers/">
            <rdf:Description rdf:about="#M_tma_e">
              <bqbiol:is>
                <rdf:Bag>
                  <rdf:li rdf:resource="http://identifiers.org/bigg.metabolite/tma" />
                  <rdf:li rdf:resource="http://identifiers.org/biocyc/META:TRIMETHYLAMINE" />
                  <rdf:li rdf:resource="http://identifiers.org/chebi/CHEBI:15261" />
                  <rdf:li rdf:resource="http://identifiers.org/chebi/CHEBI:18139" />
                  <rdf:li rdf:resource="http://identifiers.org/chebi/CHEBI:27125" />
                  <rdf:li rdf:resource="http://identifiers.org/chebi/CHEBI:27127" />
                  <rdf:li rdf:resource="http://identifiers.org/chebi/CHEBI:58389" />
                  <rdf:li rdf:resource="http://identifiers.org/chebi/CHEBI:9732" />
                  <rdf:li rdf:resource="http://identifiers.org/hmdb/HMDB00906" />
                  <rdf:li rdf:resource="http://identifiers.org/kegg.compound/C00565" />
                  <rdf:li rdf:resource="http://identifiers.org/metanetx.chemical/MNXM352" />
                  <rdf:li rdf:resource="http://identifiers.org/seed.compound/cpd00441" />
                </rdf:Bag>
              </bqbiol:is>
            </rdf:Description>
          </rdf:RDF>
        </annotation>
      </species>
      <species boundaryCondition="false" compartment="c" constant="false" fbc:charge="-4" fbc:chemicalFormula="C29H46N7O17P3S" hasOnlySubstanceUnits="false" id="M_occoa_c" metaid="M_occoa_c"
      name="Octanoyl-CoA (n-C8:0CoA)">
        <annotation>
          <rdf:RDF xmlns:rdf="http://www.w3.org/1999/02/22-rdf-syntax-ns#" xmlns:bqbiol="http://biomodels.net/biology-qualifiers/">
            <rdf:Description rdf:about="#M_occoa_c">
              <bqbiol:is>
                <rdf:Bag>
                  <rdf:li rdf:resource="http://identifiers.org/bigg.metabolite/occoa" />
                  <rdf:li rdf:resource="http://identifiers.org/biocyc/META:CPD-196" />
                  <rdf:li rdf:resource="http://identifiers.org/chebi/CHEBI:14681" />
                  <rdf:li rdf:resource="http://identifiers.org/chebi/CHEBI:15533" />
                  <rdf:li rdf:resource="http://identifiers.org/chebi/CHEBI:25651" />
                  <rdf:li rdf:resource="http://identifiers.org/chebi/CHEBI:41542" />
                  <rdf:li rdf:resource="http://identifiers.org/chebi/CHEBI:57386" />
                  <rdf:li rdf:resource="http://identifiers.org/chebi/CHEBI:7724" />
                  <rdf:li rdf:resource="http://identifiers.org/hmdb/HMDB01070" />
                  <rdf:li rdf:resource="http://identifiers.org/hmdb/HMDB06257" />
                  <rdf:li rdf:resource="http://identifiers.org/kegg.compound/C01944" />
                  <rdf:li rdf:resource="http://identifiers.org/lipidmaps/LMFA07050355" />
                  <rdf:li rdf:resource="http://identifiers.org/metanetx.chemical/MNXM342" />
                  <rdf:li rdf:resource="http://identifiers.org/seed.compound/cpd01335" />
                </rdf:Bag>
              </bqbiol:is>
            </rdf:Description>
          </rdf:RDF>
        </annotation>
      </species>
      <species boundaryCondition="false" compartment="e" constant="false" fbc:charge="0" fbc:chemicalFormula="C5H10O5" hasOnlySubstanceUnits="false" id="M_lyx__L_e" metaid="M_lyx__L_e"
      name="L-Lyxose">
        <annotation>
          <rdf:RDF xmlns:rdf="http://www.w3.org/1999/02/22-rdf-syntax-ns#" xmlns:bqbiol="http://biomodels.net/biology-qualifiers/">
            <rdf:Description rdf:about="#M_lyx__L_e">
              <bqbiol:is>
                <rdf:Bag>
                  <rdf:li rdf:resource="http://identifiers.org/bigg.metabolite/lyx__L" />
                  <rdf:li rdf:resource="http://identifiers.org/biocyc/META:CPD-15867" />
                  <rdf:li rdf:resource="http://identifiers.org/chebi/CHEBI:62321" />
                  <rdf:li rdf:resource="http://identifiers.org/kegg.compound/C01508" />
                  <rdf:li rdf:resource="http://identifiers.org/metanetx.chemical/MNXM4641" />
                  <rdf:li rdf:resource="http://identifiers.org/seed.compound/cpd01067" />
                </rdf:Bag>
              </bqbiol:is>
            </rdf:Description>
          </rdf:RDF>
        </annotation>
      </species>
      <species boundaryCondition="false" compartment="e" constant="false" fbc:charge="-4" fbc:chemicalFormula="C10H12N5O14P3" hasOnlySubstanceUnits="false" id="M_gtp_e" metaid="M_gtp_e"
      name="GTP C10H12N5O14P3">
        <annotation>
          <rdf:RDF xmlns:rdf="http://www.w3.org/1999/02/22-rdf-syntax-ns#" xmlns:bqbiol="http://biomodels.net/biology-qualifiers/">
            <rdf:Description rdf:about="#M_gtp_e">
              <bqbiol:is>
                <rdf:Bag>
                  <rdf:li rdf:resource="http://identifiers.org/bigg.metabolite/gtp" />
                  <rdf:li rdf:resource="http://identifiers.org/biocyc/META:GTP" />
                  <rdf:li rdf:resource="http://identifiers.org/chebi/CHEBI:13342" />
                  <rdf:li rdf:resource="http://identifiers.org/chebi/CHEBI:15996" />
                  <rdf:li rdf:resource="http://identifiers.org/chebi/CHEBI:24451" />
                  <rdf:li rdf:resource="http://identifiers.org/chebi/CHEBI:37565" />
                  <rdf:li rdf:resource="http://identifiers.org/chebi/CHEBI:42934" />
                  <rdf:li rdf:resource="http://identifiers.org/chebi/CHEBI:5234" />
                  <rdf:li rdf:resource="http://identifiers.org/chebi/CHEBI:57600" />
                  <rdf:li rdf:resource="http://identifiers.org/kegg.compound/C00044" />
                  <rdf:li rdf:resource="http://identifiers.org/metanetx.chemical/MNXM51" />
                  <rdf:li rdf:resource="http://identifiers.org/seed.compound/cpd00038" />
                </rdf:Bag>
              </bqbiol:is>
            </rdf:Description>
          </rdf:RDF>
        </annotation>
      </species>
      <species boundaryCondition="false" compartment="p" constant="false" fbc:charge="-2" fbc:chemicalFormula="C6H11O9P" hasOnlySubstanceUnits="false" id="M_man6p_p" metaid="M_man6p_p"
      name="D-Mannose 6-phosphate">
        <annotation>
          <rdf:RDF xmlns:rdf="http://www.w3.org/1999/02/22-rdf-syntax-ns#" xmlns:bqbiol="http://biomodels.net/biology-qualifiers/">
            <rdf:Description rdf:about="#M_man6p_p">
              <bqbiol:is>
                <rdf:Bag>
                  <rdf:li rdf:resource="http://identifiers.org/bigg.metabolite/man6p" />
                  <rdf:li rdf:resource="http://identifiers.org/biocyc/META:CPD-15979" />
                  <rdf:li rdf:resource="http://identifiers.org/biocyc/META:CPD-15980" />
                  <rdf:li rdf:resource="http://identifiers.org/biocyc/META:Mannose-6-phosphate" />
                  <rdf:li rdf:resource="http://identifiers.org/chebi/CHEBI:13000" />
                  <rdf:li rdf:resource="http://identifiers.org/chebi/CHEBI:17369" />
                  <rdf:li rdf:resource="http://identifiers.org/chebi/CHEBI:4211" />
                  <rdf:li rdf:resource="http://identifiers.org/chebi/CHEBI:48042" />
                  <rdf:li rdf:resource="http://identifiers.org/chebi/CHEBI:48066" />
                  <rdf:li rdf:resource="http://identifiers.org/chebi/CHEBI:58735" />
                  <rdf:li rdf:resource="http://identifiers.org/kegg.compound/C00275" />
                  <rdf:li rdf:resource="http://identifiers.org/metanetx.chemical/MNXM427" />
                  <rdf:li rdf:resource="http://identifiers.org/seed.compound/cpd00235" />
                </rdf:Bag>
              </bqbiol:is>
            </rdf:Description>
          </rdf:RDF>
        </annotation>
      </species>
      <species boundaryCondition="false" compartment="c" constant="false" fbc:charge="-3" fbc:chemicalFormula="C27H42N9O12" hasOnlySubstanceUnits="false" id="M_fecrm_un_c" metaid="M_fecrm_un_c"
      name="Ferrichrome minus Fe(III)">
        <annotation>
          <rdf:RDF xmlns:rdf="http://www.w3.org/1999/02/22-rdf-syntax-ns#" xmlns:bqbiol="http://biomodels.net/biology-qualifiers/">
            <rdf:Description rdf:about="#M_fecrm_un_c">
              <bqbiol:is>
                <rdf:Bag>
                  <rdf:li rdf:resource="http://identifiers.org/bigg.metabolite/fecrm_un" />
                  <rdf:li rdf:resource="http://identifiers.org/biocyc/META:CPD0-2205" />
                  <rdf:li rdf:resource="http://identifiers.org/metanetx.chemical/MNXM53290" />
                  <rdf:li rdf:resource="http://identifiers.org/seed.compound/cpd15462" />
                </rdf:Bag>
              </bqbiol:is>
            </rdf:Description>
          </rdf:RDF>
        </annotation>
      </species>
      <species boundaryCondition="false" compartment="p" constant="false" fbc:charge="-6" fbc:chemicalFormula="C114H202N2O39P2" hasOnlySubstanceUnits="false" id="M_lipa_cold_p" metaid="M_lipa_cold_p"
      name="Cold adapted KDO(2)-lipid (A)">
        <annotation>
          <rdf:RDF xmlns:rdf="http://www.w3.org/1999/02/22-rdf-syntax-ns#" xmlns:bqbiol="http://biomodels.net/biology-qualifiers/">
            <rdf:Description rdf:about="#M_lipa_cold_p">
              <bqbiol:is>
                <rdf:Bag>
                  <rdf:li rdf:resource="http://identifiers.org/bigg.metabolite/lipa_cold" />
                  <rdf:li rdf:resource="http://identifiers.org/biocyc/META:KDO2-LIPID-IVA-COLD" />
                  <rdf:li rdf:resource="http://identifiers.org/chebi/CHEBI:61522" />
                  <rdf:li rdf:resource="http://identifiers.org/chebi/CHEBI:61556" />
                  <rdf:li rdf:resource="http://identifiers.org/metanetx.chemical/MNXM6016" />
                  <rdf:li rdf:resource="http://identifiers.org/seed.compound/cpd15493" />
                </rdf:Bag>
              </bqbiol:is>
            </rdf:Description>
          </rdf:RDF>
        </annotation>
      </species>
      <species boundaryCondition="false" compartment="p" constant="false" fbc:charge="-4" fbc:chemicalFormula="C68H104N12O38" hasOnlySubstanceUnits="false" id="M_murein3p3p_p" metaid="M_murein3p3p_p"
      name="Two linked disacharide tripeptide murein units (uncrosslinked, middle of chain)">
        <annotation>
          <rdf:RDF xmlns:rdf="http://www.w3.org/1999/02/22-rdf-syntax-ns#" xmlns:bqbiol="http://biomodels.net/biology-qualifiers/">
            <rdf:Description rdf:about="#M_murein3p3p_p">
              <bqbiol:is>
                <rdf:Bag>
                  <rdf:li rdf:resource="http://identifiers.org/bigg.metabolite/murein3p3p" />
                  <rdf:li rdf:resource="http://identifiers.org/metanetx.chemical/MNXM88348" />
                  <rdf:li rdf:resource="http://identifiers.org/seed.compound/cpd15501" />
                </rdf:Bag>
              </bqbiol:is>
            </rdf:Description>
          </rdf:RDF>
        </annotation>
      </species>
      <species boundaryCondition="false" compartment="c" constant="false" fbc:charge="-1" fbc:chemicalFormula="C17H31N2O8PRS" hasOnlySubstanceUnits="false" id="M_hexACP_c" metaid="M_hexACP_c"
      name="Hexanoyl-ACP (n-C6:0ACP)">
        <annotation>
          <rdf:RDF xmlns:rdf="http://www.w3.org/1999/02/22-rdf-syntax-ns#" xmlns:bqbiol="http://biomodels.net/biology-qualifiers/">
            <rdf:Description rdf:about="#M_hexACP_c">
              <bqbiol:is>
                <rdf:Bag>
                  <rdf:li rdf:resource="http://identifiers.org/bigg.metabolite/hexACP" />
                  <rdf:li rdf:resource="http://identifiers.org/metanetx.chemical/MNXM90722" />
                </rdf:Bag>
              </bqbiol:is>
            </rdf:Description>
          </rdf:RDF>
        </annotation>
      </species>
      <species boundaryCondition="false" compartment="c" constant="false" fbc:charge="-1" fbc:chemicalFormula="C38H70O10P1" hasOnlySubstanceUnits="false" id="M_pg161_c" metaid="M_pg161_c"
      name="Phosphatidylglycerol (dihexadec-9-enoyl, n-C16:1)">
        <annotation>
          <rdf:RDF xmlns:rdf="http://www.w3.org/1999/02/22-rdf-syntax-ns#" xmlns:bqbiol="http://biomodels.net/biology-qualifiers/">
            <rdf:Description rdf:about="#M_pg161_c">
              <bqbiol:is>
                <rdf:Bag>
                  <rdf:li rdf:resource="http://identifiers.org/bigg.metabolite/pg161" />
                  <rdf:li rdf:resource="http://identifiers.org/biocyc/META:CPD0-2330" />
                  <rdf:li rdf:resource="http://identifiers.org/metanetx.chemical/MNXM75101" />
                  <rdf:li rdf:resource="http://identifiers.org/seed.compound/cpd15539" />
                  <rdf:li rdf:resource="http://identifiers.org/seed.compound/cpd26463" />
                </rdf:Bag>
              </bqbiol:is>
            </rdf:Description>
          </rdf:RDF>
        </annotation>
      </species>
      <species boundaryCondition="false" compartment="p" constant="false" fbc:charge="0" fbc:chemicalFormula="C29H58N1O8P1" hasOnlySubstanceUnits="false" id="M_pe120_p" metaid="M_pe120_p"
      name="Phosphatidylethanolamine (didodecanoyl, n-C12:0)">
        <annotation>
          <rdf:RDF xmlns:rdf="http://www.w3.org/1999/02/22-rdf-syntax-ns#" xmlns:bqbiol="http://biomodels.net/biology-qualifiers/">
            <rdf:Description rdf:about="#M_pe120_p">
              <bqbiol:is>
                <rdf:Bag>
                  <rdf:li rdf:resource="http://identifiers.org/bigg.metabolite/pe120" />
                  <rdf:li rdf:resource="http://identifiers.org/biocyc/META:CPD-17088" />
                  <rdf:li rdf:resource="http://identifiers.org/lipidmaps/LMGP02010098" />
                  <rdf:li rdf:resource="http://identifiers.org/metanetx.chemical/MNXM2858" />
                </rdf:Bag>
              </bqbiol:is>
            </rdf:Description>
          </rdf:RDF>
        </annotation>
      </species>
      <species boundaryCondition="false" compartment="p" constant="false" fbc:charge="0" fbc:chemicalFormula="C3H6O" hasOnlySubstanceUnits="false" id="M_ppal_p" metaid="M_ppal_p" name="Propanal">
        <annotation>
          <rdf:RDF xmlns:rdf="http://www.w3.org/1999/02/22-rdf-syntax-ns#" xmlns:bqbiol="http://biomodels.net/biology-qualifiers/">
            <rdf:Description rdf:about="#M_ppal_p">
              <bqbiol:is>
                <rdf:Bag>
                  <rdf:li rdf:resource="http://identifiers.org/bigg.metabolite/ppal" />
                  <rdf:li rdf:resource="http://identifiers.org/biocyc/META:CPD-665" />
                  <rdf:li rdf:resource="http://identifiers.org/chebi/CHEBI:14898" />
                  <rdf:li rdf:resource="http://identifiers.org/chebi/CHEBI:17153" />
                  <rdf:li rdf:resource="http://identifiers.org/chebi/CHEBI:26281" />
                  <rdf:li rdf:resource="http://identifiers.org/chebi/CHEBI:41359" />
                  <rdf:li rdf:resource="http://identifiers.org/chebi/CHEBI:45052" />
                  <rdf:li rdf:resource="http://identifiers.org/chebi/CHEBI:8468" />
                  <rdf:li rdf:resource="http://identifiers.org/hmdb/HMDB03366" />
                  <rdf:li rdf:resource="http://identifiers.org/kegg.compound/C00479" />
                  <rdf:li rdf:resource="http://identifiers.org/metanetx.chemical/MNXM821" />
                  <rdf:li rdf:resource="http://identifiers.org/seed.compound/cpd00371" />
                </rdf:Bag>
              </bqbiol:is>
            </rdf:Description>
          </rdf:RDF>
        </annotation>
      </species>
      <species boundaryCondition="false" compartment="p" constant="false" fbc:charge="-12" fbc:chemicalFormula="C176H303N2O103P5" hasOnlySubstanceUnits="false" id="M_colipap_p" metaid="M_colipap_p"
      name="Core oligosaccharide lipid A diphosphate">
        <annotation>
          <rdf:RDF xmlns:rdf="http://www.w3.org/1999/02/22-rdf-syntax-ns#" xmlns:bqbiol="http://biomodels.net/biology-qualifiers/">
            <rdf:Description rdf:about="#M_colipap_p">
              <bqbiol:is>
                <rdf:Bag>
                  <rdf:li rdf:resource="http://identifiers.org/bigg.metabolite/colipap" />
                  <rdf:li rdf:resource="http://identifiers.org/metanetx.chemical/MNXM147454" />
                </rdf:Bag>
              </bqbiol:is>
            </rdf:Description>
          </rdf:RDF>
        </annotation>
      </species>
      <species boundaryCondition="false" compartment="p" constant="false" fbc:charge="-1" fbc:chemicalFormula="C3H7O5S" hasOnlySubstanceUnits="false" id="M_dhps_p" metaid="M_dhps_p"
      name="2,3-Dihydroxypropane-1-sulfonate">
        <annotation>
          <rdf:RDF xmlns:rdf="http://www.w3.org/1999/02/22-rdf-syntax-ns#" xmlns:bqbiol="http://biomodels.net/biology-qualifiers/">
            <rdf:Description rdf:about="#M_dhps_p">
              <bqbiol:is>
                <rdf:Bag>
                  <rdf:li rdf:resource="http://identifiers.org/bigg.metabolite/dhps" />
                </rdf:Bag>
              </bqbiol:is>
            </rdf:Description>
          </rdf:RDF>
        </annotation>
      </species>
      <species boundaryCondition="false" compartment="c" constant="false" fbc:charge="-1" fbc:chemicalFormula="C8H7O3" hasOnlySubstanceUnits="false" id="M_2hptcl_c" metaid="M_2hptcl_c"
      name="2-hydroxycyclohepta-1,4,6-triene-1-carboxylate">
        <annotation>
          <rdf:RDF xmlns:rdf="http://www.w3.org/1999/02/22-rdf-syntax-ns#" xmlns:bqbiol="http://biomodels.net/biology-qualifiers/">
            <rdf:Description rdf:about="#M_2hptcl_c">
              <bqbiol:is>
                <rdf:Bag>
                  <rdf:li rdf:resource="http://identifiers.org/bigg.metabolite/2hptcl" />
                </rdf:Bag>
              </bqbiol:is>
            </rdf:Description>
          </rdf:RDF>
        </annotation>
      </species>
      <species boundaryCondition="false" compartment="c" constant="false" fbc:charge="-1" fbc:chemicalFormula="C9H7O3" hasOnlySubstanceUnits="false" id="M_phpyr_c" metaid="M_phpyr_c"
      name="Phenylpyruvate">
        <annotation>
          <rdf:RDF xmlns:rdf="http://www.w3.org/1999/02/22-rdf-syntax-ns#" xmlns:bqbiol="http://biomodels.net/biology-qualifiers/">
            <rdf:Description rdf:about="#M_phpyr_c">
              <bqbiol:is>
                <rdf:Bag>
                  <rdf:li rdf:resource="http://identifiers.org/bigg.metabolite/phpyr" />
                  <rdf:li rdf:resource="http://identifiers.org/biocyc/META:ENOL-PHENYLPYRUVATE" />
                  <rdf:li rdf:resource="http://identifiers.org/biocyc/META:PHENYL-PYRUVATE" />
                  <rdf:li rdf:resource="http://identifiers.org/chebi/CHEBI:10548" />
                  <rdf:li rdf:resource="http://identifiers.org/chebi/CHEBI:12811" />
                  <rdf:li rdf:resource="http://identifiers.org/chebi/CHEBI:16815" />
                  <rdf:li rdf:resource="http://identifiers.org/chebi/CHEBI:23912" />
                  <rdf:li rdf:resource="http://identifiers.org/chebi/CHEBI:23914" />
                  <rdf:li rdf:resource="http://identifiers.org/chebi/CHEBI:23915" />
                  <rdf:li rdf:resource="http://identifiers.org/chebi/CHEBI:26009" />
                  <rdf:li rdf:resource="http://identifiers.org/chebi/CHEBI:30851" />
                  <rdf:li rdf:resource="http://identifiers.org/chebi/CHEBI:32815" />
                  <rdf:li rdf:resource="http://identifiers.org/chebi/CHEBI:45005" />
                  <rdf:li rdf:resource="http://identifiers.org/chebi/CHEBI:8105" />
                  <rdf:li rdf:resource="http://identifiers.org/hmdb/HMDB12225" />
                  <rdf:li rdf:resource="http://identifiers.org/kegg.compound/C00166" />
                  <rdf:li rdf:resource="http://identifiers.org/kegg.compound/C02763" />
                  <rdf:li rdf:resource="http://identifiers.org/metanetx.chemical/MNXM210" />
                  <rdf:li rdf:resource="http://identifiers.org/seed.compound/cpd00143" />
                  <rdf:li rdf:resource="http://identifiers.org/seed.compound/cpd01784" />
                </rdf:Bag>
              </bqbiol:is>
            </rdf:Description>
          </rdf:RDF>
        </annotation>
      </species>
      <species boundaryCondition="false" compartment="c" constant="false" fbc:charge="-2" fbc:chemicalFormula="C6H8N3O4P" hasOnlySubstanceUnits="false" id="M_4ampm_c" metaid="M_4ampm_c"
      name="4-Amino-2-methyl-5-phosphomethylpyrimidine">
        <annotation>
          <rdf:RDF xmlns:rdf="http://www.w3.org/1999/02/22-rdf-syntax-ns#" xmlns:bqbiol="http://biomodels.net/biology-qualifiers/">
            <rdf:Description rdf:about="#M_4ampm_c">
              <bqbiol:is>
                <rdf:Bag>
                  <rdf:li rdf:resource="http://identifiers.org/bigg.metabolite/4ampm" />
                  <rdf:li rdf:resource="http://identifiers.org/biocyc/META:AMINO-HYDROXYMETHYL-METHYL-PYR-P" />
                  <rdf:li rdf:resource="http://identifiers.org/chebi/CHEBI:11954" />
                  <rdf:li rdf:resource="http://identifiers.org/chebi/CHEBI:11958" />
                  <rdf:li rdf:resource="http://identifiers.org/chebi/CHEBI:1779" />
                  <rdf:li rdf:resource="http://identifiers.org/chebi/CHEBI:18032" />
                  <rdf:li rdf:resource="http://identifiers.org/chebi/CHEBI:20309" />
                  <rdf:li rdf:resource="http://identifiers.org/chebi/CHEBI:44219" />
                  <rdf:li rdf:resource="http://identifiers.org/chebi/CHEBI:58354" />
                  <rdf:li rdf:resource="http://identifiers.org/kegg.compound/C04556" />
                  <rdf:li rdf:resource="http://identifiers.org/metanetx.chemical/MNXM790" />
                  <rdf:li rdf:resource="http://identifiers.org/seed.compound/cpd02775" />
                </rdf:Bag>
              </bqbiol:is>
            </rdf:Description>
          </rdf:RDF>
        </annotation>
      </species>
      <species boundaryCondition="false" compartment="e" constant="false" fbc:charge="0" fbc:chemicalFormula="C6H12O6" hasOnlySubstanceUnits="false" id="M_fru_e" metaid="M_fru_e" name="D-Fructose">
        <annotation>
          <rdf:RDF xmlns:rdf="http://www.w3.org/1999/02/22-rdf-syntax-ns#" xmlns:bqbiol="http://biomodels.net/biology-qualifiers/">
            <rdf:Description rdf:about="#M_fru_e">
              <bqbiol:is>
                <rdf:Bag>
                  <rdf:li rdf:resource="http://identifiers.org/bigg.metabolite/fru" />
                  <rdf:li rdf:resource="http://identifiers.org/biocyc/META:CPD-15382" />
                  <rdf:li rdf:resource="http://identifiers.org/biocyc/META:D-Fructopyranose" />
                  <rdf:li rdf:resource="http://identifiers.org/biocyc/META:FRU" />
                  <rdf:li rdf:resource="http://identifiers.org/biocyc/META:Fructofuranose" />
                  <rdf:li rdf:resource="http://identifiers.org/chebi/CHEBI:12923" />
                  <rdf:li rdf:resource="http://identifiers.org/chebi/CHEBI:15824" />
                  <rdf:li rdf:resource="http://identifiers.org/chebi/CHEBI:20929" />
                  <rdf:li rdf:resource="http://identifiers.org/chebi/CHEBI:24104" />
                  <rdf:li rdf:resource="http://identifiers.org/chebi/CHEBI:24110" />
                  <rdf:li rdf:resource="http://identifiers.org/chebi/CHEBI:28757" />
                  <rdf:li rdf:resource="http://identifiers.org/chebi/CHEBI:37714" />
                  <rdf:li rdf:resource="http://identifiers.org/chebi/CHEBI:37721" />
                  <rdf:li rdf:resource="http://identifiers.org/chebi/CHEBI:4118" />
                  <rdf:li rdf:resource="http://identifiers.org/chebi/CHEBI:4119" />
                  <rdf:li rdf:resource="http://identifiers.org/chebi/CHEBI:47424" />
                  <rdf:li rdf:resource="http://identifiers.org/chebi/CHEBI:48095" />
                  <rdf:li rdf:resource="http://identifiers.org/chebi/CHEBI:5172" />
                  <rdf:li rdf:resource="http://identifiers.org/hmdb/HMDB62538" />
                  <rdf:li rdf:resource="http://identifiers.org/kegg.compound/C00095" />
                  <rdf:li rdf:resource="http://identifiers.org/kegg.compound/C01496" />
                  <rdf:li rdf:resource="http://identifiers.org/kegg.compound/C05003" />
                  <rdf:li rdf:resource="http://identifiers.org/kegg.compound/C10906" />
                  <rdf:li rdf:resource="http://identifiers.org/kegg.drug/D00114" />
                  <rdf:li rdf:resource="http://identifiers.org/metanetx.chemical/MNXM175" />
                  <rdf:li rdf:resource="http://identifiers.org/seed.compound/cpd00082" />
                  <rdf:li rdf:resource="http://identifiers.org/seed.compound/cpd19015" />
                  <rdf:li rdf:resource="http://identifiers.org/seed.compound/cpd27040" />
                </rdf:Bag>
              </bqbiol:is>
            </rdf:Description>
          </rdf:RDF>
        </annotation>
      </species>
      <species boundaryCondition="false" compartment="e" constant="false" fbc:charge="-1" fbc:chemicalFormula="C3H3O3" hasOnlySubstanceUnits="false" id="M_pyr_e" metaid="M_pyr_e" name="Pyruvate">
        <annotation>
          <rdf:RDF xmlns:rdf="http://www.w3.org/1999/02/22-rdf-syntax-ns#" xmlns:bqbiol="http://biomodels.net/biology-qualifiers/">
            <rdf:Description rdf:about="#M_pyr_e">
              <bqbiol:is>
                <rdf:Bag>
                  <rdf:li rdf:resource="http://identifiers.org/bigg.metabolite/pyr" />
                  <rdf:li rdf:resource="http://identifiers.org/biocyc/META:PYRUVATE" />
                  <rdf:li rdf:resource="http://identifiers.org/chebi/CHEBI:14987" />
                  <rdf:li rdf:resource="http://identifiers.org/chebi/CHEBI:15361" />
                  <rdf:li rdf:resource="http://identifiers.org/chebi/CHEBI:26462" />
                  <rdf:li rdf:resource="http://identifiers.org/chebi/CHEBI:26466" />
                  <rdf:li rdf:resource="http://identifiers.org/chebi/CHEBI:32816" />
                  <rdf:li rdf:resource="http://identifiers.org/chebi/CHEBI:45253" />
                  <rdf:li rdf:resource="http://identifiers.org/chebi/CHEBI:86354" />
                  <rdf:li rdf:resource="http://identifiers.org/chebi/CHEBI:8685" />
                  <rdf:li rdf:resource="http://identifiers.org/hmdb/HMDB00243" />
                  <rdf:li rdf:resource="http://identifiers.org/hmdb/HMDB62676" />
                  <rdf:li rdf:resource="http://identifiers.org/kegg.compound/C00022" />
                  <rdf:li rdf:resource="http://identifiers.org/lipidmaps/LMFA01060077" />
                  <rdf:li rdf:resource="http://identifiers.org/metanetx.chemical/MNXM23" />
                  <rdf:li rdf:resource="http://identifiers.org/seed.compound/cpd00020" />
                </rdf:Bag>
              </bqbiol:is>
            </rdf:Description>
          </rdf:RDF>
        </annotation>
      </species>
      <species boundaryCondition="false" compartment="c" constant="false" fbc:charge="-1" fbc:chemicalFormula="C16H26N3O14P2" hasOnlySubstanceUnits="false" id="M_dtdp4addg_c" metaid="M_dtdp4addg_c"
      name="DTDP-4-amino-4,6-dideoxy-D-galactose">
        <annotation>
          <rdf:RDF xmlns:rdf="http://www.w3.org/1999/02/22-rdf-syntax-ns#" xmlns:bqbiol="http://biomodels.net/biology-qualifiers/">
            <rdf:Description rdf:about="#M_dtdp4addg_c">
              <bqbiol:is>
                <rdf:Bag>
                  <rdf:li rdf:resource="http://identifiers.org/bigg.metabolite/dtdp4addg" />
                  <rdf:li rdf:resource="http://identifiers.org/biocyc/META:TDP-D-FUCOSAMINE" />
                  <rdf:li rdf:resource="http://identifiers.org/chebi/CHEBI:10507" />
                  <rdf:li rdf:resource="http://identifiers.org/chebi/CHEBI:14078" />
                  <rdf:li rdf:resource="http://identifiers.org/chebi/CHEBI:15972" />
                  <rdf:li rdf:resource="http://identifiers.org/chebi/CHEBI:23539" />
                  <rdf:li rdf:resource="http://identifiers.org/chebi/CHEBI:57596" />
                  <rdf:li rdf:resource="http://identifiers.org/chebi/CHEBI:68492" />
                  <rdf:li rdf:resource="http://identifiers.org/chebi/CHEBI:68516" />
                  <rdf:li rdf:resource="http://identifiers.org/kegg.compound/C04346" />
                  <rdf:li rdf:resource="http://identifiers.org/metanetx.chemical/MNXM114295" />
                  <rdf:li rdf:resource="http://identifiers.org/seed.compound/cpd02661" />
                  <rdf:li rdf:resource="http://identifiers.org/seed.compound/cpd24124" />
                </rdf:Bag>
              </bqbiol:is>
            </rdf:Description>
          </rdf:RDF>
        </annotation>
      </species>
      <species boundaryCondition="false" compartment="c" constant="false" fbc:charge="-3" fbc:chemicalFormula="C79H126N3O22P2" hasOnlySubstanceUnits="false" id="M_unagamuf_c" metaid="M_unagamuf_c"
      name="Undecaprenyl-diphospho N-acetylglucosamine-N-acetylmannosaminuronate-N-acetamido-4,6-dideoxy-D-galactose">
        <annotation>
          <rdf:RDF xmlns:rdf="http://www.w3.org/1999/02/22-rdf-syntax-ns#" xmlns:bqbiol="http://biomodels.net/biology-qualifiers/">
            <rdf:Description rdf:about="#M_unagamuf_c">
              <bqbiol:is>
                <rdf:Bag>
                  <rdf:li rdf:resource="http://identifiers.org/bigg.metabolite/unagamuf" />
                  <rdf:li rdf:resource="http://identifiers.org/biocyc/META:C55-PP-GLCNAC-MANNACA-FUC4NAC" />
                  <rdf:li rdf:resource="http://identifiers.org/metanetx.chemical/MNXM6160" />
                  <rdf:li rdf:resource="http://identifiers.org/seed.compound/cpd15582" />
                </rdf:Bag>
              </bqbiol:is>
            </rdf:Description>
          </rdf:RDF>
        </annotation>
      </species>
      <species boundaryCondition="false" compartment="e" constant="false" fbc:charge="0" fbc:chemicalFormula="C18H32O16" hasOnlySubstanceUnits="false" id="M_malttr_e" metaid="M_malttr_e"
      name="Maltotriose C18H32O16">
        <annotation>
          <rdf:RDF xmlns:rdf="http://www.w3.org/1999/02/22-rdf-syntax-ns#" xmlns:bqbiol="http://biomodels.net/biology-qualifiers/">
            <rdf:Description rdf:about="#M_malttr_e">
              <bqbiol:is>
                <rdf:Bag>
                  <rdf:li rdf:resource="http://identifiers.org/bigg.metabolite/malttr" />
                  <rdf:li rdf:resource="http://identifiers.org/biocyc/META:MALTOTRIOSE" />
                  <rdf:li rdf:resource="http://identifiers.org/chebi/CHEBI:25146" />
                  <rdf:li rdf:resource="http://identifiers.org/chebi/CHEBI:27931" />
                  <rdf:li rdf:resource="http://identifiers.org/chebi/CHEBI:43937" />
                  <rdf:li rdf:resource="http://identifiers.org/chebi/CHEBI:61993" />
                  <rdf:li rdf:resource="http://identifiers.org/chebi/CHEBI:6672" />
                  <rdf:li rdf:resource="http://identifiers.org/hmdb/HMDB01262" />
                  <rdf:li rdf:resource="http://identifiers.org/kegg.compound/C01835" />
                  <rdf:li rdf:resource="http://identifiers.org/metanetx.chemical/MNXM468" />
                  <rdf:li rdf:resource="http://identifiers.org/seed.compound/cpd01262" />
                </rdf:Bag>
              </bqbiol:is>
            </rdf:Description>
          </rdf:RDF>
        </annotation>
      </species>
      <species boundaryCondition="false" compartment="c" constant="false" fbc:charge="-1" fbc:chemicalFormula="C20H24N7O6" hasOnlySubstanceUnits="false" id="M_5mthf_c" metaid="M_5mthf_c"
      name="5-Methyltetrahydrofolate">
        <annotation>
          <rdf:RDF xmlns:rdf="http://www.w3.org/1999/02/22-rdf-syntax-ns#" xmlns:bqbiol="http://biomodels.net/biology-qualifiers/">
            <rdf:Description rdf:about="#M_5mthf_c">
              <bqbiol:is>
                <rdf:Bag>
                  <rdf:li rdf:resource="http://identifiers.org/bigg.metabolite/5mthf" />
                  <rdf:li rdf:resource="http://identifiers.org/biocyc/META:5-METHYL-THF" />
                  <rdf:li rdf:resource="http://identifiers.org/chebi/CHEBI:12146" />
                  <rdf:li rdf:resource="http://identifiers.org/chebi/CHEBI:136009" />
                  <rdf:li rdf:resource="http://identifiers.org/chebi/CHEBI:15641" />
                  <rdf:li rdf:resource="http://identifiers.org/chebi/CHEBI:18608" />
                  <rdf:li rdf:resource="http://identifiers.org/chebi/CHEBI:20612" />
                  <rdf:li rdf:resource="http://identifiers.org/chebi/CHEBI:2097" />
                  <rdf:li rdf:resource="http://identifiers.org/hmdb/HMDB01396" />
                  <rdf:li rdf:resource="http://identifiers.org/kegg.compound/C00440" />
                  <rdf:li rdf:resource="http://identifiers.org/kegg.drug/D09353" />
                  <rdf:li rdf:resource="http://identifiers.org/metanetx.chemical/MNXM318" />
                  <rdf:li rdf:resource="http://identifiers.org/seed.compound/cpd00345" />
                </rdf:Bag>
              </bqbiol:is>
            </rdf:Description>
          </rdf:RDF>
        </annotation>
      </species>
      <species boundaryCondition="false" compartment="e" constant="false" fbc:charge="-2" fbc:chemicalFormula="HO3P" hasOnlySubstanceUnits="false" id="M_ppt_e" metaid="M_ppt_e" name="Phosphonate">
        <annotation>
          <rdf:RDF xmlns:rdf="http://www.w3.org/1999/02/22-rdf-syntax-ns#" xmlns:bqbiol="http://biomodels.net/biology-qualifiers/">
            <rdf:Description rdf:about="#M_ppt_e">
              <bqbiol:is>
                <rdf:Bag>
                  <rdf:li rdf:resource="http://identifiers.org/bigg.metabolite/ppt" />
                  <rdf:li rdf:resource="http://identifiers.org/biocyc/META:CPD-12755" />
                  <rdf:li rdf:resource="http://identifiers.org/biocyc/META:CPD-12756" />
                  <rdf:li rdf:resource="http://identifiers.org/biocyc/META:PHOSPHONATE" />
                  <rdf:li rdf:resource="http://identifiers.org/biocyc/META:X-PHOSPHATE-GROUP" />
                  <rdf:li rdf:resource="http://identifiers.org/chebi/CHEBI:14820" />
                  <rdf:li rdf:resource="http://identifiers.org/chebi/CHEBI:16215" />
                  <rdf:li rdf:resource="http://identifiers.org/chebi/CHEBI:26066" />
                  <rdf:li rdf:resource="http://identifiers.org/chebi/CHEBI:26067" />
                  <rdf:li rdf:resource="http://identifiers.org/chebi/CHEBI:26081" />
                  <rdf:li rdf:resource="http://identifiers.org/chebi/CHEBI:29196" />
                  <rdf:li rdf:resource="http://identifiers.org/chebi/CHEBI:29197" />
                  <rdf:li rdf:resource="http://identifiers.org/chebi/CHEBI:29258" />
                  <rdf:li rdf:resource="http://identifiers.org/chebi/CHEBI:29259" />
                  <rdf:li rdf:resource="http://identifiers.org/chebi/CHEBI:33462" />
                  <rdf:li rdf:resource="http://identifiers.org/chebi/CHEBI:36361" />
                  <rdf:li rdf:resource="http://identifiers.org/chebi/CHEBI:39856" />
                  <rdf:li rdf:resource="http://identifiers.org/chebi/CHEBI:44976" />
                  <rdf:li rdf:resource="http://identifiers.org/chebi/CHEBI:45060" />
                  <rdf:li rdf:resource="http://identifiers.org/chebi/CHEBI:45064" />
                  <rdf:li rdf:resource="http://identifiers.org/chebi/CHEBI:8154" />
                  <rdf:li rdf:resource="http://identifiers.org/hmdb/HMDB01443" />
                  <rdf:li rdf:resource="http://identifiers.org/kegg.compound/C06701" />
                  <rdf:li rdf:resource="http://identifiers.org/metanetx.chemical/MNXM1683" />
                  <rdf:li rdf:resource="http://identifiers.org/seed.compound/cpd04099" />
                  <rdf:li rdf:resource="http://identifiers.org/seed.compound/cpd28344" />
                </rdf:Bag>
              </bqbiol:is>
            </rdf:Description>
          </rdf:RDF>
        </annotation>
      </species>
      <species boundaryCondition="false" compartment="p" constant="false" fbc:charge="1" fbc:chemicalFormula="Na" hasOnlySubstanceUnits="false" id="M_na1_p" metaid="M_na1_p" name="Sodium">
        <annotation>
          <rdf:RDF xmlns:rdf="http://www.w3.org/1999/02/22-rdf-syntax-ns#" xmlns:bqbiol="http://biomodels.net/biology-qualifiers/">
            <rdf:Description rdf:about="#M_na1_p">
              <bqbiol:is>
                <rdf:Bag>
                  <rdf:li rdf:resource="http://identifiers.org/bigg.metabolite/na1" />
                  <rdf:li rdf:resource="http://identifiers.org/biocyc/META:CPD0-2422" />
                  <rdf:li rdf:resource="http://identifiers.org/biocyc/META:NACL" />
                  <rdf:li rdf:resource="http://identifiers.org/biocyc/META:NaF" />
                  <rdf:li rdf:resource="http://identifiers.org/chebi/CHEBI:26717" />
                  <rdf:li rdf:resource="http://identifiers.org/chebi/CHEBI:29101" />
                  <rdf:li rdf:resource="http://identifiers.org/chebi/CHEBI:49766" />
                  <rdf:li rdf:resource="http://identifiers.org/chebi/CHEBI:9175" />
                  <rdf:li rdf:resource="http://identifiers.org/hmdb/HMDB00588" />
                  <rdf:li rdf:resource="http://identifiers.org/kegg.compound/C01330" />
                  <rdf:li rdf:resource="http://identifiers.org/kegg.compound/C14042" />
                  <rdf:li rdf:resource="http://identifiers.org/kegg.drug/D04874" />
                  <rdf:li rdf:resource="http://identifiers.org/metanetx.chemical/MNXM27" />
                  <rdf:li rdf:resource="http://identifiers.org/seed.compound/cpd00971" />
                </rdf:Bag>
              </bqbiol:is>
            </rdf:Description>
          </rdf:RDF>
        </annotation>
      </species>
      <species boundaryCondition="false" compartment="p" constant="false" fbc:charge="0" fbc:chemicalFormula="C3H6O3" hasOnlySubstanceUnits="false" id="M_glyald_p" metaid="M_glyald_p"
      name="D-Glyceraldehyde">
        <annotation>
          <rdf:RDF xmlns:rdf="http://www.w3.org/1999/02/22-rdf-syntax-ns#" xmlns:bqbiol="http://biomodels.net/biology-qualifiers/">
            <rdf:Description rdf:about="#M_glyald_p">
              <bqbiol:is>
                <rdf:Bag>
                  <rdf:li rdf:resource="http://identifiers.org/bigg.metabolite/glyald" />
                  <rdf:li rdf:resource="http://identifiers.org/biocyc/META:GLYCERALD" />
                  <rdf:li rdf:resource="http://identifiers.org/chebi/CHEBI:12982" />
                  <rdf:li rdf:resource="http://identifiers.org/chebi/CHEBI:17378" />
                  <rdf:li rdf:resource="http://identifiers.org/chebi/CHEBI:21025" />
                  <rdf:li rdf:resource="http://identifiers.org/chebi/CHEBI:39973" />
                  <rdf:li rdf:resource="http://identifiers.org/chebi/CHEBI:4186" />
                  <rdf:li rdf:resource="http://identifiers.org/kegg.compound/C00577" />
                  <rdf:li rdf:resource="http://identifiers.org/metanetx.chemical/MNXM435" />
                  <rdf:li rdf:resource="http://identifiers.org/seed.compound/cpd00448" />
                </rdf:Bag>
              </bqbiol:is>
            </rdf:Description>
          </rdf:RDF>
        </annotation>
      </species>
      <species boundaryCondition="false" compartment="c" constant="false" fbc:charge="0" fbc:chemicalFormula="C5H10O5" hasOnlySubstanceUnits="false" id="M_rbl__D_c" metaid="M_rbl__D_c"
      name="D-Ribulose">
        <annotation>
          <rdf:RDF xmlns:rdf="http://www.w3.org/1999/02/22-rdf-syntax-ns#" xmlns:bqbiol="http://biomodels.net/biology-qualifiers/">
            <rdf:Description rdf:about="#M_rbl__D_c">
              <bqbiol:is>
                <rdf:Bag>
                  <rdf:li rdf:resource="http://identifiers.org/bigg.metabolite/rbl__D" />
                  <rdf:li rdf:resource="http://identifiers.org/biocyc/META:D-RIBULOSE" />
                  <rdf:li rdf:resource="http://identifiers.org/chebi/CHEBI:13016" />
                  <rdf:li rdf:resource="http://identifiers.org/chebi/CHEBI:17173" />
                  <rdf:li rdf:resource="http://identifiers.org/chebi/CHEBI:21086" />
                  <rdf:li rdf:resource="http://identifiers.org/chebi/CHEBI:4241" />
                  <rdf:li rdf:resource="http://identifiers.org/hmdb/HMDB00621" />
                  <rdf:li rdf:resource="http://identifiers.org/kegg.compound/C00309" />
                  <rdf:li rdf:resource="http://identifiers.org/metanetx.chemical/MNXM41271" />
                  <rdf:li rdf:resource="http://identifiers.org/seed.compound/cpd00258" />
                </rdf:Bag>
              </bqbiol:is>
            </rdf:Description>
          </rdf:RDF>
        </annotation>
      </species>
      <species boundaryCondition="false" compartment="e" constant="false" fbc:charge="0" fbc:chemicalFormula="C4H9NO3" hasOnlySubstanceUnits="false" id="M_hom__L_e" metaid="M_hom__L_e"
      name="L-Homoserine">
        <annotation>
          <rdf:RDF xmlns:rdf="http://www.w3.org/1999/02/22-rdf-syntax-ns#" xmlns:bqbiol="http://biomodels.net/biology-qualifiers/">
            <rdf:Description rdf:about="#M_hom__L_e">
              <bqbiol:is>
                <rdf:Bag>
                  <rdf:li rdf:resource="http://identifiers.org/bigg.metabolite/hom__L" />
                  <rdf:li rdf:resource="http://identifiers.org/biocyc/META:HOMO-SER" />
                  <rdf:li rdf:resource="http://identifiers.org/chebi/CHEBI:13123" />
                  <rdf:li rdf:resource="http://identifiers.org/chebi/CHEBI:15699" />
                  <rdf:li rdf:resource="http://identifiers.org/chebi/CHEBI:21330" />
                  <rdf:li rdf:resource="http://identifiers.org/chebi/CHEBI:43131" />
                  <rdf:li rdf:resource="http://identifiers.org/chebi/CHEBI:57476" />
                  <rdf:li rdf:resource="http://identifiers.org/chebi/CHEBI:6246" />
                  <rdf:li rdf:resource="http://identifiers.org/hmdb/HMDB00719" />
                  <rdf:li rdf:resource="http://identifiers.org/kegg.compound/C00263" />
                  <rdf:li rdf:resource="http://identifiers.org/metanetx.chemical/MNXM353" />
                  <rdf:li rdf:resource="http://identifiers.org/seed.compound/cpd00227" />
                </rdf:Bag>
              </bqbiol:is>
            </rdf:Description>
          </rdf:RDF>
        </annotation>
      </species>
      <species boundaryCondition="false" compartment="e" constant="false" fbc:charge="-2" fbc:chemicalFormula="C9H12N3O7P" hasOnlySubstanceUnits="false" id="M_dcmp_e" metaid="M_dcmp_e"
      name="DCMP C9H12N3O7P">
        <annotation>
          <rdf:RDF xmlns:rdf="http://www.w3.org/1999/02/22-rdf-syntax-ns#" xmlns:bqbiol="http://biomodels.net/biology-qualifiers/">
            <rdf:Description rdf:about="#M_dcmp_e">
              <bqbiol:is>
                <rdf:Bag>
                  <rdf:li rdf:resource="http://identifiers.org/bigg.metabolite/dcmp" />
                  <rdf:li rdf:resource="http://identifiers.org/biocyc/META:DCMP" />
                  <rdf:li rdf:resource="http://identifiers.org/chebi/CHEBI:10493" />
                  <rdf:li rdf:resource="http://identifiers.org/chebi/CHEBI:14070" />
                  <rdf:li rdf:resource="http://identifiers.org/chebi/CHEBI:14071" />
                  <rdf:li rdf:resource="http://identifiers.org/chebi/CHEBI:14115" />
                  <rdf:li rdf:resource="http://identifiers.org/chebi/CHEBI:15918" />
                  <rdf:li rdf:resource="http://identifiers.org/chebi/CHEBI:19242" />
                  <rdf:li rdf:resource="http://identifiers.org/chebi/CHEBI:41838" />
                  <rdf:li rdf:resource="http://identifiers.org/chebi/CHEBI:41875" />
                  <rdf:li rdf:resource="http://identifiers.org/chebi/CHEBI:41881" />
                  <rdf:li rdf:resource="http://identifiers.org/chebi/CHEBI:57566" />
                  <rdf:li rdf:resource="http://identifiers.org/hmdb/HMDB01202" />
                  <rdf:li rdf:resource="http://identifiers.org/kegg.compound/C00239" />
                  <rdf:li rdf:resource="http://identifiers.org/metanetx.chemical/MNXM266" />
                  <rdf:li rdf:resource="http://identifiers.org/seed.compound/cpd00206" />
                </rdf:Bag>
              </bqbiol:is>
            </rdf:Description>
          </rdf:RDF>
        </annotation>
      </species>
      <species boundaryCondition="false" compartment="e" constant="false" fbc:charge="-2" fbc:chemicalFormula="C10H12N5O7P" hasOnlySubstanceUnits="false" id="M_dgmp_e" metaid="M_dgmp_e"
      name="DGMP C10H12N5O7P">
        <annotation>
          <rdf:RDF xmlns:rdf="http://www.w3.org/1999/02/22-rdf-syntax-ns#" xmlns:bqbiol="http://biomodels.net/biology-qualifiers/">
            <rdf:Description rdf:about="#M_dgmp_e">
              <bqbiol:is>
                <rdf:Bag>
                  <rdf:li rdf:resource="http://identifiers.org/bigg.metabolite/dgmp" />
                  <rdf:li rdf:resource="http://identifiers.org/biocyc/META:DGMP" />
                  <rdf:li rdf:resource="http://identifiers.org/chebi/CHEBI:10496" />
                  <rdf:li rdf:resource="http://identifiers.org/chebi/CHEBI:14074" />
                  <rdf:li rdf:resource="http://identifiers.org/chebi/CHEBI:16192" />
                  <rdf:li rdf:resource="http://identifiers.org/chebi/CHEBI:19246" />
                  <rdf:li rdf:resource="http://identifiers.org/chebi/CHEBI:41902" />
                  <rdf:li rdf:resource="http://identifiers.org/chebi/CHEBI:41939" />
                  <rdf:li rdf:resource="http://identifiers.org/chebi/CHEBI:41944" />
                  <rdf:li rdf:resource="http://identifiers.org/chebi/CHEBI:42676" />
                  <rdf:li rdf:resource="http://identifiers.org/chebi/CHEBI:42726" />
                  <rdf:li rdf:resource="http://identifiers.org/chebi/CHEBI:42733" />
                  <rdf:li rdf:resource="http://identifiers.org/chebi/CHEBI:45049" />
                  <rdf:li rdf:resource="http://identifiers.org/chebi/CHEBI:47449" />
                  <rdf:li rdf:resource="http://identifiers.org/chebi/CHEBI:57673" />
                  <rdf:li rdf:resource="http://identifiers.org/kegg.compound/C00362" />
                  <rdf:li rdf:resource="http://identifiers.org/metanetx.chemical/MNXM546" />
                  <rdf:li rdf:resource="http://identifiers.org/seed.compound/cpd00296" />
                </rdf:Bag>
              </bqbiol:is>
            </rdf:Description>
          </rdf:RDF>
        </annotation>
      </species>
      <species boundaryCondition="false" compartment="c" constant="false" fbc:charge="0" fbc:chemicalFormula="CH2O" hasOnlySubstanceUnits="false" id="M_fald_c" metaid="M_fald_c" name="Formaldehyde">
        <annotation>
          <rdf:RDF xmlns:rdf="http://www.w3.org/1999/02/22-rdf-syntax-ns#" xmlns:bqbiol="http://biomodels.net/biology-qualifiers/">
            <rdf:Description rdf:about="#M_fald_c">
              <bqbiol:is>
                <rdf:Bag>
                  <rdf:li rdf:resource="http://identifiers.org/bigg.metabolite/fald" />
                  <rdf:li rdf:resource="http://identifiers.org/biocyc/META:CARBONYL-GROUP" />
                  <rdf:li rdf:resource="http://identifiers.org/biocyc/META:FORMALDEHYDE" />
                  <rdf:li rdf:resource="http://identifiers.org/chebi/CHEBI:14274" />
                  <rdf:li rdf:resource="http://identifiers.org/chebi/CHEBI:16842" />
                  <rdf:li rdf:resource="http://identifiers.org/chebi/CHEBI:24077" />
                  <rdf:li rdf:resource="http://identifiers.org/chebi/CHEBI:337763" />
                  <rdf:li rdf:resource="http://identifiers.org/chebi/CHEBI:5142" />
                  <rdf:li rdf:resource="http://identifiers.org/hmdb/HMDB01426" />
                  <rdf:li rdf:resource="http://identifiers.org/kegg.compound/C00067" />
                  <rdf:li rdf:resource="http://identifiers.org/kegg.drug/D00017" />
                  <rdf:li rdf:resource="http://identifiers.org/metanetx.chemical/MNXM56" />
                  <rdf:li rdf:resource="http://identifiers.org/seed.compound/cpd00055" />
                </rdf:Bag>
              </bqbiol:is>
            </rdf:Description>
          </rdf:RDF>
        </annotation>
      </species>
      <species boundaryCondition="false" compartment="e" constant="false" fbc:charge="-1" fbc:chemicalFormula="C9H11N3O7P" hasOnlySubstanceUnits="false" id="M_23ccmp_e" metaid="M_23ccmp_e"
      name="2',3'-Cyclic CMP">
        <annotation>
          <rdf:RDF xmlns:rdf="http://www.w3.org/1999/02/22-rdf-syntax-ns#" xmlns:bqbiol="http://biomodels.net/biology-qualifiers/">
            <rdf:Description rdf:about="#M_23ccmp_e">
              <bqbiol:is>
                <rdf:Bag>
                  <rdf:li rdf:resource="http://identifiers.org/bigg.metabolite/23ccmp" />
                  <rdf:li rdf:resource="http://identifiers.org/biocyc/META:CPD-3713" />
                  <rdf:li rdf:resource="http://identifiers.org/chebi/CHEBI:19213" />
                  <rdf:li rdf:resource="http://identifiers.org/chebi/CHEBI:27652" />
                  <rdf:li rdf:resource="http://identifiers.org/chebi/CHEBI:60877" />
                  <rdf:li rdf:resource="http://identifiers.org/chebi/CHEBI:824" />
                  <rdf:li rdf:resource="http://identifiers.org/kegg.compound/C02354" />
                  <rdf:li rdf:resource="http://identifiers.org/metanetx.chemical/MNXM3148" />
                  <rdf:li rdf:resource="http://identifiers.org/seed.compound/cpd01571" />
                </rdf:Bag>
              </bqbiol:is>
            </rdf:Description>
          </rdf:RDF>
        </annotation>
      </species>
      <species boundaryCondition="false" compartment="e" constant="false" fbc:charge="-2" fbc:chemicalFormula="C15H22N2O17P2" hasOnlySubstanceUnits="false" id="M_udpg_e" metaid="M_udpg_e"
      name="UDPglucose">
        <annotation>
          <rdf:RDF xmlns:rdf="http://www.w3.org/1999/02/22-rdf-syntax-ns#" xmlns:bqbiol="http://biomodels.net/biology-qualifiers/">
            <rdf:Description rdf:about="#M_udpg_e">
              <bqbiol:is>
                <rdf:Bag>
                  <rdf:li rdf:resource="http://identifiers.org/bigg.metabolite/udpg" />
                  <rdf:li rdf:resource="http://identifiers.org/biocyc/META:CPD-12575" />
                  <rdf:li rdf:resource="http://identifiers.org/chebi/CHEBI:13498" />
                  <rdf:li rdf:resource="http://identifiers.org/chebi/CHEBI:13505" />
                  <rdf:li rdf:resource="http://identifiers.org/chebi/CHEBI:18066" />
                  <rdf:li rdf:resource="http://identifiers.org/chebi/CHEBI:22103" />
                  <rdf:li rdf:resource="http://identifiers.org/chebi/CHEBI:27234" />
                  <rdf:li rdf:resource="http://identifiers.org/chebi/CHEBI:28532" />
                  <rdf:li rdf:resource="http://identifiers.org/chebi/CHEBI:42885" />
                  <rdf:li rdf:resource="http://identifiers.org/chebi/CHEBI:46228" />
                  <rdf:li rdf:resource="http://identifiers.org/chebi/CHEBI:46229" />
                  <rdf:li rdf:resource="http://identifiers.org/chebi/CHEBI:52249" />
                  <rdf:li rdf:resource="http://identifiers.org/chebi/CHEBI:58367" />
                  <rdf:li rdf:resource="http://identifiers.org/chebi/CHEBI:58885" />
                  <rdf:li rdf:resource="http://identifiers.org/chebi/CHEBI:9845" />
                  <rdf:li rdf:resource="http://identifiers.org/chebi/CHEBI:9895" />
                  <rdf:li rdf:resource="http://identifiers.org/kegg.compound/C00029" />
                  <rdf:li rdf:resource="http://identifiers.org/kegg.glycan/G10608" />
                  <rdf:li rdf:resource="http://identifiers.org/metanetx.chemical/MNXM52" />
                  <rdf:li rdf:resource="http://identifiers.org/seed.compound/cpd00026" />
                  <rdf:li rdf:resource="http://identifiers.org/seed.compound/cpd28293" />
                </rdf:Bag>
              </bqbiol:is>
            </rdf:Description>
          </rdf:RDF>
        </annotation>
      </species>
      <species boundaryCondition="false" compartment="e" constant="false" fbc:charge="0" fbc:chemicalFormula="C8H15NO6" hasOnlySubstanceUnits="false" id="M_acgal_e" metaid="M_acgal_e"
      name="N-Acetyl-D-galactosamine">
        <annotation>
          <rdf:RDF xmlns:rdf="http://www.w3.org/1999/02/22-rdf-syntax-ns#" xmlns:bqbiol="http://biomodels.net/biology-qualifiers/">
            <rdf:Description rdf:about="#M_acgal_e">
              <bqbiol:is>
                <rdf:Bag>
                  <rdf:li rdf:resource="http://identifiers.org/bigg.metabolite/acgal" />
                  <rdf:li rdf:resource="http://identifiers.org/biocyc/META:N-acetyl-D-galactosamine" />
                  <rdf:li rdf:resource="http://identifiers.org/chebi/CHEBI:21502" />
                  <rdf:li rdf:resource="http://identifiers.org/chebi/CHEBI:21600" />
                  <rdf:li rdf:resource="http://identifiers.org/chebi/CHEBI:28037" />
                  <rdf:li rdf:resource="http://identifiers.org/chebi/CHEBI:28800" />
                  <rdf:li rdf:resource="http://identifiers.org/chebi/CHEBI:546804" />
                  <rdf:li rdf:resource="http://identifiers.org/chebi/CHEBI:7110" />
                  <rdf:li rdf:resource="http://identifiers.org/chebi/CHEBI:7201" />
                  <rdf:li rdf:resource="http://identifiers.org/kegg.compound/C01132" />
                  <rdf:li rdf:resource="http://identifiers.org/metanetx.chemical/MNXM395" />
                  <rdf:li rdf:resource="http://identifiers.org/seed.compound/cpd00832" />
                  <rdf:li rdf:resource="http://identifiers.org/seed.compound/cpd27607" />
                </rdf:Bag>
              </bqbiol:is>
            </rdf:Description>
          </rdf:RDF>
        </annotation>
      </species>
      <species boundaryCondition="false" compartment="c" constant="false" fbc:charge="-1" fbc:chemicalFormula="C29H51N2O9PRS" hasOnlySubstanceUnits="false" id="M_3ocvac11eACP_c"
      metaid="M_3ocvac11eACP_c" name="3-oxo-cis-vacc-11-enoyl-[acyl-carrier protein]">
        <annotation>
          <rdf:RDF xmlns:rdf="http://www.w3.org/1999/02/22-rdf-syntax-ns#" xmlns:bqbiol="http://biomodels.net/biology-qualifiers/">
            <rdf:Description rdf:about="#M_3ocvac11eACP_c">
              <bqbiol:is>
                <rdf:Bag>
                  <rdf:li rdf:resource="http://identifiers.org/bigg.metabolite/3ocvac11eACP" />
                  <rdf:li rdf:resource="http://identifiers.org/metanetx.chemical/MNXM6840" />
                  <rdf:li rdf:resource="http://identifiers.org/seed.compound/cpd15376" />
                </rdf:Bag>
              </bqbiol:is>
            </rdf:Description>
          </rdf:RDF>
        </annotation>
      </species>
      <species boundaryCondition="false" compartment="c" constant="false" fbc:charge="-1" fbc:chemicalFormula="C29H55N2O9PRS" hasOnlySubstanceUnits="false" id="M_3hoctaACP_c" metaid="M_3hoctaACP_c"
      name="(R)-3-Hydroxyoctadecanoyl-[acyl-carrier protein]">
        <annotation>
          <rdf:RDF xmlns:rdf="http://www.w3.org/1999/02/22-rdf-syntax-ns#" xmlns:bqbiol="http://biomodels.net/biology-qualifiers/">
            <rdf:Description rdf:about="#M_3hoctaACP_c">
              <bqbiol:is>
                <rdf:Bag>
                  <rdf:li rdf:resource="http://identifiers.org/bigg.metabolite/3hoctaACP" />
                  <rdf:li rdf:resource="http://identifiers.org/kegg.compound/C16220" />
                  <rdf:li rdf:resource="http://identifiers.org/metanetx.chemical/MNXM6417" />
                  <rdf:li rdf:resource="http://identifiers.org/seed.compound/cpd15371" />
                </rdf:Bag>
              </bqbiol:is>
            </rdf:Description>
          </rdf:RDF>
        </annotation>
      </species>
      <species boundaryCondition="false" compartment="p" constant="false" fbc:charge="0" fbc:chemicalFormula="C23H46NO7P1" hasOnlySubstanceUnits="false" id="M_2agpe181_p" metaid="M_2agpe181_p"
      name="2-Acyl-sn-glycero-3-phosphoethanolamine (n-C18:1)">
        <annotation>
          <rdf:RDF xmlns:rdf="http://www.w3.org/1999/02/22-rdf-syntax-ns#" xmlns:bqbiol="http://biomodels.net/biology-qualifiers/">
            <rdf:Description rdf:about="#M_2agpe181_p">
              <bqbiol:is>
                <rdf:Bag>
                  <rdf:li rdf:resource="http://identifiers.org/bigg.metabolite/2agpe181" />
                  <rdf:li rdf:resource="http://identifiers.org/metanetx.chemical/MNXM3449" />
                </rdf:Bag>
              </bqbiol:is>
            </rdf:Description>
          </rdf:RDF>
        </annotation>
      </species>
      <species boundaryCondition="false" compartment="c" constant="false" fbc:charge="-1" fbc:chemicalFormula="C18H35O2" hasOnlySubstanceUnits="false" id="M_ocdca_c" metaid="M_ocdca_c"
      name="Octadecanoate (n-C18:0)">
        <annotation>
          <rdf:RDF xmlns:rdf="http://www.w3.org/1999/02/22-rdf-syntax-ns#" xmlns:bqbiol="http://biomodels.net/biology-qualifiers/">
            <rdf:Description rdf:about="#M_ocdca_c">
              <bqbiol:is>
                <rdf:Bag>
                  <rdf:li rdf:resource="http://identifiers.org/bigg.metabolite/ocdca" />
                  <rdf:li rdf:resource="http://identifiers.org/biocyc/META:STEARIC_ACID" />
                  <rdf:li rdf:resource="http://identifiers.org/chebi/CHEBI:231588" />
                  <rdf:li rdf:resource="http://identifiers.org/chebi/CHEBI:25629" />
                  <rdf:li rdf:resource="http://identifiers.org/chebi/CHEBI:25631" />
                  <rdf:li rdf:resource="http://identifiers.org/chebi/CHEBI:28842" />
                  <rdf:li rdf:resource="http://identifiers.org/chebi/CHEBI:45710" />
                  <rdf:li rdf:resource="http://identifiers.org/hmdb/HMDB00827" />
                  <rdf:li rdf:resource="http://identifiers.org/kegg.compound/C01530" />
                  <rdf:li rdf:resource="http://identifiers.org/kegg.drug/D00119" />
                  <rdf:li rdf:resource="http://identifiers.org/lipidmaps/LMFA01010018" />
                  <rdf:li rdf:resource="http://identifiers.org/lipidmaps/LMFA01010047" />
                  <rdf:li rdf:resource="http://identifiers.org/metanetx.chemical/MNXM236" />
                  <rdf:li rdf:resource="http://identifiers.org/seed.compound/cpd01080" />
                </rdf:Bag>
              </bqbiol:is>
            </rdf:Description>
          </rdf:RDF>
        </annotation>
      </species>
      <species boundaryCondition="false" compartment="c" constant="false" fbc:charge="-1" fbc:chemicalFormula="C24H48O9P1" hasOnlySubstanceUnits="false" id="M_2agpg180_c" metaid="M_2agpg180_c"
      name="2-Acyl-sn-glycero-3-phosphoglycerol (n-C18:0)">
        <annotation>
          <rdf:RDF xmlns:rdf="http://www.w3.org/1999/02/22-rdf-syntax-ns#" xmlns:bqbiol="http://biomodels.net/biology-qualifiers/">
            <rdf:Description rdf:about="#M_2agpg180_c">
              <bqbiol:is>
                <rdf:Bag>
                  <rdf:li rdf:resource="http://identifiers.org/bigg.metabolite/2agpg180" />
                  <rdf:li rdf:resource="http://identifiers.org/biocyc/META:CPD0-2133" />
                  <rdf:li rdf:resource="http://identifiers.org/metanetx.chemical/MNXM150642" />
                  <rdf:li rdf:resource="http://identifiers.org/seed.compound/cpd26427" />
                </rdf:Bag>
              </bqbiol:is>
            </rdf:Description>
          </rdf:RDF>
        </annotation>
      </species>
      <species boundaryCondition="false" compartment="p" constant="false" fbc:charge="-1" fbc:chemicalFormula="C17H32O7P1" hasOnlySubstanceUnits="false" id="M_2tdec7eg3p_p" metaid="M_2tdec7eg3p_p"
      name="2-tetradec-7-enoyl-sn-glycerol 3-phosphate">
        <annotation>
          <rdf:RDF xmlns:rdf="http://www.w3.org/1999/02/22-rdf-syntax-ns#" xmlns:bqbiol="http://biomodels.net/biology-qualifiers/">
            <rdf:Description rdf:about="#M_2tdec7eg3p_p">
              <bqbiol:is>
                <rdf:Bag>
                  <rdf:li rdf:resource="http://identifiers.org/bigg.metabolite/2tdec7eg3p" />
                  <rdf:li rdf:resource="http://identifiers.org/metanetx.chemical/MNXM5490" />
                  <rdf:li rdf:resource="http://identifiers.org/seed.compound/cpd15362" />
                </rdf:Bag>
              </bqbiol:is>
            </rdf:Description>
          </rdf:RDF>
        </annotation>
      </species>
      <species boundaryCondition="false" compartment="c" constant="false" fbc:charge="-4" fbc:chemicalFormula="C25H36N7O19P3S" hasOnlySubstanceUnits="false" id="M_malcoame_c" metaid="M_malcoame_c"
      name="Malonyl-CoA methyl ester">
        <annotation>
          <rdf:RDF xmlns:rdf="http://www.w3.org/1999/02/22-rdf-syntax-ns#" xmlns:bqbiol="http://biomodels.net/biology-qualifiers/">
            <rdf:Description rdf:about="#M_malcoame_c">
              <bqbiol:is>
                <rdf:Bag>
                  <rdf:li rdf:resource="http://identifiers.org/bigg.metabolite/malcoame" />
                  <rdf:li rdf:resource="http://identifiers.org/biocyc/META:CPD-12454" />
                  <rdf:li rdf:resource="http://identifiers.org/chebi/CHEBI:71242" />
                  <rdf:li rdf:resource="http://identifiers.org/chebi/CHEBI:71244" />
                  <rdf:li rdf:resource="http://identifiers.org/lipidmaps/LMFA07050346" />
                  <rdf:li rdf:resource="http://identifiers.org/metanetx.chemical/MNXM97130" />
                  <rdf:li rdf:resource="http://identifiers.org/seed.compound/cpd20921" />
                </rdf:Bag>
              </bqbiol:is>
            </rdf:Description>
          </rdf:RDF>
        </annotation>
      </species>
      <species boundaryCondition="false" compartment="c" constant="false" fbc:charge="-1" fbc:chemicalFormula="C17H29N2O10PRS" hasOnlySubstanceUnits="false" id="M_gmeACP_c" metaid="M_gmeACP_c"
      name="Glutaryl-[acyl-carrier protein] methyl ester">
        <annotation>
          <rdf:RDF xmlns:rdf="http://www.w3.org/1999/02/22-rdf-syntax-ns#" xmlns:bqbiol="http://biomodels.net/biology-qualifiers/">
            <rdf:Description rdf:about="#M_gmeACP_c">
              <bqbiol:is>
                <rdf:Bag>
                  <rdf:li rdf:resource="http://identifiers.org/bigg.metabolite/gmeACP" />
                  <rdf:li rdf:resource="http://identifiers.org/biocyc/META:Glutaryl-ACP-methyl-esters" />
                  <rdf:li rdf:resource="http://identifiers.org/kegg.compound/C20375" />
                  <rdf:li rdf:resource="http://identifiers.org/metanetx.chemical/MNXM11700" />
                  <rdf:li rdf:resource="http://identifiers.org/seed.compound/cpd27180" />
                </rdf:Bag>
              </bqbiol:is>
            </rdf:Description>
          </rdf:RDF>
        </annotation>
      </species>
      <species boundaryCondition="false" compartment="c" constant="false" fbc:charge="-2" fbc:chemicalFormula="C10H10N5O6PS2Cu" hasOnlySubstanceUnits="false" id="M_mpt_c" metaid="M_mpt_c"
      name="Molybdopterin">
        <annotation>
          <rdf:RDF xmlns:rdf="http://www.w3.org/1999/02/22-rdf-syntax-ns#" xmlns:bqbiol="http://biomodels.net/biology-qualifiers/">
            <rdf:Description rdf:about="#M_mpt_c">
              <bqbiol:is>
                <rdf:Bag>
                  <rdf:li rdf:resource="http://identifiers.org/bigg.metabolite/mpt" />
                  <rdf:li rdf:resource="http://identifiers.org/biocyc/META:CPD-4" />
                  <rdf:li rdf:resource="http://identifiers.org/chebi/CHEBI:44067" />
                  <rdf:li rdf:resource="http://identifiers.org/chebi/CHEBI:44074" />
                  <rdf:li rdf:resource="http://identifiers.org/chebi/CHEBI:58698" />
                  <rdf:li rdf:resource="http://identifiers.org/chebi/CHEBI:6969" />
                  <rdf:li rdf:resource="http://identifiers.org/hmdb/HMDB02206" />
                  <rdf:li rdf:resource="http://identifiers.org/kegg.compound/C05924" />
                  <rdf:li rdf:resource="http://identifiers.org/metanetx.chemical/MNXM1193" />
                  <rdf:li rdf:resource="http://identifiers.org/seed.compound/cpd03520" />
                </rdf:Bag>
              </bqbiol:is>
            </rdf:Description>
          </rdf:RDF>
        </annotation>
      </species>
      <species boundaryCondition="false" compartment="c" constant="false" fbc:charge="0" fbc:chemicalFormula="C7H8O" hasOnlySubstanceUnits="false" id="M_4crsol_c" metaid="M_4crsol_c" name="P-Cresol">
        <annotation>
          <rdf:RDF xmlns:rdf="http://www.w3.org/1999/02/22-rdf-syntax-ns#" xmlns:bqbiol="http://biomodels.net/biology-qualifiers/">
            <rdf:Description rdf:about="#M_4crsol_c">
              <bqbiol:is>
                <rdf:Bag>
                  <rdf:li rdf:resource="http://identifiers.org/bigg.metabolite/4crsol" />
                  <rdf:li rdf:resource="http://identifiers.org/biocyc/META:CPD-108" />
                  <rdf:li rdf:resource="http://identifiers.org/chebi/CHEBI:11981" />
                  <rdf:li rdf:resource="http://identifiers.org/chebi/CHEBI:17847" />
                  <rdf:li rdf:resource="http://identifiers.org/chebi/CHEBI:1816" />
                  <rdf:li rdf:resource="http://identifiers.org/chebi/CHEBI:20352" />
                  <rdf:li rdf:resource="http://identifiers.org/chebi/CHEBI:44726" />
                  <rdf:li rdf:resource="http://identifiers.org/hmdb/HMDB01858" />
                  <rdf:li rdf:resource="http://identifiers.org/hmdb/HMDB13762" />
                  <rdf:li rdf:resource="http://identifiers.org/kegg.compound/C01468" />
                  <rdf:li rdf:resource="http://identifiers.org/metanetx.chemical/MNXM828" />
                  <rdf:li rdf:resource="http://identifiers.org/seed.compound/cpd01042" />
                </rdf:Bag>
              </bqbiol:is>
            </rdf:Description>
          </rdf:RDF>
        </annotation>
      </species>
      <species boundaryCondition="false" compartment="c" constant="false" fbc:charge="1" fbc:chemicalFormula="C6H14NO5" hasOnlySubstanceUnits="false" id="M_gam_c" metaid="M_gam_c"
      name="D-Glucosamine">
        <annotation>
          <rdf:RDF xmlns:rdf="http://www.w3.org/1999/02/22-rdf-syntax-ns#" xmlns:bqbiol="http://biomodels.net/biology-qualifiers/">
            <rdf:Description rdf:about="#M_gam_c">
              <bqbiol:is>
                <rdf:Bag>
                  <rdf:li rdf:resource="http://identifiers.org/bigg.metabolite/gam" />
                  <rdf:li rdf:resource="http://identifiers.org/biocyc/META:GLUCOSAMINE" />
                  <rdf:li rdf:resource="http://identifiers.org/chebi/CHEBI:12961" />
                  <rdf:li rdf:resource="http://identifiers.org/chebi/CHEBI:17315" />
                  <rdf:li rdf:resource="http://identifiers.org/chebi/CHEBI:4162" />
                  <rdf:li rdf:resource="http://identifiers.org/chebi/CHEBI:47972" />
                  <rdf:li rdf:resource="http://identifiers.org/chebi/CHEBI:47977" />
                  <rdf:li rdf:resource="http://identifiers.org/chebi/CHEBI:5417" />
                  <rdf:li rdf:resource="http://identifiers.org/chebi/CHEBI:58723" />
                  <rdf:li rdf:resource="http://identifiers.org/kegg.compound/C00329" />
                  <rdf:li rdf:resource="http://identifiers.org/kegg.drug/D04334" />
                  <rdf:li rdf:resource="http://identifiers.org/metanetx.chemical/MNXM533" />
                  <rdf:li rdf:resource="http://identifiers.org/seed.compound/cpd00276" />
                  <rdf:li rdf:resource="http://identifiers.org/seed.compound/cpd01247" />
                  <rdf:li rdf:resource="http://identifiers.org/seed.compound/cpd27103" />
                </rdf:Bag>
              </bqbiol:is>
            </rdf:Description>
          </rdf:RDF>
        </annotation>
      </species>
      <species boundaryCondition="false" compartment="p" constant="false" fbc:charge="0" fbc:chemicalFormula="C9H12N2O6" hasOnlySubstanceUnits="false" id="M_psuri_p" metaid="M_psuri_p"
      name="Pseudouridine">
        <annotation>
          <rdf:RDF xmlns:rdf="http://www.w3.org/1999/02/22-rdf-syntax-ns#" xmlns:bqbiol="http://biomodels.net/biology-qualifiers/">
            <rdf:Description rdf:about="#M_psuri_p">
              <bqbiol:is>
                <rdf:Bag>
                  <rdf:li rdf:resource="http://identifiers.org/bigg.metabolite/psuri" />
                </rdf:Bag>
              </bqbiol:is>
            </rdf:Description>
          </rdf:RDF>
        </annotation>
      </species>
      <species boundaryCondition="false" compartment="c" constant="false" fbc:charge="-2" fbc:chemicalFormula="C3H5O6P" hasOnlySubstanceUnits="false" id="M_g3p_c" metaid="M_g3p_c"
      name="Glyceraldehyde 3-phosphate">
        <annotation>
          <rdf:RDF xmlns:rdf="http://www.w3.org/1999/02/22-rdf-syntax-ns#" xmlns:bqbiol="http://biomodels.net/biology-qualifiers/">
            <rdf:Description rdf:about="#M_g3p_c">
              <bqbiol:is>
                <rdf:Bag>
                  <rdf:li rdf:resource="http://identifiers.org/bigg.metabolite/g3p" />
                  <rdf:li rdf:resource="http://identifiers.org/biocyc/META:GAP" />
                  <rdf:li rdf:resource="http://identifiers.org/chebi/CHEBI:12983" />
                  <rdf:li rdf:resource="http://identifiers.org/chebi/CHEBI:12984" />
                  <rdf:li rdf:resource="http://identifiers.org/chebi/CHEBI:14333" />
                  <rdf:li rdf:resource="http://identifiers.org/chebi/CHEBI:17138" />
                  <rdf:li rdf:resource="http://identifiers.org/chebi/CHEBI:181" />
                  <rdf:li rdf:resource="http://identifiers.org/chebi/CHEBI:18324" />
                  <rdf:li rdf:resource="http://identifiers.org/chebi/CHEBI:21026" />
                  <rdf:li rdf:resource="http://identifiers.org/chebi/CHEBI:29052" />
                  <rdf:li rdf:resource="http://identifiers.org/chebi/CHEBI:5446" />
                  <rdf:li rdf:resource="http://identifiers.org/chebi/CHEBI:58027" />
                  <rdf:li rdf:resource="http://identifiers.org/chebi/CHEBI:59776" />
                  <rdf:li rdf:resource="http://identifiers.org/hmdb/HMDB01112" />
                  <rdf:li rdf:resource="http://identifiers.org/kegg.compound/C00118" />
                  <rdf:li rdf:resource="http://identifiers.org/kegg.compound/C00661" />
                  <rdf:li rdf:resource="http://identifiers.org/metanetx.chemical/MNXM74" />
                  <rdf:li rdf:resource="http://identifiers.org/seed.compound/cpd00102" />
                  <rdf:li rdf:resource="http://identifiers.org/seed.compound/cpd19005" />
                </rdf:Bag>
              </bqbiol:is>
            </rdf:Description>
          </rdf:RDF>
        </annotation>
      </species>
      <species boundaryCondition="false" compartment="c" constant="false" fbc:charge="0" fbc:chemicalFormula="C2H6O" hasOnlySubstanceUnits="false" id="M_etoh_c" metaid="M_etoh_c" name="Ethanol">
        <annotation>
          <rdf:RDF xmlns:rdf="http://www.w3.org/1999/02/22-rdf-syntax-ns#" xmlns:bqbiol="http://biomodels.net/biology-qualifiers/">
            <rdf:Description rdf:about="#M_etoh_c">
              <bqbiol:is>
                <rdf:Bag>
                  <rdf:li rdf:resource="http://identifiers.org/bigg.metabolite/etoh" />
                  <rdf:li rdf:resource="http://identifiers.org/biocyc/META:ETOH" />
                  <rdf:li rdf:resource="http://identifiers.org/chebi/CHEBI:14222" />
                  <rdf:li rdf:resource="http://identifiers.org/chebi/CHEBI:16236" />
                  <rdf:li rdf:resource="http://identifiers.org/chebi/CHEBI:23978" />
                  <rdf:li rdf:resource="http://identifiers.org/chebi/CHEBI:30878" />
                  <rdf:li rdf:resource="http://identifiers.org/chebi/CHEBI:30880" />
                  <rdf:li rdf:resource="http://identifiers.org/chebi/CHEBI:42377" />
                  <rdf:li rdf:resource="http://identifiers.org/chebi/CHEBI:44594" />
                  <rdf:li rdf:resource="http://identifiers.org/chebi/CHEBI:4879" />
                  <rdf:li rdf:resource="http://identifiers.org/chebi/CHEBI:52092" />
                  <rdf:li rdf:resource="http://identifiers.org/hmdb/HMDB00108" />
                  <rdf:li rdf:resource="http://identifiers.org/kegg.compound/C00469" />
                  <rdf:li rdf:resource="http://identifiers.org/kegg.drug/D00068" />
                  <rdf:li rdf:resource="http://identifiers.org/kegg.drug/D02798" />
                  <rdf:li rdf:resource="http://identifiers.org/kegg.drug/D04855" />
                  <rdf:li rdf:resource="http://identifiers.org/kegg.drug/D06542" />
                  <rdf:li rdf:resource="http://identifiers.org/metanetx.chemical/MNXM303" />
                  <rdf:li rdf:resource="http://identifiers.org/seed.compound/cpd00363" />
                </rdf:Bag>
              </bqbiol:is>
            </rdf:Description>
          </rdf:RDF>
        </annotation>
      </species>
      <species boundaryCondition="false" compartment="c" constant="false" fbc:charge="-2" fbc:chemicalFormula="O3S" hasOnlySubstanceUnits="false" id="M_so3_c" metaid="M_so3_c" name="Sulfite">
        <annotation>
          <rdf:RDF xmlns:rdf="http://www.w3.org/1999/02/22-rdf-syntax-ns#" xmlns:bqbiol="http://biomodels.net/biology-qualifiers/">
            <rdf:Description rdf:about="#M_so3_c">
              <bqbiol:is>
                <rdf:Bag>
                  <rdf:li rdf:resource="http://identifiers.org/bigg.metabolite/so3" />
                  <rdf:li rdf:resource="http://identifiers.org/biocyc/META:H2SO3" />
                  <rdf:li rdf:resource="http://identifiers.org/biocyc/META:HSO3" />
                  <rdf:li rdf:resource="http://identifiers.org/biocyc/META:SO3" />
                  <rdf:li rdf:resource="http://identifiers.org/chebi/CHEBI:13367" />
                  <rdf:li rdf:resource="http://identifiers.org/chebi/CHEBI:15139" />
                  <rdf:li rdf:resource="http://identifiers.org/chebi/CHEBI:17137" />
                  <rdf:li rdf:resource="http://identifiers.org/chebi/CHEBI:17359" />
                  <rdf:li rdf:resource="http://identifiers.org/chebi/CHEBI:26837" />
                  <rdf:li rdf:resource="http://identifiers.org/chebi/CHEBI:29214" />
                  <rdf:li rdf:resource="http://identifiers.org/chebi/CHEBI:33543" />
                  <rdf:li rdf:resource="http://identifiers.org/chebi/CHEBI:45548" />
                  <rdf:li rdf:resource="http://identifiers.org/chebi/CHEBI:48854" />
                  <rdf:li rdf:resource="http://identifiers.org/chebi/CHEBI:5598" />
                  <rdf:li rdf:resource="http://identifiers.org/chebi/CHEBI:9344" />
                  <rdf:li rdf:resource="http://identifiers.org/hmdb/HMDB00240" />
                  <rdf:li rdf:resource="http://identifiers.org/hmdb/HMDB01033" />
                  <rdf:li rdf:resource="http://identifiers.org/hmdb/HMDB03008" />
                  <rdf:li rdf:resource="http://identifiers.org/hmdb/HMDB34829" />
                  <rdf:li rdf:resource="http://identifiers.org/kegg.compound/C00094" />
                  <rdf:li rdf:resource="http://identifiers.org/kegg.compound/C11481" />
                  <rdf:li rdf:resource="http://identifiers.org/metanetx.chemical/MNXM105630" />
                  <rdf:li rdf:resource="http://identifiers.org/seed.compound/cpd00081" />
                </rdf:Bag>
              </bqbiol:is>
            </rdf:Description>
          </rdf:RDF>
        </annotation>
      </species>
      <species boundaryCondition="false" compartment="c" constant="false" fbc:charge="-2" fbc:chemicalFormula="C9H13N4O8P" hasOnlySubstanceUnits="false" id="M_aicar_c" metaid="M_aicar_c"
      name="5-Amino-1-(5-Phospho-D-ribosyl)imidazole-4-carboxamide">
        <annotation>
          <rdf:RDF xmlns:rdf="http://www.w3.org/1999/02/22-rdf-syntax-ns#" xmlns:bqbiol="http://biomodels.net/biology-qualifiers/">
            <rdf:Description rdf:about="#M_aicar_c">
              <bqbiol:is>
                <rdf:Bag>
                  <rdf:li rdf:resource="http://identifiers.org/bigg.metabolite/aicar" />
                  <rdf:li rdf:resource="http://identifiers.org/biocyc/META:AICAR" />
                  <rdf:li rdf:resource="http://identifiers.org/chebi/CHEBI:12102" />
                  <rdf:li rdf:resource="http://identifiers.org/chebi/CHEBI:18406" />
                  <rdf:li rdf:resource="http://identifiers.org/chebi/CHEBI:18966" />
                  <rdf:li rdf:resource="http://identifiers.org/chebi/CHEBI:40739" />
                  <rdf:li rdf:resource="http://identifiers.org/chebi/CHEBI:573" />
                  <rdf:li rdf:resource="http://identifiers.org/chebi/CHEBI:58475" />
                  <rdf:li rdf:resource="http://identifiers.org/hmdb/HMDB01517" />
                  <rdf:li rdf:resource="http://identifiers.org/kegg.compound/C04677" />
                  <rdf:li rdf:resource="http://identifiers.org/metanetx.chemical/MNXM365" />
                  <rdf:li rdf:resource="http://identifiers.org/seed.compound/cpd02851" />
                </rdf:Bag>
              </bqbiol:is>
            </rdf:Description>
          </rdf:RDF>
        </annotation>
      </species>
      <species boundaryCondition="false" compartment="c" constant="false" fbc:charge="-1" fbc:chemicalFormula="C6H11O7" hasOnlySubstanceUnits="false" id="M_altrn_c" metaid="M_altrn_c"
      name="D-Altronate">
        <annotation>
          <rdf:RDF xmlns:rdf="http://www.w3.org/1999/02/22-rdf-syntax-ns#" xmlns:bqbiol="http://biomodels.net/biology-qualifiers/">
            <rdf:Description rdf:about="#M_altrn_c">
              <bqbiol:is>
                <rdf:Bag>
                  <rdf:li rdf:resource="http://identifiers.org/bigg.metabolite/altrn" />
                  <rdf:li rdf:resource="http://identifiers.org/biocyc/META:D-ALTRONATE" />
                  <rdf:li rdf:resource="http://identifiers.org/chebi/CHEBI:12908" />
                  <rdf:li rdf:resource="http://identifiers.org/chebi/CHEBI:17360" />
                  <rdf:li rdf:resource="http://identifiers.org/chebi/CHEBI:20904" />
                  <rdf:li rdf:resource="http://identifiers.org/chebi/CHEBI:4095" />
                  <rdf:li rdf:resource="http://identifiers.org/chebi/CHEBI:46644" />
                  <rdf:li rdf:resource="http://identifiers.org/chebi/CHEBI:58707" />
                  <rdf:li rdf:resource="http://identifiers.org/kegg.compound/C00817" />
                  <rdf:li rdf:resource="http://identifiers.org/metanetx.chemical/MNXM2011" />
                  <rdf:li rdf:resource="http://identifiers.org/seed.compound/cpd00608" />
                </rdf:Bag>
              </bqbiol:is>
            </rdf:Description>
          </rdf:RDF>
        </annotation>
      </species>
      <species boundaryCondition="false" compartment="c" constant="false" fbc:charge="-1" fbc:chemicalFormula="C6H9O7" hasOnlySubstanceUnits="false" id="M_fruur_c" metaid="M_fruur_c"
      name="D-Fructuronate">
        <annotation>
          <rdf:RDF xmlns:rdf="http://www.w3.org/1999/02/22-rdf-syntax-ns#" xmlns:bqbiol="http://biomodels.net/biology-qualifiers/">
            <rdf:Description rdf:about="#M_fruur_c">
              <bqbiol:is>
                <rdf:Bag>
                  <rdf:li rdf:resource="http://identifiers.org/bigg.metabolite/fruur" />
                  <rdf:li rdf:resource="http://identifiers.org/biocyc/META:FRUCTURONATE" />
                  <rdf:li rdf:resource="http://identifiers.org/chebi/CHEBI:12927" />
                  <rdf:li rdf:resource="http://identifiers.org/chebi/CHEBI:16849" />
                  <rdf:li rdf:resource="http://identifiers.org/chebi/CHEBI:20936" />
                  <rdf:li rdf:resource="http://identifiers.org/chebi/CHEBI:20937" />
                  <rdf:li rdf:resource="http://identifiers.org/chebi/CHEBI:24112" />
                  <rdf:li rdf:resource="http://identifiers.org/chebi/CHEBI:24113" />
                  <rdf:li rdf:resource="http://identifiers.org/chebi/CHEBI:4126" />
                  <rdf:li rdf:resource="http://identifiers.org/chebi/CHEBI:47950" />
                  <rdf:li rdf:resource="http://identifiers.org/chebi/CHEBI:59863" />
                  <rdf:li rdf:resource="http://identifiers.org/chebi/CHEBI:59881" />
                  <rdf:li rdf:resource="http://identifiers.org/kegg.compound/C00905" />
                  <rdf:li rdf:resource="http://identifiers.org/metanetx.chemical/MNXM1660" />
                  <rdf:li rdf:resource="http://identifiers.org/seed.compound/cpd00672" />
                  <rdf:li rdf:resource="http://identifiers.org/seed.compound/cpd27042" />
                </rdf:Bag>
              </bqbiol:is>
            </rdf:Description>
          </rdf:RDF>
        </annotation>
      </species>
      <species boundaryCondition="false" compartment="e" constant="false" fbc:charge="-1" fbc:chemicalFormula="C2H3O2" hasOnlySubstanceUnits="false" id="M_ac_e" metaid="M_ac_e" name="Acetate">
        <annotation>
          <rdf:RDF xmlns:rdf="http://www.w3.org/1999/02/22-rdf-syntax-ns#" xmlns:bqbiol="http://biomodels.net/biology-qualifiers/">
            <rdf:Description rdf:about="#M_ac_e">
              <bqbiol:is>
                <rdf:Bag>
                  <rdf:li rdf:resource="http://identifiers.org/bigg.metabolite/ac" />
                  <rdf:li rdf:resource="http://identifiers.org/biocyc/META:ACET" />
                  <rdf:li rdf:resource="http://identifiers.org/chebi/CHEBI:13704" />
                  <rdf:li rdf:resource="http://identifiers.org/chebi/CHEBI:15366" />
                  <rdf:li rdf:resource="http://identifiers.org/chebi/CHEBI:22165" />
                  <rdf:li rdf:resource="http://identifiers.org/chebi/CHEBI:22169" />
                  <rdf:li rdf:resource="http://identifiers.org/chebi/CHEBI:2387" />
                  <rdf:li rdf:resource="http://identifiers.org/chebi/CHEBI:30089" />
                  <rdf:li rdf:resource="http://identifiers.org/chebi/CHEBI:40480" />
                  <rdf:li rdf:resource="http://identifiers.org/chebi/CHEBI:40486" />
                  <rdf:li rdf:resource="http://identifiers.org/hmdb/HMDB00042" />
                  <rdf:li rdf:resource="http://identifiers.org/kegg.compound/C00033" />
                  <rdf:li rdf:resource="http://identifiers.org/kegg.drug/D00010" />
                  <rdf:li rdf:resource="http://identifiers.org/lipidmaps/LMFA01010002" />
                  <rdf:li rdf:resource="http://identifiers.org/metanetx.chemical/MNXM26" />
                  <rdf:li rdf:resource="http://identifiers.org/seed.compound/cpd00029" />
                </rdf:Bag>
              </bqbiol:is>
            </rdf:Description>
          </rdf:RDF>
        </annotation>
      </species>
      <species boundaryCondition="false" compartment="e" constant="false" fbc:charge="1" fbc:chemicalFormula="K" hasOnlySubstanceUnits="false" id="M_k_e" metaid="M_k_e" name="Potassium">
        <annotation>
          <rdf:RDF xmlns:rdf="http://www.w3.org/1999/02/22-rdf-syntax-ns#" xmlns:bqbiol="http://biomodels.net/biology-qualifiers/">
            <rdf:Description rdf:about="#M_k_e">
              <bqbiol:is>
                <rdf:Bag>
                  <rdf:li rdf:resource="http://identifiers.org/bigg.metabolite/k" />
                  <rdf:li rdf:resource="http://identifiers.org/biocyc/META:KCL" />
                  <rdf:li rdf:resource="http://identifiers.org/chebi/CHEBI:26219" />
                  <rdf:li rdf:resource="http://identifiers.org/chebi/CHEBI:29103" />
                  <rdf:li rdf:resource="http://identifiers.org/chebi/CHEBI:49685" />
                  <rdf:li rdf:resource="http://identifiers.org/chebi/CHEBI:8345" />
                  <rdf:li rdf:resource="http://identifiers.org/hmdb/HMDB00586" />
                  <rdf:li rdf:resource="http://identifiers.org/kegg.compound/C00238" />
                  <rdf:li rdf:resource="http://identifiers.org/kegg.compound/C12568" />
                  <rdf:li rdf:resource="http://identifiers.org/kegg.drug/D01168" />
                  <rdf:li rdf:resource="http://identifiers.org/kegg.drug/D08403" />
                  <rdf:li rdf:resource="http://identifiers.org/metanetx.chemical/MNXM95" />
                  <rdf:li rdf:resource="http://identifiers.org/seed.compound/cpd00205" />
                </rdf:Bag>
              </bqbiol:is>
            </rdf:Description>
          </rdf:RDF>
        </annotation>
      </species>
      <species boundaryCondition="false" compartment="c" constant="false" fbc:charge="-2" fbc:chemicalFormula="C34H64NO12P" hasOnlySubstanceUnits="false" id="M_lipidX_c" metaid="M_lipidX_c"
      name="2,3-Bis(3-hydroxytetradecanoyl)-beta-D-glucosaminyl 1-phosphate">
        <annotation>
          <rdf:RDF xmlns:rdf="http://www.w3.org/1999/02/22-rdf-syntax-ns#" xmlns:bqbiol="http://biomodels.net/biology-qualifiers/">
            <rdf:Description rdf:about="#M_lipidX_c">
              <bqbiol:is>
                <rdf:Bag>
                  <rdf:li rdf:resource="http://identifiers.org/bigg.metabolite/lipidX" />
                  <rdf:li rdf:resource="http://identifiers.org/biocyc/META:BISOHMYR-GLUCOSAMINYL-1P" />
                  <rdf:li rdf:resource="http://identifiers.org/chebi/CHEBI:11413" />
                  <rdf:li rdf:resource="http://identifiers.org/chebi/CHEBI:16942" />
                  <rdf:li rdf:resource="http://identifiers.org/chebi/CHEBI:19303" />
                  <rdf:li rdf:resource="http://identifiers.org/chebi/CHEBI:57957" />
                  <rdf:li rdf:resource="http://identifiers.org/chebi/CHEBI:870" />
                  <rdf:li rdf:resource="http://identifiers.org/kegg.compound/C04824" />
                  <rdf:li rdf:resource="http://identifiers.org/lipidmaps/LMSL01020001" />
                  <rdf:li rdf:resource="http://identifiers.org/metanetx.chemical/MNXM1839" />
                  <rdf:li rdf:resource="http://identifiers.org/seed.compound/cpd02930" />
                  <rdf:li rdf:resource="http://identifiers.org/seed.compound/cpd29679" />
                </rdf:Bag>
              </bqbiol:is>
            </rdf:Description>
          </rdf:RDF>
        </annotation>
      </species>
      <species boundaryCondition="false" compartment="c" constant="false" fbc:charge="-2" fbc:chemicalFormula="C6H11O9P" hasOnlySubstanceUnits="false" id="M_mi1p__D_c" metaid="M_mi1p__D_c"
      name="1D-myo-Inositol 1-phosphate">
        <annotation>
          <rdf:RDF xmlns:rdf="http://www.w3.org/1999/02/22-rdf-syntax-ns#" xmlns:bqbiol="http://biomodels.net/biology-qualifiers/">
            <rdf:Description rdf:about="#M_mi1p__D_c">
              <bqbiol:is>
                <rdf:Bag>
                  <rdf:li rdf:resource="http://identifiers.org/bigg.metabolite/mi1p__D" />
                  <rdf:li rdf:resource="http://identifiers.org/biocyc/META:D-MYO-INOSITOL-1-MONOPHOSPHATE" />
                  <rdf:li rdf:resource="http://identifiers.org/chebi/CHEBI:11220" />
                  <rdf:li rdf:resource="http://identifiers.org/chebi/CHEBI:11354" />
                  <rdf:li rdf:resource="http://identifiers.org/chebi/CHEBI:12828" />
                  <rdf:li rdf:resource="http://identifiers.org/chebi/CHEBI:12895" />
                  <rdf:li rdf:resource="http://identifiers.org/chebi/CHEBI:18297" />
                  <rdf:li rdf:resource="http://identifiers.org/chebi/CHEBI:19207" />
                  <rdf:li rdf:resource="http://identifiers.org/chebi/CHEBI:43432" />
                  <rdf:li rdf:resource="http://identifiers.org/chebi/CHEBI:58433" />
                  <rdf:li rdf:resource="http://identifiers.org/chebi/CHEBI:818" />
                  <rdf:li rdf:resource="http://identifiers.org/kegg.compound/C01177" />
                  <rdf:li rdf:resource="http://identifiers.org/metanetx.chemical/MNXM646" />
                  <rdf:li rdf:resource="http://identifiers.org/seed.compound/cpd00867" />
                </rdf:Bag>
              </bqbiol:is>
            </rdf:Description>
          </rdf:RDF>
        </annotation>
      </species>
      <species boundaryCondition="false" compartment="e" constant="false" fbc:charge="0" fbc:chemicalFormula="C2H7NO3S" hasOnlySubstanceUnits="false" id="M_taur_e" metaid="M_taur_e"
      name="Taurine C2H7NO3S">
        <annotation>
          <rdf:RDF xmlns:rdf="http://www.w3.org/1999/02/22-rdf-syntax-ns#" xmlns:bqbiol="http://biomodels.net/biology-qualifiers/">
            <rdf:Description rdf:about="#M_taur_e">
              <bqbiol:is>
                <rdf:Bag>
                  <rdf:li rdf:resource="http://identifiers.org/bigg.metabolite/taur" />
                  <rdf:li rdf:resource="http://identifiers.org/biocyc/META:TAURINE" />
                  <rdf:li rdf:resource="http://identifiers.org/chebi/CHEBI:15195" />
                  <rdf:li rdf:resource="http://identifiers.org/chebi/CHEBI:15891" />
                  <rdf:li rdf:resource="http://identifiers.org/chebi/CHEBI:26852" />
                  <rdf:li rdf:resource="http://identifiers.org/chebi/CHEBI:32970" />
                  <rdf:li rdf:resource="http://identifiers.org/chebi/CHEBI:45877" />
                  <rdf:li rdf:resource="http://identifiers.org/chebi/CHEBI:507393" />
                  <rdf:li rdf:resource="http://identifiers.org/chebi/CHEBI:9406" />
                  <rdf:li rdf:resource="http://identifiers.org/hmdb/HMDB00251" />
                  <rdf:li rdf:resource="http://identifiers.org/kegg.compound/C00245" />
                  <rdf:li rdf:resource="http://identifiers.org/kegg.drug/D00047" />
                  <rdf:li rdf:resource="http://identifiers.org/metanetx.chemical/MNXM282" />
                  <rdf:li rdf:resource="http://identifiers.org/seed.compound/cpd00210" />
                </rdf:Bag>
              </bqbiol:is>
            </rdf:Description>
          </rdf:RDF>
        </annotation>
      </species>
      <species boundaryCondition="false" compartment="p" constant="false" fbc:charge="-1" fbc:chemicalFormula="C6H11O7" hasOnlySubstanceUnits="false" id="M_glcn_p" metaid="M_glcn_p"
      name="D-Gluconate">
        <annotation>
          <rdf:RDF xmlns:rdf="http://www.w3.org/1999/02/22-rdf-syntax-ns#" xmlns:bqbiol="http://biomodels.net/biology-qualifiers/">
            <rdf:Description rdf:about="#M_glcn_p">
              <bqbiol:is>
                <rdf:Bag>
                  <rdf:li rdf:resource="http://identifiers.org/bigg.metabolite/glcn" />
                  <rdf:li rdf:resource="http://identifiers.org/biocyc/META:GLUCONATE" />
                  <rdf:li rdf:resource="http://identifiers.org/chebi/CHEBI:12955" />
                  <rdf:li rdf:resource="http://identifiers.org/chebi/CHEBI:18391" />
                  <rdf:li rdf:resource="http://identifiers.org/chebi/CHEBI:20983" />
                  <rdf:li rdf:resource="http://identifiers.org/chebi/CHEBI:20985" />
                  <rdf:li rdf:resource="http://identifiers.org/chebi/CHEBI:20986" />
                  <rdf:li rdf:resource="http://identifiers.org/chebi/CHEBI:24265" />
                  <rdf:li rdf:resource="http://identifiers.org/chebi/CHEBI:24266" />
                  <rdf:li rdf:resource="http://identifiers.org/chebi/CHEBI:33198" />
                  <rdf:li rdf:resource="http://identifiers.org/chebi/CHEBI:4157" />
                  <rdf:li rdf:resource="http://identifiers.org/chebi/CHEBI:42715" />
                  <rdf:li rdf:resource="http://identifiers.org/hmdb/HMDB00625" />
                  <rdf:li rdf:resource="http://identifiers.org/hmdb/HMDB03373" />
                  <rdf:li rdf:resource="http://identifiers.org/kegg.compound/C00257" />
                  <rdf:li rdf:resource="http://identifiers.org/metanetx.chemical/MNXM341" />
                  <rdf:li rdf:resource="http://identifiers.org/seed.compound/cpd00222" />
                </rdf:Bag>
              </bqbiol:is>
            </rdf:Description>
          </rdf:RDF>
        </annotation>
      </species>
      <species boundaryCondition="false" compartment="p" constant="false" fbc:charge="0" fbc:chemicalFormula="C5H5N5O" hasOnlySubstanceUnits="false" id="M_gua_p" metaid="M_gua_p" name="Guanine">
        <annotation>
          <rdf:RDF xmlns:rdf="http://www.w3.org/1999/02/22-rdf-syntax-ns#" xmlns:bqbiol="http://biomodels.net/biology-qualifiers/">
            <rdf:Description rdf:about="#M_gua_p">
              <bqbiol:is>
                <rdf:Bag>
                  <rdf:li rdf:resource="http://identifiers.org/bigg.metabolite/gua" />
                  <rdf:li rdf:resource="http://identifiers.org/biocyc/META:GUANINE" />
                  <rdf:li rdf:resource="http://identifiers.org/chebi/CHEBI:14371" />
                  <rdf:li rdf:resource="http://identifiers.org/chebi/CHEBI:14372" />
                  <rdf:li rdf:resource="http://identifiers.org/chebi/CHEBI:16235" />
                  <rdf:li rdf:resource="http://identifiers.org/chebi/CHEBI:24443" />
                  <rdf:li rdf:resource="http://identifiers.org/chebi/CHEBI:42948" />
                  <rdf:li rdf:resource="http://identifiers.org/chebi/CHEBI:5563" />
                  <rdf:li rdf:resource="http://identifiers.org/hmdb/HMDB00132" />
                  <rdf:li rdf:resource="http://identifiers.org/kegg.compound/C00242" />
                  <rdf:li rdf:resource="http://identifiers.org/metanetx.chemical/MNXM259" />
                  <rdf:li rdf:resource="http://identifiers.org/seed.compound/cpd00207" />
                </rdf:Bag>
              </bqbiol:is>
            </rdf:Description>
          </rdf:RDF>
        </annotation>
      </species>
      <species boundaryCondition="false" compartment="p" constant="false" fbc:charge="-3" fbc:chemicalFormula="C9H18O6N3" hasOnlySubstanceUnits="false" id="M_fe3hox_un_p" metaid="M_fe3hox_un_p"
      name="Fe(III)hydoxamate, unloaded">
        <annotation>
          <rdf:RDF xmlns:rdf="http://www.w3.org/1999/02/22-rdf-syntax-ns#" xmlns:bqbiol="http://biomodels.net/biology-qualifiers/">
            <rdf:Description rdf:about="#M_fe3hox_un_p">
              <bqbiol:is>
                <rdf:Bag>
                  <rdf:li rdf:resource="http://identifiers.org/bigg.metabolite/fe3hox_un" />
                  <rdf:li rdf:resource="http://identifiers.org/biocyc/META:CPD0-2175" />
                  <rdf:li rdf:resource="http://identifiers.org/metanetx.chemical/MNXM90823" />
                  <rdf:li rdf:resource="http://identifiers.org/seed.compound/cpd15461" />
                </rdf:Bag>
              </bqbiol:is>
            </rdf:Description>
          </rdf:RDF>
        </annotation>
      </species>
      <species boundaryCondition="false" compartment="e" constant="false" fbc:charge="-2" fbc:chemicalFormula="C10H11N4O9P" hasOnlySubstanceUnits="false" id="M_xmp_e" metaid="M_xmp_e"
      name="Xanthosine 5'-phosphate">
        <annotation>
          <rdf:RDF xmlns:rdf="http://www.w3.org/1999/02/22-rdf-syntax-ns#" xmlns:bqbiol="http://biomodels.net/biology-qualifiers/">
            <rdf:Description rdf:about="#M_xmp_e">
              <bqbiol:is>
                <rdf:Bag>
                  <rdf:li rdf:resource="http://identifiers.org/bigg.metabolite/xmp" />
                  <rdf:li rdf:resource="http://identifiers.org/biocyc/META:XANTHOSINE-5-PHOSPHATE" />
                  <rdf:li rdf:resource="http://identifiers.org/chebi/CHEBI:10067" />
                  <rdf:li rdf:resource="http://identifiers.org/chebi/CHEBI:10938" />
                  <rdf:li rdf:resource="http://identifiers.org/chebi/CHEBI:15324" />
                  <rdf:li rdf:resource="http://identifiers.org/chebi/CHEBI:15652" />
                  <rdf:li rdf:resource="http://identifiers.org/chebi/CHEBI:27328" />
                  <rdf:li rdf:resource="http://identifiers.org/chebi/CHEBI:57464" />
                  <rdf:li rdf:resource="http://identifiers.org/hmdb/HMDB62755" />
                  <rdf:li rdf:resource="http://identifiers.org/kegg.compound/C00655" />
                  <rdf:li rdf:resource="http://identifiers.org/metanetx.chemical/MNXM298" />
                  <rdf:li rdf:resource="http://identifiers.org/seed.compound/cpd00497" />
                </rdf:Bag>
              </bqbiol:is>
            </rdf:Description>
          </rdf:RDF>
        </annotation>
      </species>
      <species boundaryCondition="false" compartment="p" constant="false" fbc:charge="-2" fbc:chemicalFormula="O3S" hasOnlySubstanceUnits="false" id="M_so3_p" metaid="M_so3_p" name="Sulfite">
        <annotation>
          <rdf:RDF xmlns:rdf="http://www.w3.org/1999/02/22-rdf-syntax-ns#" xmlns:bqbiol="http://biomodels.net/biology-qualifiers/">
            <rdf:Description rdf:about="#M_so3_p">
              <bqbiol:is>
                <rdf:Bag>
                  <rdf:li rdf:resource="http://identifiers.org/bigg.metabolite/so3" />
                  <rdf:li rdf:resource="http://identifiers.org/biocyc/META:H2SO3" />
                  <rdf:li rdf:resource="http://identifiers.org/biocyc/META:HSO3" />
                  <rdf:li rdf:resource="http://identifiers.org/biocyc/META:SO3" />
                  <rdf:li rdf:resource="http://identifiers.org/chebi/CHEBI:13367" />
                  <rdf:li rdf:resource="http://identifiers.org/chebi/CHEBI:15139" />
                  <rdf:li rdf:resource="http://identifiers.org/chebi/CHEBI:17137" />
                  <rdf:li rdf:resource="http://identifiers.org/chebi/CHEBI:17359" />
                  <rdf:li rdf:resource="http://identifiers.org/chebi/CHEBI:26837" />
                  <rdf:li rdf:resource="http://identifiers.org/chebi/CHEBI:29214" />
                  <rdf:li rdf:resource="http://identifiers.org/chebi/CHEBI:33543" />
                  <rdf:li rdf:resource="http://identifiers.org/chebi/CHEBI:45548" />
                  <rdf:li rdf:resource="http://identifiers.org/chebi/CHEBI:48854" />
                  <rdf:li rdf:resource="http://identifiers.org/chebi/CHEBI:5598" />
                  <rdf:li rdf:resource="http://identifiers.org/chebi/CHEBI:9344" />
                  <rdf:li rdf:resource="http://identifiers.org/hmdb/HMDB00240" />
                  <rdf:li rdf:resource="http://identifiers.org/hmdb/HMDB01033" />
                  <rdf:li rdf:resource="http://identifiers.org/hmdb/HMDB03008" />
                  <rdf:li rdf:resource="http://identifiers.org/hmdb/HMDB34829" />
                  <rdf:li rdf:resource="http://identifiers.org/kegg.compound/C00094" />
                  <rdf:li rdf:resource="http://identifiers.org/kegg.compound/C11481" />
                  <rdf:li rdf:resource="http://identifiers.org/metanetx.chemical/MNXM105630" />
                  <rdf:li rdf:resource="http://identifiers.org/seed.compound/cpd00081" />
                </rdf:Bag>
              </bqbiol:is>
            </rdf:Description>
          </rdf:RDF>
        </annotation>
      </species>
      <species boundaryCondition="false" compartment="e" constant="false" fbc:charge="-3" fbc:chemicalFormula="C6H8O10P" hasOnlySubstanceUnits="false" id="M_glcur1p_e" metaid="M_glcur1p_e"
      name="D-Glucuronate 1-phosphate">
        <annotation>
          <rdf:RDF xmlns:rdf="http://www.w3.org/1999/02/22-rdf-syntax-ns#" xmlns:bqbiol="http://biomodels.net/biology-qualifiers/">
            <rdf:Description rdf:about="#M_glcur1p_e">
              <bqbiol:is>
                <rdf:Bag>
                  <rdf:li rdf:resource="http://identifiers.org/bigg.metabolite/glcur1p" />
                  <rdf:li rdf:resource="http://identifiers.org/biocyc/META:CPD-510" />
                  <rdf:li rdf:resource="http://identifiers.org/chebi/CHEBI:11294" />
                  <rdf:li rdf:resource="http://identifiers.org/chebi/CHEBI:16787" />
                  <rdf:li rdf:resource="http://identifiers.org/chebi/CHEBI:19090" />
                  <rdf:li rdf:resource="http://identifiers.org/chebi/CHEBI:21014" />
                  <rdf:li rdf:resource="http://identifiers.org/chebi/CHEBI:28547" />
                  <rdf:li rdf:resource="http://identifiers.org/chebi/CHEBI:35145" />
                  <rdf:li rdf:resource="http://identifiers.org/chebi/CHEBI:4179" />
                  <rdf:li rdf:resource="http://identifiers.org/chebi/CHEBI:57897" />
                  <rdf:li rdf:resource="http://identifiers.org/chebi/CHEBI:681" />
                  <rdf:li rdf:resource="http://identifiers.org/hmdb/HMDB03976" />
                  <rdf:li rdf:resource="http://identifiers.org/hmdb/HMDB06329" />
                  <rdf:li rdf:resource="http://identifiers.org/kegg.compound/C05385" />
                  <rdf:li rdf:resource="http://identifiers.org/metanetx.chemical/MNXM1165" />
                  <rdf:li rdf:resource="http://identifiers.org/seed.compound/cpd00880" />
                  <rdf:li rdf:resource="http://identifiers.org/seed.compound/cpd03191" />
                </rdf:Bag>
              </bqbiol:is>
            </rdf:Description>
          </rdf:RDF>
        </annotation>
      </species>
      <species boundaryCondition="false" compartment="c" constant="false" fbc:charge="-1" fbc:chemicalFormula="C21H37N2O8PRS" hasOnlySubstanceUnits="false" id="M_tdec2eACP_c" metaid="M_tdec2eACP_c"
      name="Trans-Dec-2-enoyl-[acyl-carrier protein]">
        <annotation>
          <rdf:RDF xmlns:rdf="http://www.w3.org/1999/02/22-rdf-syntax-ns#" xmlns:bqbiol="http://biomodels.net/biology-qualifiers/">
            <rdf:Description rdf:about="#M_tdec2eACP_c">
              <bqbiol:is>
                <rdf:Bag>
                  <rdf:li rdf:resource="http://identifiers.org/bigg.metabolite/tdec2eACP" />
                  <rdf:li rdf:resource="http://identifiers.org/chebi/CHEBI:10724" />
                  <rdf:li rdf:resource="http://identifiers.org/kegg.compound/C05754" />
                  <rdf:li rdf:resource="http://identifiers.org/lipidmaps/LMFA07060012" />
                  <rdf:li rdf:resource="http://identifiers.org/metanetx.chemical/MNXM28221" />
                  <rdf:li rdf:resource="http://identifiers.org/seed.compound/cpd11475" />
                </rdf:Bag>
              </bqbiol:is>
            </rdf:Description>
          </rdf:RDF>
        </annotation>
      </species>
      <species boundaryCondition="false" compartment="p" constant="false" fbc:charge="-1" fbc:chemicalFormula="C3H5O3" hasOnlySubstanceUnits="false" id="M_3hpp_p" metaid="M_3hpp_p"
      name="3-Hydroxypropanoate">
        <annotation>
          <rdf:RDF xmlns:rdf="http://www.w3.org/1999/02/22-rdf-syntax-ns#" xmlns:bqbiol="http://biomodels.net/biology-qualifiers/">
            <rdf:Description rdf:about="#M_3hpp_p">
              <bqbiol:is>
                <rdf:Bag>
                  <rdf:li rdf:resource="http://identifiers.org/bigg.metabolite/3hpp" />
                  <rdf:li rdf:resource="http://identifiers.org/biocyc/META:3-HYDROXY-PROPIONATE" />
                  <rdf:li rdf:resource="http://identifiers.org/chebi/CHEBI:11836" />
                  <rdf:li rdf:resource="http://identifiers.org/chebi/CHEBI:1553" />
                  <rdf:li rdf:resource="http://identifiers.org/chebi/CHEBI:16510" />
                  <rdf:li rdf:resource="http://identifiers.org/chebi/CHEBI:20071" />
                  <rdf:li rdf:resource="http://identifiers.org/chebi/CHEBI:20079" />
                  <rdf:li rdf:resource="http://identifiers.org/chebi/CHEBI:33404" />
                  <rdf:li rdf:resource="http://identifiers.org/chebi/CHEBI:40000" />
                  <rdf:li rdf:resource="http://identifiers.org/kegg.compound/C01013" />
                  <rdf:li rdf:resource="http://identifiers.org/metanetx.chemical/MNXM872" />
                  <rdf:li rdf:resource="http://identifiers.org/seed.compound/cpd00745" />
                </rdf:Bag>
              </bqbiol:is>
            </rdf:Description>
          </rdf:RDF>
        </annotation>
      </species>
      <species boundaryCondition="false" compartment="c" constant="false" fbc:charge="-1" fbc:chemicalFormula="C18H31N2O10PRS" hasOnlySubstanceUnits="false" id="M_pimACP_c" metaid="M_pimACP_c"
      name="Pimeloyl-[acyl-carrier protein]">
        <annotation>
          <rdf:RDF xmlns:rdf="http://www.w3.org/1999/02/22-rdf-syntax-ns#" xmlns:bqbiol="http://biomodels.net/biology-qualifiers/">
            <rdf:Description rdf:about="#M_pimACP_c">
              <bqbiol:is>
                <rdf:Bag>
                  <rdf:li rdf:resource="http://identifiers.org/bigg.metabolite/pimACP" />
                  <rdf:li rdf:resource="http://identifiers.org/biocyc/META:Pimeloyl-ACPs" />
                  <rdf:li rdf:resource="http://identifiers.org/kegg.compound/C19845" />
                  <rdf:li rdf:resource="http://identifiers.org/metanetx.chemical/MNXM12695" />
                  <rdf:li rdf:resource="http://identifiers.org/seed.compound/cpd21087" />
                </rdf:Bag>
              </bqbiol:is>
            </rdf:Description>
          </rdf:RDF>
        </annotation>
      </species>
      <species boundaryCondition="false" compartment="c" constant="false" fbc:charge="-1" fbc:chemicalFormula="C24H37O5" hasOnlySubstanceUnits="false" id="M_dhcholn_c" metaid="M_dhcholn_c"
      name="3?,12?-dihydroxy-7-oxo-5?-cholan-24-oate">
        <annotation>
          <rdf:RDF xmlns:rdf="http://www.w3.org/1999/02/22-rdf-syntax-ns#" xmlns:bqbiol="http://biomodels.net/biology-qualifiers/">
            <rdf:Description rdf:about="#M_dhcholn_c">
              <bqbiol:is>
                <rdf:Bag>
                  <rdf:li rdf:resource="http://identifiers.org/bigg.metabolite/dhcholn" />
                </rdf:Bag>
              </bqbiol:is>
            </rdf:Description>
          </rdf:RDF>
        </annotation>
      </species>
      <species boundaryCondition="false" compartment="c" constant="false" fbc:charge="-2" fbc:chemicalFormula="HO4P" hasOnlySubstanceUnits="false" id="M_pi_c" metaid="M_pi_c" name="Phosphate">
        <annotation>
          <rdf:RDF xmlns:rdf="http://www.w3.org/1999/02/22-rdf-syntax-ns#" xmlns:bqbiol="http://biomodels.net/biology-qualifiers/">
            <rdf:Description rdf:about="#M_pi_c">
              <bqbiol:is>
                <rdf:Bag>
                  <rdf:li rdf:resource="http://identifiers.org/bigg.metabolite/pi" />
                  <rdf:li rdf:resource="http://identifiers.org/biocyc/META:CPD-16459" />
                  <rdf:li rdf:resource="http://identifiers.org/biocyc/META:CPD-9010" />
                  <rdf:li rdf:resource="http://identifiers.org/biocyc/META:PHOSPHATE-GROUP" />
                  <rdf:li rdf:resource="http://identifiers.org/biocyc/META:Pi" />
                  <rdf:li rdf:resource="http://identifiers.org/chebi/CHEBI:14791" />
                  <rdf:li rdf:resource="http://identifiers.org/chebi/CHEBI:18367" />
                  <rdf:li rdf:resource="http://identifiers.org/chebi/CHEBI:26078" />
                  <rdf:li rdf:resource="http://identifiers.org/chebi/CHEBI:29137" />
                  <rdf:li rdf:resource="http://identifiers.org/chebi/CHEBI:29139" />
                  <rdf:li rdf:resource="http://identifiers.org/chebi/CHEBI:35780" />
                  <rdf:li rdf:resource="http://identifiers.org/chebi/CHEBI:39739" />
                  <rdf:li rdf:resource="http://identifiers.org/chebi/CHEBI:39745" />
                  <rdf:li rdf:resource="http://identifiers.org/chebi/CHEBI:43470" />
                  <rdf:li rdf:resource="http://identifiers.org/chebi/CHEBI:43474" />
                  <rdf:li rdf:resource="http://identifiers.org/chebi/CHEBI:45024" />
                  <rdf:li rdf:resource="http://identifiers.org/chebi/CHEBI:7793" />
                  <rdf:li rdf:resource="http://identifiers.org/hmdb/HMDB00973" />
                  <rdf:li rdf:resource="http://identifiers.org/hmdb/HMDB01429" />
                  <rdf:li rdf:resource="http://identifiers.org/hmdb/HMDB02105" />
                  <rdf:li rdf:resource="http://identifiers.org/hmdb/HMDB02142" />
                  <rdf:li rdf:resource="http://identifiers.org/hmdb/HMDB05947" />
                  <rdf:li rdf:resource="http://identifiers.org/kegg.compound/C00009" />
                  <rdf:li rdf:resource="http://identifiers.org/kegg.compound/C13558" />
                  <rdf:li rdf:resource="http://identifiers.org/kegg.drug/D05467" />
                  <rdf:li rdf:resource="http://identifiers.org/metanetx.chemical/MNXM9" />
                  <rdf:li rdf:resource="http://identifiers.org/seed.compound/cpd00009" />
                  <rdf:li rdf:resource="http://identifiers.org/seed.compound/cpd27787" />
                </rdf:Bag>
              </bqbiol:is>
            </rdf:Description>
          </rdf:RDF>
        </annotation>
      </species>
      <species boundaryCondition="false" compartment="c" constant="false" fbc:charge="-1" fbc:chemicalFormula="C10H17N4O6" hasOnlySubstanceUnits="false" id="M_argsuc_c" metaid="M_argsuc_c"
      name="N(omega)-(L-Arginino)succinate">
        <annotation>
          <rdf:RDF xmlns:rdf="http://www.w3.org/1999/02/22-rdf-syntax-ns#" xmlns:bqbiol="http://biomodels.net/biology-qualifiers/">
            <rdf:Description rdf:about="#M_argsuc_c">
              <bqbiol:is>
                <rdf:Bag>
                  <rdf:li rdf:resource="http://identifiers.org/bigg.metabolite/argsuc" />
                  <rdf:li rdf:resource="http://identifiers.org/biocyc/META:L-ARGININO-SUCCINATE" />
                  <rdf:li rdf:resource="http://identifiers.org/chebi/CHEBI:10960" />
                  <rdf:li rdf:resource="http://identifiers.org/chebi/CHEBI:15682" />
                  <rdf:li rdf:resource="http://identifiers.org/chebi/CHEBI:21475" />
                  <rdf:li rdf:resource="http://identifiers.org/chebi/CHEBI:57472" />
                  <rdf:li rdf:resource="http://identifiers.org/chebi/CHEBI:7098" />
                  <rdf:li rdf:resource="http://identifiers.org/kegg.compound/C03406" />
                  <rdf:li rdf:resource="http://identifiers.org/metanetx.chemical/MNXM550" />
                  <rdf:li rdf:resource="http://identifiers.org/seed.compound/cpd02152" />
                  <rdf:li rdf:resource="http://identifiers.org/seed.compound/cpd29673" />
                </rdf:Bag>
              </bqbiol:is>
            </rdf:Description>
          </rdf:RDF>
        </annotation>
      </species>
      <species boundaryCondition="false" compartment="c" constant="false" fbc:charge="-2" fbc:chemicalFormula="C10H8O6" hasOnlySubstanceUnits="false" id="M_chor_c" metaid="M_chor_c"
      name="Chorismate">
        <annotation>
          <rdf:RDF xmlns:rdf="http://www.w3.org/1999/02/22-rdf-syntax-ns#" xmlns:bqbiol="http://biomodels.net/biology-qualifiers/">
            <rdf:Description rdf:about="#M_chor_c">
              <bqbiol:is>
                <rdf:Bag>
                  <rdf:li rdf:resource="http://identifiers.org/bigg.metabolite/chor" />
                  <rdf:li rdf:resource="http://identifiers.org/biocyc/META:CHORISMATE" />
                  <rdf:li rdf:resource="http://identifiers.org/chebi/CHEBI:13993" />
                  <rdf:li rdf:resource="http://identifiers.org/chebi/CHEBI:17333" />
                  <rdf:li rdf:resource="http://identifiers.org/chebi/CHEBI:23225" />
                  <rdf:li rdf:resource="http://identifiers.org/chebi/CHEBI:23227" />
                  <rdf:li rdf:resource="http://identifiers.org/chebi/CHEBI:29748" />
                  <rdf:li rdf:resource="http://identifiers.org/chebi/CHEBI:3677" />
                  <rdf:li rdf:resource="http://identifiers.org/hmdb/HMDB12199" />
                  <rdf:li rdf:resource="http://identifiers.org/kegg.compound/C00251" />
                  <rdf:li rdf:resource="http://identifiers.org/metanetx.chemical/MNXM337" />
                  <rdf:li rdf:resource="http://identifiers.org/seed.compound/cpd00216" />
                </rdf:Bag>
              </bqbiol:is>
            </rdf:Description>
          </rdf:RDF>
        </annotation>
      </species>
      <species boundaryCondition="false" compartment="c" constant="false" fbc:charge="0" fbc:chemicalFormula="C4H9NO3" hasOnlySubstanceUnits="false" id="M_hom__L_c" metaid="M_hom__L_c"
      name="L-Homoserine">
        <annotation>
          <rdf:RDF xmlns:rdf="http://www.w3.org/1999/02/22-rdf-syntax-ns#" xmlns:bqbiol="http://biomodels.net/biology-qualifiers/">
            <rdf:Description rdf:about="#M_hom__L_c">
              <bqbiol:is>
                <rdf:Bag>
                  <rdf:li rdf:resource="http://identifiers.org/bigg.metabolite/hom__L" />
                  <rdf:li rdf:resource="http://identifiers.org/biocyc/META:HOMO-SER" />
                  <rdf:li rdf:resource="http://identifiers.org/chebi/CHEBI:13123" />
                  <rdf:li rdf:resource="http://identifiers.org/chebi/CHEBI:15699" />
                  <rdf:li rdf:resource="http://identifiers.org/chebi/CHEBI:21330" />
                  <rdf:li rdf:resource="http://identifiers.org/chebi/CHEBI:43131" />
                  <rdf:li rdf:resource="http://identifiers.org/chebi/CHEBI:57476" />
                  <rdf:li rdf:resource="http://identifiers.org/chebi/CHEBI:6246" />
                  <rdf:li rdf:resource="http://identifiers.org/hmdb/HMDB00719" />
                  <rdf:li rdf:resource="http://identifiers.org/kegg.compound/C00263" />
                  <rdf:li rdf:resource="http://identifiers.org/metanetx.chemical/MNXM353" />
                  <rdf:li rdf:resource="http://identifiers.org/seed.compound/cpd00227" />
                </rdf:Bag>
              </bqbiol:is>
            </rdf:Description>
          </rdf:RDF>
        </annotation>
      </species>
      <species boundaryCondition="false" compartment="c" constant="false" fbc:charge="0" fbc:chemicalFormula="C10H14N2O5" hasOnlySubstanceUnits="false" id="M_thymd_c" metaid="M_thymd_c"
      name="Thymidine C10H14N2O5">
        <annotation>
          <rdf:RDF xmlns:rdf="http://www.w3.org/1999/02/22-rdf-syntax-ns#" xmlns:bqbiol="http://biomodels.net/biology-qualifiers/">
            <rdf:Description rdf:about="#M_thymd_c">
              <bqbiol:is>
                <rdf:Bag>
                  <rdf:li rdf:resource="http://identifiers.org/bigg.metabolite/thymd" />
                  <rdf:li rdf:resource="http://identifiers.org/biocyc/META:THYMIDINE" />
                  <rdf:li rdf:resource="http://identifiers.org/chebi/CHEBI:15244" />
                  <rdf:li rdf:resource="http://identifiers.org/chebi/CHEBI:17748" />
                  <rdf:li rdf:resource="http://identifiers.org/chebi/CHEBI:19273" />
                  <rdf:li rdf:resource="http://identifiers.org/chebi/CHEBI:45782" />
                  <rdf:li rdf:resource="http://identifiers.org/chebi/CHEBI:45834" />
                  <rdf:li rdf:resource="http://identifiers.org/chebi/CHEBI:45917" />
                  <rdf:li rdf:resource="http://identifiers.org/chebi/CHEBI:45918" />
                  <rdf:li rdf:resource="http://identifiers.org/chebi/CHEBI:53527" />
                  <rdf:li rdf:resource="http://identifiers.org/chebi/CHEBI:9579" />
                  <rdf:li rdf:resource="http://identifiers.org/hmdb/HMDB00273" />
                  <rdf:li rdf:resource="http://identifiers.org/kegg.compound/C00214" />
                  <rdf:li rdf:resource="http://identifiers.org/metanetx.chemical/MNXM420" />
                  <rdf:li rdf:resource="http://identifiers.org/seed.compound/cpd00184" />
                </rdf:Bag>
              </bqbiol:is>
            </rdf:Description>
          </rdf:RDF>
        </annotation>
      </species>
      <species boundaryCondition="false" compartment="c" constant="false" fbc:charge="-3" fbc:chemicalFormula="C10H12N5O10P2" hasOnlySubstanceUnits="false" id="M_dgdp_c" metaid="M_dgdp_c"
      name="DGDP C10H12N5O10P2">
        <annotation>
          <rdf:RDF xmlns:rdf="http://www.w3.org/1999/02/22-rdf-syntax-ns#" xmlns:bqbiol="http://biomodels.net/biology-qualifiers/">
            <rdf:Description rdf:about="#M_dgdp_c">
              <bqbiol:is>
                <rdf:Bag>
                  <rdf:li rdf:resource="http://identifiers.org/bigg.metabolite/dgdp" />
                  <rdf:li rdf:resource="http://identifiers.org/biocyc/META:DGDP" />
                  <rdf:li rdf:resource="http://identifiers.org/chebi/CHEBI:10495" />
                  <rdf:li rdf:resource="http://identifiers.org/chebi/CHEBI:19245" />
                  <rdf:li rdf:resource="http://identifiers.org/chebi/CHEBI:28862" />
                  <rdf:li rdf:resource="http://identifiers.org/chebi/CHEBI:41949" />
                  <rdf:li rdf:resource="http://identifiers.org/chebi/CHEBI:58595" />
                  <rdf:li rdf:resource="http://identifiers.org/hmdb/HMDB00960" />
                  <rdf:li rdf:resource="http://identifiers.org/kegg.compound/C00361" />
                  <rdf:li rdf:resource="http://identifiers.org/metanetx.chemical/MNXM436" />
                  <rdf:li rdf:resource="http://identifiers.org/seed.compound/cpd00295" />
                </rdf:Bag>
              </bqbiol:is>
            </rdf:Description>
          </rdf:RDF>
        </annotation>
      </species>
      <species boundaryCondition="false" compartment="c" constant="false" fbc:charge="0" fbc:chemicalFormula="C5H9NO3" hasOnlySubstanceUnits="false" id="M_glu1sa_c" metaid="M_glu1sa_c"
      name="L-Glutamate 1-semialdehyde">
        <annotation>
          <rdf:RDF xmlns:rdf="http://www.w3.org/1999/02/22-rdf-syntax-ns#" xmlns:bqbiol="http://biomodels.net/biology-qualifiers/">
            <rdf:Description rdf:about="#M_glu1sa_c">
              <bqbiol:is>
                <rdf:Bag>
                  <rdf:li rdf:resource="http://identifiers.org/bigg.metabolite/glu1sa" />
                  <rdf:li rdf:resource="http://identifiers.org/biocyc/META:GLUTAMATE-1-SEMIALDEHYDE" />
                  <rdf:li rdf:resource="http://identifiers.org/chebi/CHEBI:11022" />
                  <rdf:li rdf:resource="http://identifiers.org/chebi/CHEBI:15757" />
                  <rdf:li rdf:resource="http://identifiers.org/chebi/CHEBI:18756" />
                  <rdf:li rdf:resource="http://identifiers.org/chebi/CHEBI:24312" />
                  <rdf:li rdf:resource="http://identifiers.org/chebi/CHEBI:404" />
                  <rdf:li rdf:resource="http://identifiers.org/chebi/CHEBI:42823" />
                  <rdf:li rdf:resource="http://identifiers.org/chebi/CHEBI:42827" />
                  <rdf:li rdf:resource="http://identifiers.org/chebi/CHEBI:57501" />
                  <rdf:li rdf:resource="http://identifiers.org/kegg.compound/C03741" />
                  <rdf:li rdf:resource="http://identifiers.org/metanetx.chemical/MNXM1453" />
                  <rdf:li rdf:resource="http://identifiers.org/seed.compound/cpd02345" />
                </rdf:Bag>
              </bqbiol:is>
            </rdf:Description>
          </rdf:RDF>
        </annotation>
      </species>
      <species boundaryCondition="false" compartment="e" constant="false" fbc:charge="-3" fbc:chemicalFormula="C6H5O7" hasOnlySubstanceUnits="false" id="M_cit_e" metaid="M_cit_e" name="Citrate">
        <annotation>
          <rdf:RDF xmlns:rdf="http://www.w3.org/1999/02/22-rdf-syntax-ns#" xmlns:bqbiol="http://biomodels.net/biology-qualifiers/">
            <rdf:Description rdf:about="#M_cit_e">
              <bqbiol:is>
                <rdf:Bag>
                  <rdf:li rdf:resource="http://identifiers.org/bigg.metabolite/cit" />
                  <rdf:li rdf:resource="http://identifiers.org/biocyc/META:CIT" />
                  <rdf:li rdf:resource="http://identifiers.org/chebi/CHEBI:132362" />
                  <rdf:li rdf:resource="http://identifiers.org/chebi/CHEBI:133748" />
                  <rdf:li rdf:resource="http://identifiers.org/chebi/CHEBI:13999" />
                  <rdf:li rdf:resource="http://identifiers.org/chebi/CHEBI:16947" />
                  <rdf:li rdf:resource="http://identifiers.org/chebi/CHEBI:23321" />
                  <rdf:li rdf:resource="http://identifiers.org/chebi/CHEBI:23322" />
                  <rdf:li rdf:resource="http://identifiers.org/chebi/CHEBI:30769" />
                  <rdf:li rdf:resource="http://identifiers.org/chebi/CHEBI:35802" />
                  <rdf:li rdf:resource="http://identifiers.org/chebi/CHEBI:35804" />
                  <rdf:li rdf:resource="http://identifiers.org/chebi/CHEBI:35806" />
                  <rdf:li rdf:resource="http://identifiers.org/chebi/CHEBI:35808" />
                  <rdf:li rdf:resource="http://identifiers.org/chebi/CHEBI:35809" />
                  <rdf:li rdf:resource="http://identifiers.org/chebi/CHEBI:35810" />
                  <rdf:li rdf:resource="http://identifiers.org/chebi/CHEBI:3727" />
                  <rdf:li rdf:resource="http://identifiers.org/chebi/CHEBI:41523" />
                  <rdf:li rdf:resource="http://identifiers.org/chebi/CHEBI:42563" />
                  <rdf:li rdf:resource="http://identifiers.org/chebi/CHEBI:76049" />
                  <rdf:li rdf:resource="http://identifiers.org/chebi/CHEBI:79399" />
                  <rdf:li rdf:resource="http://identifiers.org/hmdb/HMDB00094" />
                  <rdf:li rdf:resource="http://identifiers.org/kegg.compound/C00158" />
                  <rdf:li rdf:resource="http://identifiers.org/kegg.compound/C13660" />
                  <rdf:li rdf:resource="http://identifiers.org/kegg.drug/D00037" />
                  <rdf:li rdf:resource="http://identifiers.org/metanetx.chemical/MNXM131" />
                  <rdf:li rdf:resource="http://identifiers.org/seed.compound/cpd00137" />
                </rdf:Bag>
              </bqbiol:is>
            </rdf:Description>
          </rdf:RDF>
        </annotation>
      </species>
      <species boundaryCondition="false" compartment="e" constant="false" fbc:charge="0" fbc:chemicalFormula="C6H13NO2" hasOnlySubstanceUnits="false" id="M_leu__L_e" metaid="M_leu__L_e"
      name="L-Leucine">
        <annotation>
          <rdf:RDF xmlns:rdf="http://www.w3.org/1999/02/22-rdf-syntax-ns#" xmlns:bqbiol="http://biomodels.net/biology-qualifiers/">
            <rdf:Description rdf:about="#M_leu__L_e">
              <bqbiol:is>
                <rdf:Bag>
                  <rdf:li rdf:resource="http://identifiers.org/bigg.metabolite/leu__L" />
                  <rdf:li rdf:resource="http://identifiers.org/biocyc/META:LEU" />
                  <rdf:li rdf:resource="http://identifiers.org/chebi/CHEBI:10866" />
                  <rdf:li rdf:resource="http://identifiers.org/chebi/CHEBI:13131" />
                  <rdf:li rdf:resource="http://identifiers.org/chebi/CHEBI:15603" />
                  <rdf:li rdf:resource="http://identifiers.org/chebi/CHEBI:21348" />
                  <rdf:li rdf:resource="http://identifiers.org/chebi/CHEBI:25017" />
                  <rdf:li rdf:resource="http://identifiers.org/chebi/CHEBI:32619" />
                  <rdf:li rdf:resource="http://identifiers.org/chebi/CHEBI:32620" />
                  <rdf:li rdf:resource="http://identifiers.org/chebi/CHEBI:32627" />
                  <rdf:li rdf:resource="http://identifiers.org/chebi/CHEBI:32628" />
                  <rdf:li rdf:resource="http://identifiers.org/chebi/CHEBI:43646" />
                  <rdf:li rdf:resource="http://identifiers.org/chebi/CHEBI:43695" />
                  <rdf:li rdf:resource="http://identifiers.org/chebi/CHEBI:43733" />
                  <rdf:li rdf:resource="http://identifiers.org/chebi/CHEBI:43814" />
                  <rdf:li rdf:resource="http://identifiers.org/chebi/CHEBI:57427" />
                  <rdf:li rdf:resource="http://identifiers.org/chebi/CHEBI:6260" />
                  <rdf:li rdf:resource="http://identifiers.org/hmdb/HMDB00687" />
                  <rdf:li rdf:resource="http://identifiers.org/hmdb/HMDB62203" />
                  <rdf:li rdf:resource="http://identifiers.org/kegg.compound/C00123" />
                  <rdf:li rdf:resource="http://identifiers.org/kegg.compound/C16439" />
                  <rdf:li rdf:resource="http://identifiers.org/kegg.drug/D00030" />
                  <rdf:li rdf:resource="http://identifiers.org/lipidmaps/LMFA01100048" />
                  <rdf:li rdf:resource="http://identifiers.org/metanetx.chemical/MNXM140" />
                  <rdf:li rdf:resource="http://identifiers.org/seed.compound/cpd00107" />
                  <rdf:li rdf:resource="http://identifiers.org/seed.compound/cpd15143" />
                </rdf:Bag>
              </bqbiol:is>
            </rdf:Description>
          </rdf:RDF>
        </annotation>
      </species>
      <species boundaryCondition="false" compartment="c" constant="false" fbc:charge="0" fbc:chemicalFormula="C49H76O4" hasOnlySubstanceUnits="false" id="M_q8h2_c" metaid="M_q8h2_c"
      name="Ubiquinol-8">
        <annotation>
          <rdf:RDF xmlns:rdf="http://www.w3.org/1999/02/22-rdf-syntax-ns#" xmlns:bqbiol="http://biomodels.net/biology-qualifiers/">
            <rdf:Description rdf:about="#M_q8h2_c">
              <bqbiol:is>
                <rdf:Bag>
                  <rdf:li rdf:resource="http://identifiers.org/bigg.metabolite/q8h2" />
                  <rdf:li rdf:resource="http://identifiers.org/biocyc/META:CPD-9956" />
                  <rdf:li rdf:resource="http://identifiers.org/chebi/CHEBI:61682" />
                  <rdf:li rdf:resource="http://identifiers.org/hmdb/HMDB01060" />
                  <rdf:li rdf:resource="http://identifiers.org/metanetx.chemical/MNXM191" />
                  <rdf:li rdf:resource="http://identifiers.org/seed.compound/cpd15561" />
                  <rdf:li rdf:resource="http://identifiers.org/seed.compound/cpd29608" />
                </rdf:Bag>
              </bqbiol:is>
            </rdf:Description>
          </rdf:RDF>
        </annotation>
      </species>
      <species boundaryCondition="false" compartment="e" constant="false" fbc:charge="0" fbc:chemicalFormula="C3H7NO2" hasOnlySubstanceUnits="false" id="M_ala__D_e" metaid="M_ala__D_e"
      name="D-Alanine">
        <annotation>
          <rdf:RDF xmlns:rdf="http://www.w3.org/1999/02/22-rdf-syntax-ns#" xmlns:bqbiol="http://biomodels.net/biology-qualifiers/">
            <rdf:Description rdf:about="#M_ala__D_e">
              <bqbiol:is>
                <rdf:Bag>
                  <rdf:li rdf:resource="http://identifiers.org/bigg.metabolite/ala__D" />
                  <rdf:li rdf:resource="http://identifiers.org/biocyc/META:D-ALANINE" />
                  <rdf:li rdf:resource="http://identifiers.org/chebi/CHEBI:10840" />
                  <rdf:li rdf:resource="http://identifiers.org/chebi/CHEBI:12899" />
                  <rdf:li rdf:resource="http://identifiers.org/chebi/CHEBI:15570" />
                  <rdf:li rdf:resource="http://identifiers.org/chebi/CHEBI:20893" />
                  <rdf:li rdf:resource="http://identifiers.org/chebi/CHEBI:32435" />
                  <rdf:li rdf:resource="http://identifiers.org/chebi/CHEBI:32436" />
                  <rdf:li rdf:resource="http://identifiers.org/chebi/CHEBI:4087" />
                  <rdf:li rdf:resource="http://identifiers.org/chebi/CHEBI:41756" />
                  <rdf:li rdf:resource="http://identifiers.org/chebi/CHEBI:41798" />
                  <rdf:li rdf:resource="http://identifiers.org/chebi/CHEBI:41848" />
                  <rdf:li rdf:resource="http://identifiers.org/chebi/CHEBI:41877" />
                  <rdf:li rdf:resource="http://identifiers.org/chebi/CHEBI:57416" />
                  <rdf:li rdf:resource="http://identifiers.org/hmdb/HMDB01310" />
                  <rdf:li rdf:resource="http://identifiers.org/kegg.compound/C00133" />
                  <rdf:li rdf:resource="http://identifiers.org/metanetx.chemical/MNXM156" />
                  <rdf:li rdf:resource="http://identifiers.org/seed.compound/cpd00117" />
                </rdf:Bag>
              </bqbiol:is>
            </rdf:Description>
          </rdf:RDF>
        </annotation>
      </species>
      <species boundaryCondition="false" compartment="e" constant="false" fbc:charge="2" fbc:chemicalFormula="Fe" hasOnlySubstanceUnits="false" id="M_fe2_e" metaid="M_fe2_e" name="Fe2+ mitochondria">
        <annotation>
          <rdf:RDF xmlns:rdf="http://www.w3.org/1999/02/22-rdf-syntax-ns#" xmlns:bqbiol="http://biomodels.net/biology-qualifiers/">
            <rdf:Description rdf:about="#M_fe2_e">
              <bqbiol:is>
                <rdf:Bag>
                  <rdf:li rdf:resource="http://identifiers.org/bigg.metabolite/fe2" />
                  <rdf:li rdf:resource="http://identifiers.org/chebi/CHEBI:13319" />
                  <rdf:li rdf:resource="http://identifiers.org/chebi/CHEBI:13321" />
                  <rdf:li rdf:resource="http://identifiers.org/chebi/CHEBI:21129" />
                  <rdf:li rdf:resource="http://identifiers.org/chebi/CHEBI:24876" />
                  <rdf:li rdf:resource="http://identifiers.org/chebi/CHEBI:29033" />
                  <rdf:li rdf:resource="http://identifiers.org/chebi/CHEBI:34754" />
                  <rdf:li rdf:resource="http://identifiers.org/chebi/CHEBI:49599" />
                  <rdf:li rdf:resource="http://identifiers.org/hmdb/HMDB00692" />
                  <rdf:li rdf:resource="http://identifiers.org/kegg.compound/C14818" />
                  <rdf:li rdf:resource="http://identifiers.org/metanetx.chemical/MNXM111" />
                  <rdf:li rdf:resource="http://identifiers.org/seed.compound/cpd10515" />
                </rdf:Bag>
              </bqbiol:is>
            </rdf:Description>
          </rdf:RDF>
        </annotation>
      </species>
      <species boundaryCondition="false" compartment="e" constant="false" fbc:charge="0" fbc:chemicalFormula="C6H14O6" hasOnlySubstanceUnits="false" id="M_galt_e" metaid="M_galt_e" name="Galactitol">
        <annotation>
          <rdf:RDF xmlns:rdf="http://www.w3.org/1999/02/22-rdf-syntax-ns#" xmlns:bqbiol="http://biomodels.net/biology-qualifiers/">
            <rdf:Description rdf:about="#M_galt_e">
              <bqbiol:is>
                <rdf:Bag>
                  <rdf:li rdf:resource="http://identifiers.org/bigg.metabolite/galt" />
                  <rdf:li rdf:resource="http://identifiers.org/biocyc/META:GALACTITOL" />
                  <rdf:li rdf:resource="http://identifiers.org/chebi/CHEBI:14286" />
                  <rdf:li rdf:resource="http://identifiers.org/chebi/CHEBI:16813" />
                  <rdf:li rdf:resource="http://identifiers.org/chebi/CHEBI:24139" />
                  <rdf:li rdf:resource="http://identifiers.org/chebi/CHEBI:5251" />
                  <rdf:li rdf:resource="http://identifiers.org/chebi/CHEBI:53575" />
                  <rdf:li rdf:resource="http://identifiers.org/hmdb/HMDB00107" />
                  <rdf:li rdf:resource="http://identifiers.org/kegg.compound/C01697" />
                  <rdf:li rdf:resource="http://identifiers.org/metanetx.chemical/MNXM1233" />
                  <rdf:li rdf:resource="http://identifiers.org/seed.compound/cpd01171" />
                </rdf:Bag>
              </bqbiol:is>
            </rdf:Description>
          </rdf:RDF>
        </annotation>
      </species>
      <species boundaryCondition="false" compartment="c" constant="false" fbc:charge="-3" fbc:chemicalFormula="C71H113N2O18P2" hasOnlySubstanceUnits="false" id="M_unagamu_c" metaid="M_unagamu_c"
      name="Undecaprenyl-diphospho-N-acetylglucosamine-N-acetylmannosaminuronate">
        <annotation>
          <rdf:RDF xmlns:rdf="http://www.w3.org/1999/02/22-rdf-syntax-ns#" xmlns:bqbiol="http://biomodels.net/biology-qualifiers/">
            <rdf:Description rdf:about="#M_unagamu_c">
              <bqbiol:is>
                <rdf:Bag>
                  <rdf:li rdf:resource="http://identifiers.org/bigg.metabolite/unagamu" />
                  <rdf:li rdf:resource="http://identifiers.org/biocyc/META:C55-PP-GLCNAC-MANNACA" />
                  <rdf:li rdf:resource="http://identifiers.org/chebi/CHEBI:61495" />
                  <rdf:li rdf:resource="http://identifiers.org/chebi/CHEBI:61561" />
                  <rdf:li rdf:resource="http://identifiers.org/chebi/CHEBI:62960" />
                  <rdf:li rdf:resource="http://identifiers.org/hmdb/HMDB12306" />
                  <rdf:li rdf:resource="http://identifiers.org/kegg.compound/C20497" />
                  <rdf:li rdf:resource="http://identifiers.org/metanetx.chemical/MNXM2504" />
                  <rdf:li rdf:resource="http://identifiers.org/seed.compound/cpd15581" />
                </rdf:Bag>
              </bqbiol:is>
            </rdf:Description>
          </rdf:RDF>
        </annotation>
      </species>
      <species boundaryCondition="false" compartment="c" constant="false" fbc:charge="-2" fbc:chemicalFormula="C14H17N2O7P" hasOnlySubstanceUnits="false" id="M_5prdmbz_c" metaid="M_5prdmbz_c"
      name="N1-(5-Phospho-alpha-D-ribosyl)-5,6-dimethylbenzimidazole">
        <annotation>
          <rdf:RDF xmlns:rdf="http://www.w3.org/1999/02/22-rdf-syntax-ns#" xmlns:bqbiol="http://biomodels.net/biology-qualifiers/">
            <rdf:Description rdf:about="#M_5prdmbz_c">
              <bqbiol:is>
                <rdf:Bag>
                  <rdf:li rdf:resource="http://identifiers.org/bigg.metabolite/5prdmbz" />
                  <rdf:li rdf:resource="http://identifiers.org/biocyc/META:ALPHA-RIBAZOLE-5-P" />
                  <rdf:li rdf:resource="http://identifiers.org/chebi/CHEBI:12622" />
                  <rdf:li rdf:resource="http://identifiers.org/chebi/CHEBI:16837" />
                  <rdf:li rdf:resource="http://identifiers.org/chebi/CHEBI:21797" />
                  <rdf:li rdf:resource="http://identifiers.org/chebi/CHEBI:30599" />
                  <rdf:li rdf:resource="http://identifiers.org/chebi/CHEBI:45218" />
                  <rdf:li rdf:resource="http://identifiers.org/chebi/CHEBI:45255" />
                  <rdf:li rdf:resource="http://identifiers.org/chebi/CHEBI:45256" />
                  <rdf:li rdf:resource="http://identifiers.org/chebi/CHEBI:57918" />
                  <rdf:li rdf:resource="http://identifiers.org/chebi/CHEBI:7355" />
                  <rdf:li rdf:resource="http://identifiers.org/kegg.compound/C04778" />
                  <rdf:li rdf:resource="http://identifiers.org/metanetx.chemical/MNXM1224" />
                  <rdf:li rdf:resource="http://identifiers.org/seed.compound/cpd02904" />
                </rdf:Bag>
              </bqbiol:is>
            </rdf:Description>
          </rdf:RDF>
        </annotation>
      </species>
      <species boundaryCondition="false" compartment="e" constant="false" fbc:charge="-1" fbc:chemicalFormula="CNO" hasOnlySubstanceUnits="false" id="M_cynt_e" metaid="M_cynt_e" name="Cyanate">
        <annotation>
          <rdf:RDF xmlns:rdf="http://www.w3.org/1999/02/22-rdf-syntax-ns#" xmlns:bqbiol="http://biomodels.net/biology-qualifiers/">
            <rdf:Description rdf:about="#M_cynt_e">
              <bqbiol:is>
                <rdf:Bag>
                  <rdf:li rdf:resource="http://identifiers.org/bigg.metabolite/cynt" />
                  <rdf:li rdf:resource="http://identifiers.org/biocyc/META:CPD-69" />
                  <rdf:li rdf:resource="http://identifiers.org/chebi/CHEBI:14037" />
                  <rdf:li rdf:resource="http://identifiers.org/chebi/CHEBI:23419" />
                  <rdf:li rdf:resource="http://identifiers.org/chebi/CHEBI:23422" />
                  <rdf:li rdf:resource="http://identifiers.org/chebi/CHEBI:28024" />
                  <rdf:li rdf:resource="http://identifiers.org/chebi/CHEBI:29195" />
                  <rdf:li rdf:resource="http://identifiers.org/chebi/CHEBI:29202" />
                  <rdf:li rdf:resource="http://identifiers.org/chebi/CHEBI:3968" />
                  <rdf:li rdf:resource="http://identifiers.org/hmdb/HMDB02078" />
                  <rdf:li rdf:resource="http://identifiers.org/kegg.compound/C01417" />
                  <rdf:li rdf:resource="http://identifiers.org/kegg.compound/C19067" />
                  <rdf:li rdf:resource="http://identifiers.org/metanetx.chemical/MNXM1191" />
                  <rdf:li rdf:resource="http://identifiers.org/seed.compound/cpd01015" />
                </rdf:Bag>
              </bqbiol:is>
            </rdf:Description>
          </rdf:RDF>
        </annotation>
      </species>
      <species boundaryCondition="false" compartment="p" constant="false" fbc:charge="-3" fbc:chemicalFormula="C6H5O7" hasOnlySubstanceUnits="false" id="M_cit_p" metaid="M_cit_p" name="Citrate">
        <annotation>
          <rdf:RDF xmlns:rdf="http://www.w3.org/1999/02/22-rdf-syntax-ns#" xmlns:bqbiol="http://biomodels.net/biology-qualifiers/">
            <rdf:Description rdf:about="#M_cit_p">
              <bqbiol:is>
                <rdf:Bag>
                  <rdf:li rdf:resource="http://identifiers.org/bigg.metabolite/cit" />
                  <rdf:li rdf:resource="http://identifiers.org/biocyc/META:CIT" />
                  <rdf:li rdf:resource="http://identifiers.org/chebi/CHEBI:132362" />
                  <rdf:li rdf:resource="http://identifiers.org/chebi/CHEBI:133748" />
                  <rdf:li rdf:resource="http://identifiers.org/chebi/CHEBI:13999" />
                  <rdf:li rdf:resource="http://identifiers.org/chebi/CHEBI:16947" />
                  <rdf:li rdf:resource="http://identifiers.org/chebi/CHEBI:23321" />
                  <rdf:li rdf:resource="http://identifiers.org/chebi/CHEBI:23322" />
                  <rdf:li rdf:resource="http://identifiers.org/chebi/CHEBI:30769" />
                  <rdf:li rdf:resource="http://identifiers.org/chebi/CHEBI:35802" />
                  <rdf:li rdf:resource="http://identifiers.org/chebi/CHEBI:35804" />
                  <rdf:li rdf:resource="http://identifiers.org/chebi/CHEBI:35806" />
                  <rdf:li rdf:resource="http://identifiers.org/chebi/CHEBI:35808" />
                  <rdf:li rdf:resource="http://identifiers.org/chebi/CHEBI:35809" />
                  <rdf:li rdf:resource="http://identifiers.org/chebi/CHEBI:35810" />
                  <rdf:li rdf:resource="http://identifiers.org/chebi/CHEBI:3727" />
                  <rdf:li rdf:resource="http://identifiers.org/chebi/CHEBI:41523" />
                  <rdf:li rdf:resource="http://identifiers.org/chebi/CHEBI:42563" />
                  <rdf:li rdf:resource="http://identifiers.org/chebi/CHEBI:76049" />
                  <rdf:li rdf:resource="http://identifiers.org/chebi/CHEBI:79399" />
                  <rdf:li rdf:resource="http://identifiers.org/hmdb/HMDB00094" />
                  <rdf:li rdf:resource="http://identifiers.org/kegg.compound/C00158" />
                  <rdf:li rdf:resource="http://identifiers.org/kegg.compound/C13660" />
                  <rdf:li rdf:resource="http://identifiers.org/kegg.drug/D00037" />
                  <rdf:li rdf:resource="http://identifiers.org/metanetx.chemical/MNXM131" />
                  <rdf:li rdf:resource="http://identifiers.org/seed.compound/cpd00137" />
                </rdf:Bag>
              </bqbiol:is>
            </rdf:Description>
          </rdf:RDF>
        </annotation>
      </species>
      <species boundaryCondition="false" compartment="p" constant="false" fbc:charge="0" fbc:chemicalFormula="C5H4N4O2" hasOnlySubstanceUnits="false" id="M_xan_p" metaid="M_xan_p" name="Xanthine">
        <annotation>
          <rdf:RDF xmlns:rdf="http://www.w3.org/1999/02/22-rdf-syntax-ns#" xmlns:bqbiol="http://biomodels.net/biology-qualifiers/">
            <rdf:Description rdf:about="#M_xan_p">
              <bqbiol:is>
                <rdf:Bag>
                  <rdf:li rdf:resource="http://identifiers.org/bigg.metabolite/xan" />
                  <rdf:li rdf:resource="http://identifiers.org/biocyc/META:XANTHINE" />
                  <rdf:li rdf:resource="http://identifiers.org/chebi/CHEBI:10059" />
                  <rdf:li rdf:resource="http://identifiers.org/chebi/CHEBI:15318" />
                  <rdf:li rdf:resource="http://identifiers.org/chebi/CHEBI:17712" />
                  <rdf:li rdf:resource="http://identifiers.org/chebi/CHEBI:27317" />
                  <rdf:li rdf:resource="http://identifiers.org/chebi/CHEBI:46377" />
                  <rdf:li rdf:resource="http://identifiers.org/chebi/CHEBI:48517" />
                  <rdf:li rdf:resource="http://identifiers.org/hmdb/HMDB00292" />
                  <rdf:li rdf:resource="http://identifiers.org/kegg.compound/C00385" />
                  <rdf:li rdf:resource="http://identifiers.org/metanetx.chemical/MNXM174" />
                  <rdf:li rdf:resource="http://identifiers.org/seed.compound/cpd00309" />
                </rdf:Bag>
              </bqbiol:is>
            </rdf:Description>
          </rdf:RDF>
        </annotation>
      </species>
      <species boundaryCondition="false" compartment="p" constant="false" fbc:charge="-1" fbc:chemicalFormula="C6H9O7" hasOnlySubstanceUnits="false" id="M_fruur_p" metaid="M_fruur_p"
      name="D-Fructuronate">
        <annotation>
          <rdf:RDF xmlns:rdf="http://www.w3.org/1999/02/22-rdf-syntax-ns#" xmlns:bqbiol="http://biomodels.net/biology-qualifiers/">
            <rdf:Description rdf:about="#M_fruur_p">
              <bqbiol:is>
                <rdf:Bag>
                  <rdf:li rdf:resource="http://identifiers.org/bigg.metabolite/fruur" />
                  <rdf:li rdf:resource="http://identifiers.org/biocyc/META:FRUCTURONATE" />
                  <rdf:li rdf:resource="http://identifiers.org/chebi/CHEBI:12927" />
                  <rdf:li rdf:resource="http://identifiers.org/chebi/CHEBI:16849" />
                  <rdf:li rdf:resource="http://identifiers.org/chebi/CHEBI:20936" />
                  <rdf:li rdf:resource="http://identifiers.org/chebi/CHEBI:20937" />
                  <rdf:li rdf:resource="http://identifiers.org/chebi/CHEBI:24112" />
                  <rdf:li rdf:resource="http://identifiers.org/chebi/CHEBI:24113" />
                  <rdf:li rdf:resource="http://identifiers.org/chebi/CHEBI:4126" />
                  <rdf:li rdf:resource="http://identifiers.org/chebi/CHEBI:47950" />
                  <rdf:li rdf:resource="http://identifiers.org/chebi/CHEBI:59863" />
                  <rdf:li rdf:resource="http://identifiers.org/chebi/CHEBI:59881" />
                  <rdf:li rdf:resource="http://identifiers.org/kegg.compound/C00905" />
                  <rdf:li rdf:resource="http://identifiers.org/metanetx.chemical/MNXM1660" />
                  <rdf:li rdf:resource="http://identifiers.org/seed.compound/cpd00672" />
                  <rdf:li rdf:resource="http://identifiers.org/seed.compound/cpd27042" />
                </rdf:Bag>
              </bqbiol:is>
            </rdf:Description>
          </rdf:RDF>
        </annotation>
      </species>
      <species boundaryCondition="false" compartment="c" constant="false" fbc:charge="1" fbc:chemicalFormula="C9H20O3N3" hasOnlySubstanceUnits="false" id="M_ggptrc_c" metaid="M_ggptrc_c"
      name="Gamma-glutamyl-putrescine">
        <annotation>
          <rdf:RDF xmlns:rdf="http://www.w3.org/1999/02/22-rdf-syntax-ns#" xmlns:bqbiol="http://biomodels.net/biology-qualifiers/">
            <rdf:Description rdf:about="#M_ggptrc_c">
              <bqbiol:is>
                <rdf:Bag>
                  <rdf:li rdf:resource="http://identifiers.org/bigg.metabolite/ggptrc" />
                  <rdf:li rdf:resource="http://identifiers.org/chebi/CHEBI:48006" />
                  <rdf:li rdf:resource="http://identifiers.org/metanetx.chemical/MNXM54308" />
                  <rdf:li rdf:resource="http://identifiers.org/seed.compound/cpd15478" />
                </rdf:Bag>
              </bqbiol:is>
            </rdf:Description>
          </rdf:RDF>
        </annotation>
      </species>
      <species boundaryCondition="false" compartment="e" constant="false" fbc:charge="-2" fbc:chemicalFormula="C2H2O5S" hasOnlySubstanceUnits="false" id="M_sulfac_e" metaid="M_sulfac_e"
      name="Sulfoacetate">
        <annotation>
          <rdf:RDF xmlns:rdf="http://www.w3.org/1999/02/22-rdf-syntax-ns#" xmlns:bqbiol="http://biomodels.net/biology-qualifiers/">
            <rdf:Description rdf:about="#M_sulfac_e">
              <bqbiol:is>
                <rdf:Bag>
                  <rdf:li rdf:resource="http://identifiers.org/bigg.metabolite/sulfac" />
                  <rdf:li rdf:resource="http://identifiers.org/biocyc/META:CPD-10246" />
                  <rdf:li rdf:resource="http://identifiers.org/chebi/CHEBI:34987" />
                  <rdf:li rdf:resource="http://identifiers.org/chebi/CHEBI:49876" />
                  <rdf:li rdf:resource="http://identifiers.org/chebi/CHEBI:50519" />
                  <rdf:li rdf:resource="http://identifiers.org/chebi/CHEBI:58824" />
                  <rdf:li rdf:resource="http://identifiers.org/kegg.compound/C14179" />
                  <rdf:li rdf:resource="http://identifiers.org/metanetx.chemical/MNXM1949" />
                  <rdf:li rdf:resource="http://identifiers.org/seed.compound/cpd09878" />
                </rdf:Bag>
              </bqbiol:is>
            </rdf:Description>
          </rdf:RDF>
        </annotation>
      </species>
      <species boundaryCondition="false" compartment="c" constant="false" fbc:charge="-1" fbc:chemicalFormula="C38H73N1O10P1" hasOnlySubstanceUnits="false" id="M_ps160_c" metaid="M_ps160_c"
      name="Phosphatidylserine (dihexadecanoyl, n-C16:0)">
        <annotation>
          <rdf:RDF xmlns:rdf="http://www.w3.org/1999/02/22-rdf-syntax-ns#" xmlns:bqbiol="http://biomodels.net/biology-qualifiers/">
            <rdf:Description rdf:about="#M_ps160_c">
              <bqbiol:is>
                <rdf:Bag>
                  <rdf:li rdf:resource="http://identifiers.org/bigg.metabolite/ps160" />
                  <rdf:li rdf:resource="http://identifiers.org/biocyc/META:CPD-12817" />
                  <rdf:li rdf:resource="http://identifiers.org/chebi/CHEBI:111515" />
                  <rdf:li rdf:resource="http://identifiers.org/chebi/CHEBI:84523" />
                  <rdf:li rdf:resource="http://identifiers.org/hmdb/HMDB00614" />
                  <rdf:li rdf:resource="http://identifiers.org/lipidmaps/LMGP03010029" />
                  <rdf:li rdf:resource="http://identifiers.org/metanetx.chemical/MNXM32181" />
                  <rdf:li rdf:resource="http://identifiers.org/seed.compound/cpd15555" />
                  <rdf:li rdf:resource="http://identifiers.org/seed.compound/cpd23595" />
                </rdf:Bag>
              </bqbiol:is>
            </rdf:Description>
          </rdf:RDF>
        </annotation>
      </species>
      <species boundaryCondition="false" compartment="c" constant="false" fbc:charge="-1" fbc:chemicalFormula="C30H58O10P1" hasOnlySubstanceUnits="false" id="M_pg120_c" metaid="M_pg120_c"
      name="Phosphatidylglycerol (didodecanoyl, n-C12:0)">
        <annotation>
          <rdf:RDF xmlns:rdf="http://www.w3.org/1999/02/22-rdf-syntax-ns#" xmlns:bqbiol="http://biomodels.net/biology-qualifiers/">
            <rdf:Description rdf:about="#M_pg120_c">
              <bqbiol:is>
                <rdf:Bag>
                  <rdf:li rdf:resource="http://identifiers.org/bigg.metabolite/pg120" />
                  <rdf:li rdf:resource="http://identifiers.org/metanetx.chemical/MNXM1771" />
                </rdf:Bag>
              </bqbiol:is>
            </rdf:Description>
          </rdf:RDF>
        </annotation>
      </species>
      <species boundaryCondition="false" compartment="p" constant="false" fbc:charge="0" fbc:chemicalFormula="C19H38NO7P1" hasOnlySubstanceUnits="false" id="M_2agpe141_p" metaid="M_2agpe141_p"
      name="2-Acyl-sn-glycero-3-phosphoethanolamine (n-C14:1)">
        <annotation>
          <rdf:RDF xmlns:rdf="http://www.w3.org/1999/02/22-rdf-syntax-ns#" xmlns:bqbiol="http://biomodels.net/biology-qualifiers/">
            <rdf:Description rdf:about="#M_2agpe141_p">
              <bqbiol:is>
                <rdf:Bag>
                  <rdf:li rdf:resource="http://identifiers.org/bigg.metabolite/2agpe141" />
                  <rdf:li rdf:resource="http://identifiers.org/metanetx.chemical/MNXM3447" />
                </rdf:Bag>
              </bqbiol:is>
            </rdf:Description>
          </rdf:RDF>
        </annotation>
      </species>
      <species boundaryCondition="false" compartment="c" constant="false" fbc:charge="-1" fbc:chemicalFormula="C48H92O11P" hasOnlySubstanceUnits="false" id="M_apg140_c" metaid="M_apg140_c"
      name="Acyl phosphatidylglycerol (n-C14:0)">
        <annotation>
          <rdf:RDF xmlns:rdf="http://www.w3.org/1999/02/22-rdf-syntax-ns#" xmlns:bqbiol="http://biomodels.net/biology-qualifiers/">
            <rdf:Description rdf:about="#M_apg140_c">
              <bqbiol:is>
                <rdf:Bag>
                  <rdf:li rdf:resource="http://identifiers.org/bigg.metabolite/apg140" />
                  <rdf:li rdf:resource="http://identifiers.org/biocyc/META:CPD0-2192" />
                  <rdf:li rdf:resource="http://identifiers.org/metanetx.chemical/MNXM40227" />
                  <rdf:li rdf:resource="http://identifiers.org/seed.compound/cpd26440" />
                </rdf:Bag>
              </bqbiol:is>
            </rdf:Description>
          </rdf:RDF>
        </annotation>
      </species>
      <species boundaryCondition="false" compartment="c" constant="false" fbc:charge="-1" fbc:chemicalFormula="C11H7O4" hasOnlySubstanceUnits="false" id="M_dhna_c" metaid="M_dhna_c"
      name="1,4-Dihydroxy-2-naphthoate">
        <annotation>
          <rdf:RDF xmlns:rdf="http://www.w3.org/1999/02/22-rdf-syntax-ns#" xmlns:bqbiol="http://biomodels.net/biology-qualifiers/">
            <rdf:Description rdf:about="#M_dhna_c">
              <bqbiol:is>
                <rdf:Bag>
                  <rdf:li rdf:resource="http://identifiers.org/bigg.metabolite/dhna" />
                  <rdf:li rdf:resource="http://identifiers.org/biocyc/META:DIHYDROXYNAPHTHOATE" />
                  <rdf:li rdf:resource="http://identifiers.org/chebi/CHEBI:11173" />
                  <rdf:li rdf:resource="http://identifiers.org/chebi/CHEBI:18094" />
                  <rdf:li rdf:resource="http://identifiers.org/chebi/CHEBI:18933" />
                  <rdf:li rdf:resource="http://identifiers.org/chebi/CHEBI:539" />
                  <rdf:li rdf:resource="http://identifiers.org/kegg.compound/C03657" />
                  <rdf:li rdf:resource="http://identifiers.org/metanetx.chemical/MNXM552" />
                  <rdf:li rdf:resource="http://identifiers.org/seed.compound/cpd02295" />
                </rdf:Bag>
              </bqbiol:is>
            </rdf:Description>
          </rdf:RDF>
        </annotation>
      </species>
      <species boundaryCondition="false" compartment="c" constant="false" fbc:charge="-1" fbc:chemicalFormula="C6H11O7" hasOnlySubstanceUnits="false" id="M_galctn__L_c" metaid="M_galctn__L_c"
      name="L-Galactonate">
        <annotation>
          <rdf:RDF xmlns:rdf="http://www.w3.org/1999/02/22-rdf-syntax-ns#" xmlns:bqbiol="http://biomodels.net/biology-qualifiers/">
            <rdf:Description rdf:about="#M_galctn__L_c">
              <bqbiol:is>
                <rdf:Bag>
                  <rdf:li rdf:resource="http://identifiers.org/bigg.metabolite/galctn__L" />
                  <rdf:li rdf:resource="http://identifiers.org/biocyc/META:CPD0-1083" />
                  <rdf:li rdf:resource="http://identifiers.org/chebi/CHEBI:37425" />
                  <rdf:li rdf:resource="http://identifiers.org/chebi/CHEBI:53071" />
                  <rdf:li rdf:resource="http://identifiers.org/kegg.compound/C15930" />
                  <rdf:li rdf:resource="http://identifiers.org/metanetx.chemical/MNXM636" />
                  <rdf:li rdf:resource="http://identifiers.org/seed.compound/cpd14659" />
                </rdf:Bag>
              </bqbiol:is>
            </rdf:Description>
          </rdf:RDF>
        </annotation>
      </species>
      <species boundaryCondition="false" compartment="e" constant="false" fbc:charge="-6" fbc:chemicalFormula="C114H202N2O39P2" hasOnlySubstanceUnits="false" id="M_lipa_cold_e" metaid="M_lipa_cold_e"
      name="Cold adapted KDO(2)-lipid (A)">
        <annotation>
          <rdf:RDF xmlns:rdf="http://www.w3.org/1999/02/22-rdf-syntax-ns#" xmlns:bqbiol="http://biomodels.net/biology-qualifiers/">
            <rdf:Description rdf:about="#M_lipa_cold_e">
              <bqbiol:is>
                <rdf:Bag>
                  <rdf:li rdf:resource="http://identifiers.org/bigg.metabolite/lipa_cold" />
                  <rdf:li rdf:resource="http://identifiers.org/biocyc/META:KDO2-LIPID-IVA-COLD" />
                  <rdf:li rdf:resource="http://identifiers.org/chebi/CHEBI:61522" />
                  <rdf:li rdf:resource="http://identifiers.org/chebi/CHEBI:61556" />
                  <rdf:li rdf:resource="http://identifiers.org/metanetx.chemical/MNXM6016" />
                  <rdf:li rdf:resource="http://identifiers.org/seed.compound/cpd15493" />
                </rdf:Bag>
              </bqbiol:is>
            </rdf:Description>
          </rdf:RDF>
        </annotation>
      </species>
      <species boundaryCondition="false" compartment="c" constant="false" fbc:charge="-4" fbc:chemicalFormula="C40H44N20O27P4S4W" hasOnlySubstanceUnits="false" id="M_bwcogdp_c" metaid="M_bwcogdp_c"
      name="Tungsten bispterin cofactor guanine dinucleotide">
        <annotation>
          <rdf:RDF xmlns:rdf="http://www.w3.org/1999/02/22-rdf-syntax-ns#" xmlns:bqbiol="http://biomodels.net/biology-qualifiers/">
            <rdf:Description rdf:about="#M_bwcogdp_c">
              <bqbiol:is>
                <rdf:Bag>
                  <rdf:li rdf:resource="http://identifiers.org/bigg.metabolite/bwcogdp" />
                  <rdf:li rdf:resource="http://identifiers.org/metanetx.chemical/MNXM149209" />
                </rdf:Bag>
              </bqbiol:is>
            </rdf:Description>
          </rdf:RDF>
        </annotation>
      </species>
      <species boundaryCondition="false" compartment="c" constant="false" fbc:charge="2" fbc:chemicalFormula="C6H10N4" hasOnlySubstanceUnits="false" id="M_thptdn_c" metaid="M_thptdn_c"
      name="5,6,7,8-tetrahydropteridine">
        <annotation>
          <rdf:RDF xmlns:rdf="http://www.w3.org/1999/02/22-rdf-syntax-ns#" xmlns:bqbiol="http://biomodels.net/biology-qualifiers/">
            <rdf:Description rdf:about="#M_thptdn_c">
              <bqbiol:is>
                <rdf:Bag>
                  <rdf:li rdf:resource="http://identifiers.org/bigg.metabolite/thptdn" />
                  <rdf:li rdf:resource="http://identifiers.org/biocyc/META:5678-TETRAHYDROPTERIDINE" />
                  <rdf:li rdf:resource="http://identifiers.org/chebi/CHEBI:12077" />
                  <rdf:li rdf:resource="http://identifiers.org/chebi/CHEBI:13613" />
                  <rdf:li rdf:resource="http://identifiers.org/chebi/CHEBI:20507" />
                  <rdf:li rdf:resource="http://identifiers.org/chebi/CHEBI:26918" />
                  <rdf:li rdf:resource="http://identifiers.org/chebi/CHEBI:28889" />
                  <rdf:li rdf:resource="http://identifiers.org/chebi/CHEBI:30436" />
                  <rdf:li rdf:resource="http://identifiers.org/chebi/CHEBI:9487" />
                  <rdf:li rdf:resource="http://identifiers.org/hmdb/HMDB01216" />
                  <rdf:li rdf:resource="http://identifiers.org/kegg.compound/C05650" />
                  <rdf:li rdf:resource="http://identifiers.org/metanetx.chemical/MNXM3185" />
                  <rdf:li rdf:resource="http://identifiers.org/seed.compound/cpd03361" />
                </rdf:Bag>
              </bqbiol:is>
            </rdf:Description>
          </rdf:RDF>
        </annotation>
      </species>
      <species boundaryCondition="false" compartment="c" constant="false" fbc:charge="-3" fbc:chemicalFormula="C6H10O10P" hasOnlySubstanceUnits="false" id="M_6pgc_c" metaid="M_6pgc_c"
      name="6-Phospho-D-gluconate">
        <annotation>
          <rdf:RDF xmlns:rdf="http://www.w3.org/1999/02/22-rdf-syntax-ns#" xmlns:bqbiol="http://biomodels.net/biology-qualifiers/">
            <rdf:Description rdf:about="#M_6pgc_c">
              <bqbiol:is>
                <rdf:Bag>
                  <rdf:li rdf:resource="http://identifiers.org/bigg.metabolite/6pgc" />
                  <rdf:li rdf:resource="http://identifiers.org/biocyc/META:CPD-2961" />
                  <rdf:li rdf:resource="http://identifiers.org/chebi/CHEBI:12232" />
                  <rdf:li rdf:resource="http://identifiers.org/chebi/CHEBI:16863" />
                  <rdf:li rdf:resource="http://identifiers.org/chebi/CHEBI:2231" />
                  <rdf:li rdf:resource="http://identifiers.org/chebi/CHEBI:33851" />
                  <rdf:li rdf:resource="http://identifiers.org/chebi/CHEBI:40282" />
                  <rdf:li rdf:resource="http://identifiers.org/chebi/CHEBI:48928" />
                  <rdf:li rdf:resource="http://identifiers.org/chebi/CHEBI:58759" />
                  <rdf:li rdf:resource="http://identifiers.org/hmdb/HMDB01316" />
                  <rdf:li rdf:resource="http://identifiers.org/hmdb/HMDB62800" />
                  <rdf:li rdf:resource="http://identifiers.org/kegg.compound/C00345" />
                  <rdf:li rdf:resource="http://identifiers.org/metanetx.chemical/MNXM325" />
                  <rdf:li rdf:resource="http://identifiers.org/seed.compound/cpd00284" />
                </rdf:Bag>
              </bqbiol:is>
            </rdf:Description>
          </rdf:RDF>
        </annotation>
      </species>
      <species boundaryCondition="false" compartment="c" constant="false" fbc:charge="-2" fbc:chemicalFormula="C15H22N2O17P2" hasOnlySubstanceUnits="false" id="M_udpgal_c" metaid="M_udpgal_c"
      name="UDPgalactose">
        <annotation>
          <rdf:RDF xmlns:rdf="http://www.w3.org/1999/02/22-rdf-syntax-ns#" xmlns:bqbiol="http://biomodels.net/biology-qualifiers/">
            <rdf:Description rdf:about="#M_udpgal_c">
              <bqbiol:is>
                <rdf:Bag>
                  <rdf:li rdf:resource="http://identifiers.org/bigg.metabolite/udpgal" />
                  <rdf:li rdf:resource="http://identifiers.org/biocyc/META:CPD-14553" />
                  <rdf:li rdf:resource="http://identifiers.org/chebi/CHEBI:13487" />
                  <rdf:li rdf:resource="http://identifiers.org/chebi/CHEBI:13495" />
                  <rdf:li rdf:resource="http://identifiers.org/chebi/CHEBI:18307" />
                  <rdf:li rdf:resource="http://identifiers.org/chebi/CHEBI:22100" />
                  <rdf:li rdf:resource="http://identifiers.org/chebi/CHEBI:42751" />
                  <rdf:li rdf:resource="http://identifiers.org/chebi/CHEBI:58439" />
                  <rdf:li rdf:resource="http://identifiers.org/chebi/CHEBI:66914" />
                  <rdf:li rdf:resource="http://identifiers.org/chebi/CHEBI:67119" />
                  <rdf:li rdf:resource="http://identifiers.org/chebi/CHEBI:9811" />
                  <rdf:li rdf:resource="http://identifiers.org/hmdb/HMDB62573" />
                  <rdf:li rdf:resource="http://identifiers.org/kegg.compound/C00052" />
                  <rdf:li rdf:resource="http://identifiers.org/kegg.glycan/G10609" />
                  <rdf:li rdf:resource="http://identifiers.org/metanetx.chemical/MNXM89795" />
                  <rdf:li rdf:resource="http://identifiers.org/seed.compound/cpd00043" />
                  <rdf:li rdf:resource="http://identifiers.org/seed.compound/cpd30770" />
                </rdf:Bag>
              </bqbiol:is>
            </rdf:Description>
          </rdf:RDF>
        </annotation>
      </species>
      <species boundaryCondition="false" compartment="c" constant="false" fbc:charge="1" fbc:chemicalFormula="H4N" hasOnlySubstanceUnits="false" id="M_nh4_c" metaid="M_nh4_c" name="Ammonium">
        <annotation>
          <rdf:RDF xmlns:rdf="http://www.w3.org/1999/02/22-rdf-syntax-ns#" xmlns:bqbiol="http://biomodels.net/biology-qualifiers/">
            <rdf:Description rdf:about="#M_nh4_c">
              <bqbiol:is>
                <rdf:Bag>
                  <rdf:li rdf:resource="http://identifiers.org/bigg.metabolite/nh4" />
                  <rdf:li rdf:resource="http://identifiers.org/biocyc/META:AMMONIA" />
                  <rdf:li rdf:resource="http://identifiers.org/biocyc/META:AMMONIUM" />
                  <rdf:li rdf:resource="http://identifiers.org/chebi/CHEBI:13405" />
                  <rdf:li rdf:resource="http://identifiers.org/chebi/CHEBI:13406" />
                  <rdf:li rdf:resource="http://identifiers.org/chebi/CHEBI:13407" />
                  <rdf:li rdf:resource="http://identifiers.org/chebi/CHEBI:135980" />
                  <rdf:li rdf:resource="http://identifiers.org/chebi/CHEBI:13771" />
                  <rdf:li rdf:resource="http://identifiers.org/chebi/CHEBI:16134" />
                  <rdf:li rdf:resource="http://identifiers.org/chebi/CHEBI:22533" />
                  <rdf:li rdf:resource="http://identifiers.org/chebi/CHEBI:22534" />
                  <rdf:li rdf:resource="http://identifiers.org/chebi/CHEBI:28938" />
                  <rdf:li rdf:resource="http://identifiers.org/chebi/CHEBI:29337" />
                  <rdf:li rdf:resource="http://identifiers.org/chebi/CHEBI:29340" />
                  <rdf:li rdf:resource="http://identifiers.org/chebi/CHEBI:44269" />
                  <rdf:li rdf:resource="http://identifiers.org/chebi/CHEBI:44284" />
                  <rdf:li rdf:resource="http://identifiers.org/chebi/CHEBI:44404" />
                  <rdf:li rdf:resource="http://identifiers.org/chebi/CHEBI:49783" />
                  <rdf:li rdf:resource="http://identifiers.org/chebi/CHEBI:7434" />
                  <rdf:li rdf:resource="http://identifiers.org/chebi/CHEBI:7435" />
                  <rdf:li rdf:resource="http://identifiers.org/hmdb/HMDB00051" />
                  <rdf:li rdf:resource="http://identifiers.org/hmdb/HMDB41827" />
                  <rdf:li rdf:resource="http://identifiers.org/kegg.compound/C00014" />
                  <rdf:li rdf:resource="http://identifiers.org/kegg.compound/C01342" />
                  <rdf:li rdf:resource="http://identifiers.org/kegg.drug/D02915" />
                  <rdf:li rdf:resource="http://identifiers.org/kegg.drug/D02916" />
                  <rdf:li rdf:resource="http://identifiers.org/metanetx.chemical/MNXM15" />
                  <rdf:li rdf:resource="http://identifiers.org/seed.compound/cpd00013" />
                  <rdf:li rdf:resource="http://identifiers.org/seed.compound/cpd19013" />
                </rdf:Bag>
              </bqbiol:is>
            </rdf:Description>
          </rdf:RDF>
        </annotation>
      </species>
      <species boundaryCondition="false" compartment="c" constant="false" fbc:charge="-2" fbc:chemicalFormula="C6H11O8P" hasOnlySubstanceUnits="false" id="M_rml1p_c" metaid="M_rml1p_c"
      name="L-Rhamnulose 1-phosphate">
        <annotation>
          <rdf:RDF xmlns:rdf="http://www.w3.org/1999/02/22-rdf-syntax-ns#" xmlns:bqbiol="http://biomodels.net/biology-qualifiers/">
            <rdf:Description rdf:about="#M_rml1p_c">
              <bqbiol:is>
                <rdf:Bag>
                  <rdf:li rdf:resource="http://identifiers.org/bigg.metabolite/rml1p" />
                  <rdf:li rdf:resource="http://identifiers.org/biocyc/META:RHAMNULOSE-1P" />
                  <rdf:li rdf:resource="http://identifiers.org/chebi/CHEBI:13162" />
                  <rdf:li rdf:resource="http://identifiers.org/chebi/CHEBI:17892" />
                  <rdf:li rdf:resource="http://identifiers.org/chebi/CHEBI:21381" />
                  <rdf:li rdf:resource="http://identifiers.org/chebi/CHEBI:58313" />
                  <rdf:li rdf:resource="http://identifiers.org/chebi/CHEBI:6294" />
                  <rdf:li rdf:resource="http://identifiers.org/kegg.compound/C01131" />
                  <rdf:li rdf:resource="http://identifiers.org/metanetx.chemical/MNXM1675" />
                  <rdf:li rdf:resource="http://identifiers.org/seed.compound/cpd00831" />
                </rdf:Bag>
              </bqbiol:is>
            </rdf:Description>
          </rdf:RDF>
        </annotation>
      </species>
      <species boundaryCondition="false" compartment="c" constant="false" fbc:charge="0" fbc:chemicalFormula="C9H13N3O5" hasOnlySubstanceUnits="false" id="M_cytd_c" metaid="M_cytd_c" name="Cytidine">
        <annotation>
          <rdf:RDF xmlns:rdf="http://www.w3.org/1999/02/22-rdf-syntax-ns#" xmlns:bqbiol="http://biomodels.net/biology-qualifiers/">
            <rdf:Description rdf:about="#M_cytd_c">
              <bqbiol:is>
                <rdf:Bag>
                  <rdf:li rdf:resource="http://identifiers.org/bigg.metabolite/cytd" />
                  <rdf:li rdf:resource="http://identifiers.org/biocyc/META:CYTIDINE" />
                  <rdf:li rdf:resource="http://identifiers.org/chebi/CHEBI:14063" />
                  <rdf:li rdf:resource="http://identifiers.org/chebi/CHEBI:17562" />
                  <rdf:li rdf:resource="http://identifiers.org/chebi/CHEBI:23515" />
                  <rdf:li rdf:resource="http://identifiers.org/chebi/CHEBI:4053" />
                  <rdf:li rdf:resource="http://identifiers.org/chebi/CHEBI:41649" />
                  <rdf:li rdf:resource="http://identifiers.org/chebi/CHEBI:41686" />
                  <rdf:li rdf:resource="http://identifiers.org/chebi/CHEBI:41704" />
                  <rdf:li rdf:resource="http://identifiers.org/chebi/CHEBI:41709" />
                  <rdf:li rdf:resource="http://identifiers.org/hmdb/HMDB00089" />
                  <rdf:li rdf:resource="http://identifiers.org/kegg.compound/C00475" />
                  <rdf:li rdf:resource="http://identifiers.org/kegg.drug/D07769" />
                  <rdf:li rdf:resource="http://identifiers.org/metanetx.chemical/MNXM338" />
                  <rdf:li rdf:resource="http://identifiers.org/seed.compound/cpd00367" />
                </rdf:Bag>
              </bqbiol:is>
            </rdf:Description>
          </rdf:RDF>
        </annotation>
      </species>
      <species boundaryCondition="false" compartment="c" constant="false" fbc:charge="0" fbc:chemicalFormula="C5H6N2O2" hasOnlySubstanceUnits="false" id="M_thym_c" metaid="M_thym_c"
      name="Thymine C5H6N2O2">
        <annotation>
          <rdf:RDF xmlns:rdf="http://www.w3.org/1999/02/22-rdf-syntax-ns#" xmlns:bqbiol="http://biomodels.net/biology-qualifiers/">
            <rdf:Description rdf:about="#M_thym_c">
              <bqbiol:is>
                <rdf:Bag>
                  <rdf:li rdf:resource="http://identifiers.org/bigg.metabolite/thym" />
                  <rdf:li rdf:resource="http://identifiers.org/biocyc/META:THYMINE" />
                  <rdf:li rdf:resource="http://identifiers.org/chebi/CHEBI:15247" />
                  <rdf:li rdf:resource="http://identifiers.org/chebi/CHEBI:17821" />
                  <rdf:li rdf:resource="http://identifiers.org/chebi/CHEBI:27004" />
                  <rdf:li rdf:resource="http://identifiers.org/chebi/CHEBI:46017" />
                  <rdf:li rdf:resource="http://identifiers.org/chebi/CHEBI:9580" />
                  <rdf:li rdf:resource="http://identifiers.org/hmdb/HMDB00262" />
                  <rdf:li rdf:resource="http://identifiers.org/kegg.compound/C00178" />
                  <rdf:li rdf:resource="http://identifiers.org/metanetx.chemical/MNXM386" />
                  <rdf:li rdf:resource="http://identifiers.org/seed.compound/cpd00151" />
                </rdf:Bag>
              </bqbiol:is>
            </rdf:Description>
          </rdf:RDF>
        </annotation>
      </species>
      <species boundaryCondition="false" compartment="c" constant="false" fbc:charge="-5" fbc:chemicalFormula="C32H39N7O20P3S" hasOnlySubstanceUnits="false" id="M_sbzcoa_c" metaid="M_sbzcoa_c"
      name="O-Succinylbenzoyl-CoA">
        <annotation>
          <rdf:RDF xmlns:rdf="http://www.w3.org/1999/02/22-rdf-syntax-ns#" xmlns:bqbiol="http://biomodels.net/biology-qualifiers/">
            <rdf:Description rdf:about="#M_sbzcoa_c">
              <bqbiol:is>
                <rdf:Bag>
                  <rdf:li rdf:resource="http://identifiers.org/bigg.metabolite/sbzcoa" />
                  <rdf:li rdf:resource="http://identifiers.org/biocyc/META:CPD-6972" />
                  <rdf:li rdf:resource="http://identifiers.org/chebi/CHEBI:12700" />
                  <rdf:li rdf:resource="http://identifiers.org/chebi/CHEBI:1279" />
                  <rdf:li rdf:resource="http://identifiers.org/chebi/CHEBI:12836" />
                  <rdf:li rdf:resource="http://identifiers.org/chebi/CHEBI:15509" />
                  <rdf:li rdf:resource="http://identifiers.org/chebi/CHEBI:19779" />
                  <rdf:li rdf:resource="http://identifiers.org/chebi/CHEBI:57364" />
                  <rdf:li rdf:resource="http://identifiers.org/kegg.compound/C03160" />
                  <rdf:li rdf:resource="http://identifiers.org/metanetx.chemical/MNXM1132" />
                  <rdf:li rdf:resource="http://identifiers.org/seed.compound/cpd02021" />
                </rdf:Bag>
              </bqbiol:is>
            </rdf:Description>
          </rdf:RDF>
        </annotation>
      </species>
      <species boundaryCondition="false" compartment="e" constant="false" fbc:charge="0" fbc:chemicalFormula="C6H12O6" hasOnlySubstanceUnits="false" id="M_gal_e" metaid="M_gal_e" name="D-Galactose">
        <annotation>
          <rdf:RDF xmlns:rdf="http://www.w3.org/1999/02/22-rdf-syntax-ns#" xmlns:bqbiol="http://biomodels.net/biology-qualifiers/">
            <rdf:Description rdf:about="#M_gal_e">
              <bqbiol:is>
                <rdf:Bag>
                  <rdf:li rdf:resource="http://identifiers.org/bigg.metabolite/gal" />
                  <rdf:li rdf:resource="http://identifiers.org/biocyc/META:ALPHA-D-GALACTOSE" />
                  <rdf:li rdf:resource="http://identifiers.org/biocyc/META:D-galactopyranose" />
                  <rdf:li rdf:resource="http://identifiers.org/chebi/CHEBI:10231" />
                  <rdf:li rdf:resource="http://identifiers.org/chebi/CHEBI:12936" />
                  <rdf:li rdf:resource="http://identifiers.org/chebi/CHEBI:22373" />
                  <rdf:li rdf:resource="http://identifiers.org/chebi/CHEBI:28061" />
                  <rdf:li rdf:resource="http://identifiers.org/chebi/CHEBI:4139" />
                  <rdf:li rdf:resource="http://identifiers.org/chebi/CHEBI:42741" />
                  <rdf:li rdf:resource="http://identifiers.org/hmdb/HMDB00143" />
                  <rdf:li rdf:resource="http://identifiers.org/hmdb/HMDB05762" />
                  <rdf:li rdf:resource="http://identifiers.org/kegg.compound/C00124" />
                  <rdf:li rdf:resource="http://identifiers.org/kegg.compound/C00984" />
                  <rdf:li rdf:resource="http://identifiers.org/kegg.drug/D04291" />
                  <rdf:li rdf:resource="http://identifiers.org/metanetx.chemical/MNXM390" />
                  <rdf:li rdf:resource="http://identifiers.org/seed.compound/cpd00108" />
                  <rdf:li rdf:resource="http://identifiers.org/seed.compound/cpd00724" />
                </rdf:Bag>
              </bqbiol:is>
            </rdf:Description>
          </rdf:RDF>
        </annotation>
      </species>
      <species boundaryCondition="false" compartment="c" constant="false" fbc:charge="-1" fbc:chemicalFormula="C11H18NO9" hasOnlySubstanceUnits="false" id="M_acnam_c" metaid="M_acnam_c"
      name="N-Acetylneuraminate">
        <annotation>
          <rdf:RDF xmlns:rdf="http://www.w3.org/1999/02/22-rdf-syntax-ns#" xmlns:bqbiol="http://biomodels.net/biology-qualifiers/">
            <rdf:Description rdf:about="#M_acnam_c">
              <bqbiol:is>
                <rdf:Bag>
                  <rdf:li rdf:resource="http://identifiers.org/bigg.metabolite/acnam" />
                  <rdf:li rdf:resource="http://identifiers.org/biocyc/META:N-ACETYLNEURAMINATE" />
                  <rdf:li rdf:resource="http://identifiers.org/chebi/CHEBI:12471" />
                  <rdf:li rdf:resource="http://identifiers.org/chebi/CHEBI:12579" />
                  <rdf:li rdf:resource="http://identifiers.org/chebi/CHEBI:17012" />
                  <rdf:li rdf:resource="http://identifiers.org/chebi/CHEBI:21617" />
                  <rdf:li rdf:resource="http://identifiers.org/chebi/CHEBI:21620" />
                  <rdf:li rdf:resource="http://identifiers.org/chebi/CHEBI:29087" />
                  <rdf:li rdf:resource="http://identifiers.org/chebi/CHEBI:33987" />
                  <rdf:li rdf:resource="http://identifiers.org/chebi/CHEBI:35418" />
                  <rdf:li rdf:resource="http://identifiers.org/chebi/CHEBI:7214" />
                  <rdf:li rdf:resource="http://identifiers.org/hmdb/HMDB00230" />
                  <rdf:li rdf:resource="http://identifiers.org/hmdb/HMDB00800" />
                  <rdf:li rdf:resource="http://identifiers.org/kegg.compound/C00270" />
                  <rdf:li rdf:resource="http://identifiers.org/metanetx.chemical/MNXM227" />
                  <rdf:li rdf:resource="http://identifiers.org/seed.compound/cpd00232" />
                  <rdf:li rdf:resource="http://identifiers.org/seed.compound/cpd27569" />
                </rdf:Bag>
              </bqbiol:is>
            </rdf:Description>
          </rdf:RDF>
        </annotation>
      </species>
      <species boundaryCondition="false" compartment="e" constant="false" fbc:charge="0" fbc:chemicalFormula="C3H6O3" hasOnlySubstanceUnits="false" id="M_dha_e" metaid="M_dha_e"
      name="Dihydroxyacetone">
        <annotation>
          <rdf:RDF xmlns:rdf="http://www.w3.org/1999/02/22-rdf-syntax-ns#" xmlns:bqbiol="http://biomodels.net/biology-qualifiers/">
            <rdf:Description rdf:about="#M_dha_e">
              <bqbiol:is>
                <rdf:Bag>
                  <rdf:li rdf:resource="http://identifiers.org/bigg.metabolite/dha" />
                  <rdf:li rdf:resource="http://identifiers.org/biocyc/META:DIHYDROXYACETONE" />
                  <rdf:li rdf:resource="http://identifiers.org/chebi/CHEBI:14340" />
                  <rdf:li rdf:resource="http://identifiers.org/chebi/CHEBI:16016" />
                  <rdf:li rdf:resource="http://identifiers.org/chebi/CHEBI:24354" />
                  <rdf:li rdf:resource="http://identifiers.org/chebi/CHEBI:39809" />
                  <rdf:li rdf:resource="http://identifiers.org/chebi/CHEBI:5453" />
                  <rdf:li rdf:resource="http://identifiers.org/hmdb/HMDB01882" />
                  <rdf:li rdf:resource="http://identifiers.org/kegg.compound/C00184" />
                  <rdf:li rdf:resource="http://identifiers.org/kegg.drug/D07841" />
                  <rdf:li rdf:resource="http://identifiers.org/metanetx.chemical/MNXM460" />
                  <rdf:li rdf:resource="http://identifiers.org/seed.compound/cpd00157" />
                </rdf:Bag>
              </bqbiol:is>
            </rdf:Description>
          </rdf:RDF>
        </annotation>
      </species>
      <species boundaryCondition="false" compartment="c" constant="false" fbc:charge="1" fbc:chemicalFormula="C2H6NO" hasOnlySubstanceUnits="false" id="M_aacald_c" metaid="M_aacald_c"
      name="Aminoacetaldehyde">
        <annotation>
          <rdf:RDF xmlns:rdf="http://www.w3.org/1999/02/22-rdf-syntax-ns#" xmlns:bqbiol="http://biomodels.net/biology-qualifiers/">
            <rdf:Description rdf:about="#M_aacald_c">
              <bqbiol:is>
                <rdf:Bag>
                  <rdf:li rdf:resource="http://identifiers.org/bigg.metabolite/aacald" />
                  <rdf:li rdf:resource="http://identifiers.org/biocyc/META:CPD-1772" />
                  <rdf:li rdf:resource="http://identifiers.org/chebi/CHEBI:13766" />
                  <rdf:li rdf:resource="http://identifiers.org/chebi/CHEBI:17628" />
                  <rdf:li rdf:resource="http://identifiers.org/chebi/CHEBI:22486" />
                  <rdf:li rdf:resource="http://identifiers.org/chebi/CHEBI:2647" />
                  <rdf:li rdf:resource="http://identifiers.org/chebi/CHEBI:42833" />
                  <rdf:li rdf:resource="http://identifiers.org/chebi/CHEBI:58213" />
                  <rdf:li rdf:resource="http://identifiers.org/kegg.compound/C06735" />
                  <rdf:li rdf:resource="http://identifiers.org/metanetx.chemical/MNXM2212" />
                  <rdf:li rdf:resource="http://identifiers.org/seed.compound/cpd04122" />
                </rdf:Bag>
              </bqbiol:is>
            </rdf:Description>
          </rdf:RDF>
        </annotation>
      </species>
      <species boundaryCondition="false" compartment="p" constant="false" fbc:charge="0" fbc:chemicalFormula="C7H15NO2" hasOnlySubstanceUnits="false" id="M_gbbtn_p" metaid="M_gbbtn_p"
      name="Gamma-butyrobetaine">
        <annotation>
          <rdf:RDF xmlns:rdf="http://www.w3.org/1999/02/22-rdf-syntax-ns#" xmlns:bqbiol="http://biomodels.net/biology-qualifiers/">
            <rdf:Description rdf:about="#M_gbbtn_p">
              <bqbiol:is>
                <rdf:Bag>
                  <rdf:li rdf:resource="http://identifiers.org/bigg.metabolite/gbbtn" />
                  <rdf:li rdf:resource="http://identifiers.org/biocyc/META:GAMMA-BUTYROBETAINE" />
                  <rdf:li rdf:resource="http://identifiers.org/chebi/CHEBI:12047" />
                  <rdf:li rdf:resource="http://identifiers.org/chebi/CHEBI:16244" />
                  <rdf:li rdf:resource="http://identifiers.org/chebi/CHEBI:1941" />
                  <rdf:li rdf:resource="http://identifiers.org/chebi/CHEBI:20484" />
                  <rdf:li rdf:resource="http://identifiers.org/hmdb/HMDB01161" />
                  <rdf:li rdf:resource="http://identifiers.org/hmdb/HMDB06831" />
                  <rdf:li rdf:resource="http://identifiers.org/kegg.compound/C01181" />
                  <rdf:li rdf:resource="http://identifiers.org/metanetx.chemical/MNXM626" />
                  <rdf:li rdf:resource="http://identifiers.org/seed.compound/cpd00870" />
                </rdf:Bag>
              </bqbiol:is>
            </rdf:Description>
          </rdf:RDF>
        </annotation>
      </species>
      <species boundaryCondition="false" compartment="p" constant="false" fbc:charge="0" fbc:chemicalFormula="C4H9NO2" hasOnlySubstanceUnits="false" id="M_4abut_p" metaid="M_4abut_p"
      name="4-Aminobutanoate">
        <annotation>
          <rdf:RDF xmlns:rdf="http://www.w3.org/1999/02/22-rdf-syntax-ns#" xmlns:bqbiol="http://biomodels.net/biology-qualifiers/">
            <rdf:Description rdf:about="#M_4abut_p">
              <bqbiol:is>
                <rdf:Bag>
                  <rdf:li rdf:resource="http://identifiers.org/bigg.metabolite/4abut" />
                  <rdf:li rdf:resource="http://identifiers.org/biocyc/META:4-AMINO-BUTYRATE" />
                  <rdf:li rdf:resource="http://identifiers.org/chebi/CHEBI:11961" />
                  <rdf:li rdf:resource="http://identifiers.org/chebi/CHEBI:16865" />
                  <rdf:li rdf:resource="http://identifiers.org/chebi/CHEBI:1786" />
                  <rdf:li rdf:resource="http://identifiers.org/chebi/CHEBI:193777" />
                  <rdf:li rdf:resource="http://identifiers.org/chebi/CHEBI:20317" />
                  <rdf:li rdf:resource="http://identifiers.org/chebi/CHEBI:20318" />
                  <rdf:li rdf:resource="http://identifiers.org/chebi/CHEBI:30566" />
                  <rdf:li rdf:resource="http://identifiers.org/chebi/CHEBI:40483" />
                  <rdf:li rdf:resource="http://identifiers.org/chebi/CHEBI:59888" />
                  <rdf:li rdf:resource="http://identifiers.org/hmdb/HMDB00112" />
                  <rdf:li rdf:resource="http://identifiers.org/kegg.compound/C00334" />
                  <rdf:li rdf:resource="http://identifiers.org/kegg.drug/D00058" />
                  <rdf:li rdf:resource="http://identifiers.org/lipidmaps/LMFA01100039" />
                  <rdf:li rdf:resource="http://identifiers.org/metanetx.chemical/MNXM192" />
                  <rdf:li rdf:resource="http://identifiers.org/seed.compound/cpd00281" />
                </rdf:Bag>
              </bqbiol:is>
            </rdf:Description>
          </rdf:RDF>
        </annotation>
      </species>
      <species boundaryCondition="false" compartment="p" constant="false" fbc:charge="0" fbc:chemicalFormula="C6H14O6" hasOnlySubstanceUnits="false" id="M_mnl_p" metaid="M_mnl_p" name="D-Mannitol">
        <annotation>
          <rdf:RDF xmlns:rdf="http://www.w3.org/1999/02/22-rdf-syntax-ns#" xmlns:bqbiol="http://biomodels.net/biology-qualifiers/">
            <rdf:Description rdf:about="#M_mnl_p">
              <bqbiol:is>
                <rdf:Bag>
                  <rdf:li rdf:resource="http://identifiers.org/bigg.metabolite/mnl" />
                  <rdf:li rdf:resource="http://identifiers.org/biocyc/META:MANNITOL" />
                  <rdf:li rdf:resource="http://identifiers.org/chebi/CHEBI:12996" />
                  <rdf:li rdf:resource="http://identifiers.org/chebi/CHEBI:130180" />
                  <rdf:li rdf:resource="http://identifiers.org/chebi/CHEBI:14574" />
                  <rdf:li rdf:resource="http://identifiers.org/chebi/CHEBI:16899" />
                  <rdf:li rdf:resource="http://identifiers.org/chebi/CHEBI:21050" />
                  <rdf:li rdf:resource="http://identifiers.org/chebi/CHEBI:25163" />
                  <rdf:li rdf:resource="http://identifiers.org/chebi/CHEBI:29864" />
                  <rdf:li rdf:resource="http://identifiers.org/chebi/CHEBI:44192" />
                  <rdf:li rdf:resource="http://identifiers.org/chebi/CHEBI:6686" />
                  <rdf:li rdf:resource="http://identifiers.org/hmdb/HMDB00765" />
                  <rdf:li rdf:resource="http://identifiers.org/hmdb/HMDB01363" />
                  <rdf:li rdf:resource="http://identifiers.org/kegg.compound/C00392" />
                  <rdf:li rdf:resource="http://identifiers.org/kegg.drug/D00062" />
                  <rdf:li rdf:resource="http://identifiers.org/metanetx.chemical/MNXM615" />
                  <rdf:li rdf:resource="http://identifiers.org/seed.compound/cpd00314" />
                </rdf:Bag>
              </bqbiol:is>
            </rdf:Description>
          </rdf:RDF>
        </annotation>
      </species>
      <species boundaryCondition="false" compartment="c" constant="false" fbc:charge="0" fbc:chemicalFormula="C3H8O2" hasOnlySubstanceUnits="false" id="M_12ppd__R_c" metaid="M_12ppd__R_c"
      name="(R)-Propane-1,2-diol">
        <annotation>
          <rdf:RDF xmlns:rdf="http://www.w3.org/1999/02/22-rdf-syntax-ns#" xmlns:bqbiol="http://biomodels.net/biology-qualifiers/">
            <rdf:Description rdf:about="#M_12ppd__R_c">
              <bqbiol:is>
                <rdf:Bag>
                  <rdf:li rdf:resource="http://identifiers.org/bigg.metabolite/12ppd__R" />
                  <rdf:li rdf:resource="http://identifiers.org/biocyc/META:CPD-8891" />
                  <rdf:li rdf:resource="http://identifiers.org/chebi/CHEBI:18705" />
                  <rdf:li rdf:resource="http://identifiers.org/chebi/CHEBI:28972" />
                  <rdf:li rdf:resource="http://identifiers.org/chebi/CHEBI:352" />
                  <rdf:li rdf:resource="http://identifiers.org/chebi/CHEBI:44863" />
                  <rdf:li rdf:resource="http://identifiers.org/kegg.compound/C02912" />
                  <rdf:li rdf:resource="http://identifiers.org/metanetx.chemical/MNXM90191" />
                  <rdf:li rdf:resource="http://identifiers.org/seed.compound/cpd01861" />
                </rdf:Bag>
              </bqbiol:is>
            </rdf:Description>
          </rdf:RDF>
        </annotation>
      </species>
      <species boundaryCondition="false" compartment="c" constant="false" fbc:charge="0" fbc:chemicalFormula="C10H13N5O3" hasOnlySubstanceUnits="false" id="M_dad_5_c" metaid="M_dad_5_c"
      name="5'-Deoxyadenosine">
        <annotation>
          <rdf:RDF xmlns:rdf="http://www.w3.org/1999/02/22-rdf-syntax-ns#" xmlns:bqbiol="http://biomodels.net/biology-qualifiers/">
            <rdf:Description rdf:about="#M_dad_5_c">
              <bqbiol:is>
                <rdf:Bag>
                  <rdf:li rdf:resource="http://identifiers.org/bigg.metabolite/dad_5" />
                  <rdf:li rdf:resource="http://identifiers.org/biocyc/META:CH33ADO" />
                  <rdf:li rdf:resource="http://identifiers.org/chebi/CHEBI:12061" />
                  <rdf:li rdf:resource="http://identifiers.org/chebi/CHEBI:17319" />
                  <rdf:li rdf:resource="http://identifiers.org/chebi/CHEBI:1960" />
                  <rdf:li rdf:resource="http://identifiers.org/chebi/CHEBI:20493" />
                  <rdf:li rdf:resource="http://identifiers.org/chebi/CHEBI:40099" />
                  <rdf:li rdf:resource="http://identifiers.org/hmdb/HMDB01983" />
                  <rdf:li rdf:resource="http://identifiers.org/kegg.compound/C05198" />
                  <rdf:li rdf:resource="http://identifiers.org/metanetx.chemical/MNXM316" />
                  <rdf:li rdf:resource="http://identifiers.org/seed.compound/cpd03091" />
                </rdf:Bag>
              </bqbiol:is>
            </rdf:Description>
          </rdf:RDF>
        </annotation>
      </species>
      <species boundaryCondition="false" compartment="p" constant="false" fbc:charge="-1" fbc:chemicalFormula="C15H25N4O8" hasOnlySubstanceUnits="false" id="M_LalaDgluMdap_p"
      metaid="M_LalaDgluMdap_p" name="L-alanine-D-glutamate-meso-2,6-diaminoheptanedioate">
        <annotation>
          <rdf:RDF xmlns:rdf="http://www.w3.org/1999/02/22-rdf-syntax-ns#" xmlns:bqbiol="http://biomodels.net/biology-qualifiers/">
            <rdf:Description rdf:about="#M_LalaDgluMdap_p">
              <bqbiol:is>
                <rdf:Bag>
                  <rdf:li rdf:resource="http://identifiers.org/bigg.metabolite/LalaDgluMdap" />
                  <rdf:li rdf:resource="http://identifiers.org/metanetx.chemical/MNXM90242" />
                  <rdf:li rdf:resource="http://identifiers.org/seed.compound/cpd15386" />
                </rdf:Bag>
              </bqbiol:is>
            </rdf:Description>
          </rdf:RDF>
        </annotation>
      </species>
      <species boundaryCondition="false" compartment="c" constant="false" fbc:charge="-6" fbc:chemicalFormula="C124H220N2O51P2" hasOnlySubstanceUnits="false" id="M_hhlipa_c" metaid="M_hhlipa_c"
      name="Heptosyl-heptosyl-kdo2-lipidA">
        <annotation>
          <rdf:RDF xmlns:rdf="http://www.w3.org/1999/02/22-rdf-syntax-ns#" xmlns:bqbiol="http://biomodels.net/biology-qualifiers/">
            <rdf:Description rdf:about="#M_hhlipa_c">
              <bqbiol:is>
                <rdf:Bag>
                  <rdf:li rdf:resource="http://identifiers.org/bigg.metabolite/hhlipa" />
                  <rdf:li rdf:resource="http://identifiers.org/biocyc/META:CPD0-930" />
                  <rdf:li rdf:resource="http://identifiers.org/chebi/CHEBI:61507" />
                  <rdf:li rdf:resource="http://identifiers.org/chebi/CHEBI:61523" />
                  <rdf:li rdf:resource="http://identifiers.org/metanetx.chemical/MNXM2582" />
                  <rdf:li rdf:resource="http://identifiers.org/seed.compound/cpd15484" />
                </rdf:Bag>
              </bqbiol:is>
            </rdf:Description>
          </rdf:RDF>
        </annotation>
      </species>
      <species boundaryCondition="false" compartment="c" constant="false" fbc:charge="-3" fbc:chemicalFormula="C28H46N8O18P3S" hasOnlySubstanceUnits="false" id="M_crnDcoa_c" metaid="M_crnDcoa_c"
      name="D-carnitinyl-CoA">
        <annotation>
          <rdf:RDF xmlns:rdf="http://www.w3.org/1999/02/22-rdf-syntax-ns#" xmlns:bqbiol="http://biomodels.net/biology-qualifiers/">
            <rdf:Description rdf:about="#M_crnDcoa_c">
              <bqbiol:is>
                <rdf:Bag>
                  <rdf:li rdf:resource="http://identifiers.org/bigg.metabolite/crnDcoa" />
                  <rdf:li rdf:resource="http://identifiers.org/biocyc/META:D-CARNITINYL-COA" />
                  <rdf:li rdf:resource="http://identifiers.org/chebi/CHEBI:62047" />
                  <rdf:li rdf:resource="http://identifiers.org/chebi/CHEBI:62194" />
                  <rdf:li rdf:resource="http://identifiers.org/lipidmaps/LMFA07050162" />
                  <rdf:li rdf:resource="http://identifiers.org/metanetx.chemical/MNXM3411" />
                  <rdf:li rdf:resource="http://identifiers.org/seed.compound/cpd15439" />
                </rdf:Bag>
              </bqbiol:is>
            </rdf:Description>
          </rdf:RDF>
        </annotation>
      </species>
      <species boundaryCondition="false" compartment="c" constant="false" fbc:charge="2" fbc:chemicalFormula="Zn" hasOnlySubstanceUnits="false" id="M_zn2_c" metaid="M_zn2_c" name="Zinc">
        <annotation>
          <rdf:RDF xmlns:rdf="http://www.w3.org/1999/02/22-rdf-syntax-ns#" xmlns:bqbiol="http://biomodels.net/biology-qualifiers/">
            <rdf:Description rdf:about="#M_zn2_c">
              <bqbiol:is>
                <rdf:Bag>
                  <rdf:li rdf:resource="http://identifiers.org/bigg.metabolite/zn2" />
                  <rdf:li rdf:resource="http://identifiers.org/chebi/CHEBI:10113" />
                  <rdf:li rdf:resource="http://identifiers.org/chebi/CHEBI:27368" />
                  <rdf:li rdf:resource="http://identifiers.org/chebi/CHEBI:29105" />
                  <rdf:li rdf:resource="http://identifiers.org/chebi/CHEBI:49972" />
                  <rdf:li rdf:resource="http://identifiers.org/chebi/CHEBI:49982" />
                  <rdf:li rdf:resource="http://identifiers.org/hmdb/HMDB01303" />
                  <rdf:li rdf:resource="http://identifiers.org/kegg.compound/C00038" />
                  <rdf:li rdf:resource="http://identifiers.org/kegg.compound/C12570" />
                  <rdf:li rdf:resource="http://identifiers.org/kegg.drug/D01170" />
                  <rdf:li rdf:resource="http://identifiers.org/metanetx.chemical/MNXM149" />
                  <rdf:li rdf:resource="http://identifiers.org/seed.compound/cpd00034" />
                </rdf:Bag>
              </bqbiol:is>
            </rdf:Description>
          </rdf:RDF>
        </annotation>
      </species>
      <species boundaryCondition="false" compartment="e" constant="false" fbc:charge="-1" fbc:chemicalFormula="C7H9O5" hasOnlySubstanceUnits="false" id="M_skm_e" metaid="M_skm_e" name="Shikimate">
        <annotation>
          <rdf:RDF xmlns:rdf="http://www.w3.org/1999/02/22-rdf-syntax-ns#" xmlns:bqbiol="http://biomodels.net/biology-qualifiers/">
            <rdf:Description rdf:about="#M_skm_e">
              <bqbiol:is>
                <rdf:Bag>
                  <rdf:li rdf:resource="http://identifiers.org/bigg.metabolite/skm" />
                  <rdf:li rdf:resource="http://identifiers.org/biocyc/META:SHIKIMATE" />
                  <rdf:li rdf:resource="http://identifiers.org/chebi/CHEBI:15083" />
                  <rdf:li rdf:resource="http://identifiers.org/chebi/CHEBI:16119" />
                  <rdf:li rdf:resource="http://identifiers.org/chebi/CHEBI:26662" />
                  <rdf:li rdf:resource="http://identifiers.org/chebi/CHEBI:26663" />
                  <rdf:li rdf:resource="http://identifiers.org/chebi/CHEBI:26664" />
                  <rdf:li rdf:resource="http://identifiers.org/chebi/CHEBI:36208" />
                  <rdf:li rdf:resource="http://identifiers.org/chebi/CHEBI:45740" />
                  <rdf:li rdf:resource="http://identifiers.org/chebi/CHEBI:9133" />
                  <rdf:li rdf:resource="http://identifiers.org/hmdb/HMDB03070" />
                  <rdf:li rdf:resource="http://identifiers.org/kegg.compound/C00493" />
                  <rdf:li rdf:resource="http://identifiers.org/metanetx.chemical/MNXM602" />
                  <rdf:li rdf:resource="http://identifiers.org/seed.compound/cpd00383" />
                </rdf:Bag>
              </bqbiol:is>
            </rdf:Description>
          </rdf:RDF>
        </annotation>
      </species>
      <species boundaryCondition="false" compartment="c" constant="false" fbc:charge="-1" fbc:chemicalFormula="C21H37N2O9PRS" hasOnlySubstanceUnits="false" id="M_3odecACP_c" metaid="M_3odecACP_c"
      name="3-Oxodecanoyl-[acyl-carrier protein]">
        <annotation>
          <rdf:RDF xmlns:rdf="http://www.w3.org/1999/02/22-rdf-syntax-ns#" xmlns:bqbiol="http://biomodels.net/biology-qualifiers/">
            <rdf:Description rdf:about="#M_3odecACP_c">
              <bqbiol:is>
                <rdf:Bag>
                  <rdf:li rdf:resource="http://identifiers.org/bigg.metabolite/3odecACP" />
                  <rdf:li rdf:resource="http://identifiers.org/biocyc/META:3-oxo-decanoyl-ACPs" />
                  <rdf:li rdf:resource="http://identifiers.org/chebi/CHEBI:1634" />
                  <rdf:li rdf:resource="http://identifiers.org/kegg.compound/C05753" />
                  <rdf:li rdf:resource="http://identifiers.org/lipidmaps/LMFA07060011" />
                  <rdf:li rdf:resource="http://identifiers.org/metanetx.chemical/MNXM26616" />
                  <rdf:li rdf:resource="http://identifiers.org/seed.compound/cpd11487" />
                </rdf:Bag>
              </bqbiol:is>
            </rdf:Description>
          </rdf:RDF>
        </annotation>
      </species>
      <species boundaryCondition="false" compartment="c" constant="false" fbc:charge="-2" fbc:chemicalFormula="C17H33O7P1" hasOnlySubstanceUnits="false" id="M_1tdecg3p_c" metaid="M_1tdecg3p_c"
      name="1-tetradecanoyl-sn-glycerol 3-phosphate">
        <annotation>
          <rdf:RDF xmlns:rdf="http://www.w3.org/1999/02/22-rdf-syntax-ns#" xmlns:bqbiol="http://biomodels.net/biology-qualifiers/">
            <rdf:Description rdf:about="#M_1tdecg3p_c">
              <bqbiol:is>
                <rdf:Bag>
                  <rdf:li rdf:resource="http://identifiers.org/bigg.metabolite/1tdecg3p" />
                  <rdf:li rdf:resource="http://identifiers.org/biocyc/META:CPD-18379" />
                  <rdf:li rdf:resource="http://identifiers.org/chebi/CHEBI:62833" />
                  <rdf:li rdf:resource="http://identifiers.org/chebi/CHEBI:72683" />
                  <rdf:li rdf:resource="http://identifiers.org/hmdb/HMDB62321" />
                  <rdf:li rdf:resource="http://identifiers.org/lipidmaps/LMGP10050007" />
                  <rdf:li rdf:resource="http://identifiers.org/metanetx.chemical/MNXM3426" />
                  <rdf:li rdf:resource="http://identifiers.org/seed.compound/cpd15331" />
                </rdf:Bag>
              </bqbiol:is>
            </rdf:Description>
          </rdf:RDF>
        </annotation>
      </species>
      <species boundaryCondition="false" compartment="c" constant="false" fbc:charge="-2" fbc:chemicalFormula="C31H59O8P1" hasOnlySubstanceUnits="false" id="M_pa140_c" metaid="M_pa140_c"
      name="1,2-ditetradecanoyl-sn-glycerol 3-phosphate">
        <annotation>
          <rdf:RDF xmlns:rdf="http://www.w3.org/1999/02/22-rdf-syntax-ns#" xmlns:bqbiol="http://biomodels.net/biology-qualifiers/">
            <rdf:Description rdf:about="#M_pa140_c">
              <bqbiol:is>
                <rdf:Bag>
                  <rdf:li rdf:resource="http://identifiers.org/bigg.metabolite/pa140" />
                  <rdf:li rdf:resource="http://identifiers.org/biocyc/META:CPD0-1425" />
                  <rdf:li rdf:resource="http://identifiers.org/chebi/CHEBI:62085" />
                  <rdf:li rdf:resource="http://identifiers.org/chebi/CHEBI:83321" />
                  <rdf:li rdf:resource="http://identifiers.org/chebi/CHEBI:83550" />
                  <rdf:li rdf:resource="http://identifiers.org/chebi/CHEBI:84266" />
                  <rdf:li rdf:resource="http://identifiers.org/lipidmaps/LMGP10010026" />
                  <rdf:li rdf:resource="http://identifiers.org/metanetx.chemical/MNXM51017" />
                  <rdf:li rdf:resource="http://identifiers.org/seed.compound/cpd15522" />
                  <rdf:li rdf:resource="http://identifiers.org/seed.compound/cpd26150" />
                </rdf:Bag>
              </bqbiol:is>
            </rdf:Description>
          </rdf:RDF>
        </annotation>
      </species>
      <species boundaryCondition="false" compartment="c" constant="false" fbc:charge="-2" fbc:chemicalFormula="C40H67N3O15P2" hasOnlySubstanceUnits="false" id="M_cdpdtdec7eg_c"
      metaid="M_cdpdtdec7eg_c" name="CDP-1,2-ditetradec-7-enoylglycerol">
        <annotation>
          <rdf:RDF xmlns:rdf="http://www.w3.org/1999/02/22-rdf-syntax-ns#" xmlns:bqbiol="http://biomodels.net/biology-qualifiers/">
            <rdf:Description rdf:about="#M_cdpdtdec7eg_c">
              <bqbiol:is>
                <rdf:Bag>
                  <rdf:li rdf:resource="http://identifiers.org/bigg.metabolite/cdpdtdec7eg" />
                  <rdf:li rdf:resource="http://identifiers.org/chebi/CHEBI:103990" />
                  <rdf:li rdf:resource="http://identifiers.org/metanetx.chemical/MNXM4511" />
                  <rdf:li rdf:resource="http://identifiers.org/seed.compound/cpd15422" />
                </rdf:Bag>
              </bqbiol:is>
            </rdf:Description>
          </rdf:RDF>
        </annotation>
      </species>
      <species boundaryCondition="false" compartment="c" constant="false" fbc:charge="0" fbc:chemicalFormula="C19H40NO7P1" hasOnlySubstanceUnits="false" id="M_2agpe140_c" metaid="M_2agpe140_c"
      name="2-Acyl-sn-glycero-3-phosphoethanolamine (n-C14:0)">
        <annotation>
          <rdf:RDF xmlns:rdf="http://www.w3.org/1999/02/22-rdf-syntax-ns#" xmlns:bqbiol="http://biomodels.net/biology-qualifiers/">
            <rdf:Description rdf:about="#M_2agpe140_c">
              <bqbiol:is>
                <rdf:Bag>
                  <rdf:li rdf:resource="http://identifiers.org/bigg.metabolite/2agpe140" />
                  <rdf:li rdf:resource="http://identifiers.org/biocyc/META:CPD0-2165" />
                  <rdf:li rdf:resource="http://identifiers.org/hmdb/HMDB11470" />
                  <rdf:li rdf:resource="http://identifiers.org/lipidmaps/LMGP02050033" />
                  <rdf:li rdf:resource="http://identifiers.org/metanetx.chemical/MNXM34809" />
                  <rdf:li rdf:resource="http://identifiers.org/seed.compound/cpd26435" />
                </rdf:Bag>
              </bqbiol:is>
            </rdf:Description>
          </rdf:RDF>
        </annotation>
      </species>
      <species boundaryCondition="false" compartment="c" constant="false" fbc:charge="-2" fbc:chemicalFormula="O3Te" hasOnlySubstanceUnits="false" id="M_teo2_c" metaid="M_teo2_c" name="Tellurite">
        <annotation>
          <rdf:RDF xmlns:rdf="http://www.w3.org/1999/02/22-rdf-syntax-ns#" xmlns:bqbiol="http://biomodels.net/biology-qualifiers/">
            <rdf:Description rdf:about="#M_teo2_c">
              <bqbiol:is>
                <rdf:Bag>
                  <rdf:li rdf:resource="http://identifiers.org/bigg.metabolite/teo2" />
                </rdf:Bag>
              </bqbiol:is>
            </rdf:Description>
          </rdf:RDF>
        </annotation>
      </species>
      <species boundaryCondition="false" compartment="c" constant="false" fbc:charge="0" fbc:chemicalFormula="C9H11NO3" hasOnlySubstanceUnits="false" id="M_tyr__L_c" metaid="M_tyr__L_c"
      name="L-Tyrosine">
        <annotation>
          <rdf:RDF xmlns:rdf="http://www.w3.org/1999/02/22-rdf-syntax-ns#" xmlns:bqbiol="http://biomodels.net/biology-qualifiers/">
            <rdf:Description rdf:about="#M_tyr__L_c">
              <bqbiol:is>
                <rdf:Bag>
                  <rdf:li rdf:resource="http://identifiers.org/bigg.metabolite/tyr__L" />
                  <rdf:li rdf:resource="http://identifiers.org/biocyc/META:TYR" />
                  <rdf:li rdf:resource="http://identifiers.org/chebi/CHEBI:13181" />
                  <rdf:li rdf:resource="http://identifiers.org/chebi/CHEBI:15277" />
                  <rdf:li rdf:resource="http://identifiers.org/chebi/CHEBI:17895" />
                  <rdf:li rdf:resource="http://identifiers.org/chebi/CHEBI:18186" />
                  <rdf:li rdf:resource="http://identifiers.org/chebi/CHEBI:21411" />
                  <rdf:li rdf:resource="http://identifiers.org/chebi/CHEBI:27176" />
                  <rdf:li rdf:resource="http://identifiers.org/chebi/CHEBI:32760" />
                  <rdf:li rdf:resource="http://identifiers.org/chebi/CHEBI:32761" />
                  <rdf:li rdf:resource="http://identifiers.org/chebi/CHEBI:32762" />
                  <rdf:li rdf:resource="http://identifiers.org/chebi/CHEBI:32784" />
                  <rdf:li rdf:resource="http://identifiers.org/chebi/CHEBI:32785" />
                  <rdf:li rdf:resource="http://identifiers.org/chebi/CHEBI:32786" />
                  <rdf:li rdf:resource="http://identifiers.org/chebi/CHEBI:46070" />
                  <rdf:li rdf:resource="http://identifiers.org/chebi/CHEBI:46161" />
                  <rdf:li rdf:resource="http://identifiers.org/chebi/CHEBI:58315" />
                  <rdf:li rdf:resource="http://identifiers.org/chebi/CHEBI:6313" />
                  <rdf:li rdf:resource="http://identifiers.org/chebi/CHEBI:9800" />
                  <rdf:li rdf:resource="http://identifiers.org/hmdb/HMDB00158" />
                  <rdf:li rdf:resource="http://identifiers.org/hmdb/HMDB00647" />
                  <rdf:li rdf:resource="http://identifiers.org/kegg.compound/C00082" />
                  <rdf:li rdf:resource="http://identifiers.org/kegg.compound/C01536" />
                  <rdf:li rdf:resource="http://identifiers.org/kegg.drug/D00022" />
                  <rdf:li rdf:resource="http://identifiers.org/metanetx.chemical/MNXM76" />
                  <rdf:li rdf:resource="http://identifiers.org/seed.compound/cpd00069" />
                  <rdf:li rdf:resource="http://identifiers.org/seed.compound/cpd30745" />
                </rdf:Bag>
              </bqbiol:is>
            </rdf:Description>
          </rdf:RDF>
        </annotation>
      </species>
      <species boundaryCondition="false" compartment="c" constant="false" fbc:charge="0" fbc:chemicalFormula="C3H7NO2S" hasOnlySubstanceUnits="false" id="M_cys__L_c" metaid="M_cys__L_c"
      name="L-Cysteine">
        <annotation>
          <rdf:RDF xmlns:rdf="http://www.w3.org/1999/02/22-rdf-syntax-ns#" xmlns:bqbiol="http://biomodels.net/biology-qualifiers/">
            <rdf:Description rdf:about="#M_cys__L_c">
              <bqbiol:is>
                <rdf:Bag>
                  <rdf:li rdf:resource="http://identifiers.org/bigg.metabolite/cys__L" />
                  <rdf:li rdf:resource="http://identifiers.org/biocyc/META:CYS" />
                  <rdf:li rdf:resource="http://identifiers.org/chebi/CHEBI:13095" />
                  <rdf:li rdf:resource="http://identifiers.org/chebi/CHEBI:14061" />
                  <rdf:li rdf:resource="http://identifiers.org/chebi/CHEBI:15356" />
                  <rdf:li rdf:resource="http://identifiers.org/chebi/CHEBI:17561" />
                  <rdf:li rdf:resource="http://identifiers.org/chebi/CHEBI:21261" />
                  <rdf:li rdf:resource="http://identifiers.org/chebi/CHEBI:23508" />
                  <rdf:li rdf:resource="http://identifiers.org/chebi/CHEBI:32442" />
                  <rdf:li rdf:resource="http://identifiers.org/chebi/CHEBI:32443" />
                  <rdf:li rdf:resource="http://identifiers.org/chebi/CHEBI:32445" />
                  <rdf:li rdf:resource="http://identifiers.org/chebi/CHEBI:32456" />
                  <rdf:li rdf:resource="http://identifiers.org/chebi/CHEBI:32457" />
                  <rdf:li rdf:resource="http://identifiers.org/chebi/CHEBI:32458" />
                  <rdf:li rdf:resource="http://identifiers.org/chebi/CHEBI:35235" />
                  <rdf:li rdf:resource="http://identifiers.org/chebi/CHEBI:35237" />
                  <rdf:li rdf:resource="http://identifiers.org/chebi/CHEBI:4050" />
                  <rdf:li rdf:resource="http://identifiers.org/chebi/CHEBI:41227" />
                  <rdf:li rdf:resource="http://identifiers.org/chebi/CHEBI:41700" />
                  <rdf:li rdf:resource="http://identifiers.org/chebi/CHEBI:41768" />
                  <rdf:li rdf:resource="http://identifiers.org/chebi/CHEBI:41781" />
                  <rdf:li rdf:resource="http://identifiers.org/chebi/CHEBI:41811" />
                  <rdf:li rdf:resource="http://identifiers.org/chebi/CHEBI:6207" />
                  <rdf:li rdf:resource="http://identifiers.org/hmdb/HMDB00574" />
                  <rdf:li rdf:resource="http://identifiers.org/kegg.compound/C00097" />
                  <rdf:li rdf:resource="http://identifiers.org/kegg.compound/C00736" />
                  <rdf:li rdf:resource="http://identifiers.org/kegg.drug/D00026" />
                  <rdf:li rdf:resource="http://identifiers.org/metanetx.chemical/MNXM55" />
                  <rdf:li rdf:resource="http://identifiers.org/seed.compound/cpd00084" />
                  <rdf:li rdf:resource="http://identifiers.org/seed.compound/cpd00547" />
                </rdf:Bag>
              </bqbiol:is>
            </rdf:Description>
          </rdf:RDF>
        </annotation>
      </species>
      <species boundaryCondition="false" compartment="c" constant="false" fbc:charge="0" fbc:chemicalFormula="C4H7NO3" hasOnlySubstanceUnits="false" id="M_2aobut_c" metaid="M_2aobut_c"
      name="L-2-Amino-3-oxobutanoate">
        <annotation>
          <rdf:RDF xmlns:rdf="http://www.w3.org/1999/02/22-rdf-syntax-ns#" xmlns:bqbiol="http://biomodels.net/biology-qualifiers/">
            <rdf:Description rdf:about="#M_2aobut_c">
              <bqbiol:is>
                <rdf:Bag>
                  <rdf:li rdf:resource="http://identifiers.org/bigg.metabolite/2aobut" />
                  <rdf:li rdf:resource="http://identifiers.org/biocyc/META:AMINO-OXOBUT" />
                  <rdf:li rdf:resource="http://identifiers.org/chebi/CHEBI:13048" />
                  <rdf:li rdf:resource="http://identifiers.org/chebi/CHEBI:16944" />
                  <rdf:li rdf:resource="http://identifiers.org/chebi/CHEBI:21195" />
                  <rdf:li rdf:resource="http://identifiers.org/chebi/CHEBI:35229" />
                  <rdf:li rdf:resource="http://identifiers.org/chebi/CHEBI:40668" />
                  <rdf:li rdf:resource="http://identifiers.org/chebi/CHEBI:40673" />
                  <rdf:li rdf:resource="http://identifiers.org/chebi/CHEBI:6156" />
                  <rdf:li rdf:resource="http://identifiers.org/chebi/CHEBI:78948" />
                  <rdf:li rdf:resource="http://identifiers.org/hmdb/HMDB06454" />
                  <rdf:li rdf:resource="http://identifiers.org/kegg.compound/C03508" />
                  <rdf:li rdf:resource="http://identifiers.org/lipidmaps/LMFA01060172" />
                  <rdf:li rdf:resource="http://identifiers.org/metanetx.chemical/MNXM114087" />
                  <rdf:li rdf:resource="http://identifiers.org/seed.compound/cpd02211" />
                </rdf:Bag>
              </bqbiol:is>
            </rdf:Description>
          </rdf:RDF>
        </annotation>
      </species>
      <species boundaryCondition="false" compartment="c" constant="false" fbc:charge="0" fbc:chemicalFormula="C9H16N4O6" hasOnlySubstanceUnits="false" id="M_4r5au_c" metaid="M_4r5au_c"
      name="4-(1-D-Ribitylamino)-5-aminouracil">
        <annotation>
          <rdf:RDF xmlns:rdf="http://www.w3.org/1999/02/22-rdf-syntax-ns#" xmlns:bqbiol="http://biomodels.net/biology-qualifiers/">
            <rdf:Description rdf:about="#M_4r5au_c">
              <bqbiol:is>
                <rdf:Bag>
                  <rdf:li rdf:resource="http://identifiers.org/bigg.metabolite/4r5au" />
                  <rdf:li rdf:resource="http://identifiers.org/biocyc/META:AMINO-RIBOSYLAMINO-1H-3H-PYR-DIONE" />
                  <rdf:li rdf:resource="http://identifiers.org/chebi/CHEBI:11929" />
                  <rdf:li rdf:resource="http://identifiers.org/chebi/CHEBI:15934" />
                  <rdf:li rdf:resource="http://identifiers.org/chebi/CHEBI:1761" />
                  <rdf:li rdf:resource="http://identifiers.org/chebi/CHEBI:20283" />
                  <rdf:li rdf:resource="http://identifiers.org/chebi/CHEBI:52403" />
                  <rdf:li rdf:resource="http://identifiers.org/chebi/CHEBI:57573" />
                  <rdf:li rdf:resource="http://identifiers.org/kegg.compound/C04732" />
                  <rdf:li rdf:resource="http://identifiers.org/metanetx.chemical/MNXM791" />
                  <rdf:li rdf:resource="http://identifiers.org/seed.compound/cpd02882" />
                  <rdf:li rdf:resource="http://identifiers.org/seed.compound/cpd29668" />
                </rdf:Bag>
              </bqbiol:is>
            </rdf:Description>
          </rdf:RDF>
        </annotation>
      </species>
      <species boundaryCondition="false" compartment="e" constant="false" fbc:charge="1" fbc:chemicalFormula="C6H14NO5" hasOnlySubstanceUnits="false" id="M_gam_e" metaid="M_gam_e"
      name="D-Glucosamine">
        <annotation>
          <rdf:RDF xmlns:rdf="http://www.w3.org/1999/02/22-rdf-syntax-ns#" xmlns:bqbiol="http://biomodels.net/biology-qualifiers/">
            <rdf:Description rdf:about="#M_gam_e">
              <bqbiol:is>
                <rdf:Bag>
                  <rdf:li rdf:resource="http://identifiers.org/bigg.metabolite/gam" />
                  <rdf:li rdf:resource="http://identifiers.org/biocyc/META:GLUCOSAMINE" />
                  <rdf:li rdf:resource="http://identifiers.org/chebi/CHEBI:12961" />
                  <rdf:li rdf:resource="http://identifiers.org/chebi/CHEBI:17315" />
                  <rdf:li rdf:resource="http://identifiers.org/chebi/CHEBI:4162" />
                  <rdf:li rdf:resource="http://identifiers.org/chebi/CHEBI:47972" />
                  <rdf:li rdf:resource="http://identifiers.org/chebi/CHEBI:47977" />
                  <rdf:li rdf:resource="http://identifiers.org/chebi/CHEBI:5417" />
                  <rdf:li rdf:resource="http://identifiers.org/chebi/CHEBI:58723" />
                  <rdf:li rdf:resource="http://identifiers.org/kegg.compound/C00329" />
                  <rdf:li rdf:resource="http://identifiers.org/kegg.drug/D04334" />
                  <rdf:li rdf:resource="http://identifiers.org/metanetx.chemical/MNXM533" />
                  <rdf:li rdf:resource="http://identifiers.org/seed.compound/cpd00276" />
                  <rdf:li rdf:resource="http://identifiers.org/seed.compound/cpd01247" />
                  <rdf:li rdf:resource="http://identifiers.org/seed.compound/cpd27103" />
                </rdf:Bag>
              </bqbiol:is>
            </rdf:Description>
          </rdf:RDF>
        </annotation>
      </species>
      <species boundaryCondition="false" compartment="e" constant="false" fbc:charge="0" fbc:chemicalFormula="C5H11NO2S" hasOnlySubstanceUnits="false" id="M_met__L_e" metaid="M_met__L_e"
      name="L-Methionine">
        <annotation>
          <rdf:RDF xmlns:rdf="http://www.w3.org/1999/02/22-rdf-syntax-ns#" xmlns:bqbiol="http://biomodels.net/biology-qualifiers/">
            <rdf:Description rdf:about="#M_met__L_e">
              <bqbiol:is>
                <rdf:Bag>
                  <rdf:li rdf:resource="http://identifiers.org/bigg.metabolite/met__L" />
                  <rdf:li rdf:resource="http://identifiers.org/biocyc/META:MET" />
                  <rdf:li rdf:resource="http://identifiers.org/chebi/CHEBI:13141" />
                  <rdf:li rdf:resource="http://identifiers.org/chebi/CHEBI:14590" />
                  <rdf:li rdf:resource="http://identifiers.org/chebi/CHEBI:16643" />
                  <rdf:li rdf:resource="http://identifiers.org/chebi/CHEBI:16811" />
                  <rdf:li rdf:resource="http://identifiers.org/chebi/CHEBI:21360" />
                  <rdf:li rdf:resource="http://identifiers.org/chebi/CHEBI:25229" />
                  <rdf:li rdf:resource="http://identifiers.org/chebi/CHEBI:32631" />
                  <rdf:li rdf:resource="http://identifiers.org/chebi/CHEBI:32632" />
                  <rdf:li rdf:resource="http://identifiers.org/chebi/CHEBI:32644" />
                  <rdf:li rdf:resource="http://identifiers.org/chebi/CHEBI:32646" />
                  <rdf:li rdf:resource="http://identifiers.org/chebi/CHEBI:43990" />
                  <rdf:li rdf:resource="http://identifiers.org/chebi/CHEBI:57844" />
                  <rdf:li rdf:resource="http://identifiers.org/chebi/CHEBI:6271" />
                  <rdf:li rdf:resource="http://identifiers.org/chebi/CHEBI:64558" />
                  <rdf:li rdf:resource="http://identifiers.org/chebi/CHEBI:6829" />
                  <rdf:li rdf:resource="http://identifiers.org/hmdb/HMDB00696" />
                  <rdf:li rdf:resource="http://identifiers.org/hmdb/HMDB33951" />
                  <rdf:li rdf:resource="http://identifiers.org/kegg.compound/C00073" />
                  <rdf:li rdf:resource="http://identifiers.org/kegg.compound/C01733" />
                  <rdf:li rdf:resource="http://identifiers.org/kegg.drug/D00019" />
                  <rdf:li rdf:resource="http://identifiers.org/kegg.drug/D04983" />
                  <rdf:li rdf:resource="http://identifiers.org/kegg.drug/D04984" />
                  <rdf:li rdf:resource="http://identifiers.org/metanetx.chemical/MNXM61" />
                  <rdf:li rdf:resource="http://identifiers.org/seed.compound/cpd00060" />
                  <rdf:li rdf:resource="http://identifiers.org/seed.compound/cpd30746" />
                </rdf:Bag>
              </bqbiol:is>
            </rdf:Description>
          </rdf:RDF>
        </annotation>
      </species>
      <species boundaryCondition="false" compartment="c" constant="false" fbc:charge="-1" fbc:chemicalFormula="C7H5O3" hasOnlySubstanceUnits="false" id="M_4hbz_c" metaid="M_4hbz_c"
      name="4-Hydroxybenzoate">
        <annotation>
          <rdf:RDF xmlns:rdf="http://www.w3.org/1999/02/22-rdf-syntax-ns#" xmlns:bqbiol="http://biomodels.net/biology-qualifiers/">
            <rdf:Description rdf:about="#M_4hbz_c">
              <bqbiol:is>
                <rdf:Bag>
                  <rdf:li rdf:resource="http://identifiers.org/bigg.metabolite/4hbz" />
                  <rdf:li rdf:resource="http://identifiers.org/biocyc/META:4-hydroxybenzoate" />
                  <rdf:li rdf:resource="http://identifiers.org/chebi/CHEBI:12003" />
                  <rdf:li rdf:resource="http://identifiers.org/chebi/CHEBI:17879" />
                  <rdf:li rdf:resource="http://identifiers.org/chebi/CHEBI:1858" />
                  <rdf:li rdf:resource="http://identifiers.org/chebi/CHEBI:20397" />
                  <rdf:li rdf:resource="http://identifiers.org/chebi/CHEBI:20398" />
                  <rdf:li rdf:resource="http://identifiers.org/chebi/CHEBI:30763" />
                  <rdf:li rdf:resource="http://identifiers.org/chebi/CHEBI:44949" />
                  <rdf:li rdf:resource="http://identifiers.org/hmdb/HMDB00500" />
                  <rdf:li rdf:resource="http://identifiers.org/kegg.compound/C00156" />
                  <rdf:li rdf:resource="http://identifiers.org/metanetx.chemical/MNXM164" />
                  <rdf:li rdf:resource="http://identifiers.org/seed.compound/cpd00136" />
                </rdf:Bag>
              </bqbiol:is>
            </rdf:Description>
          </rdf:RDF>
        </annotation>
      </species>
      <species boundaryCondition="false" compartment="c" constant="false" fbc:charge="-7" fbc:chemicalFormula="C42H41N4O16" hasOnlySubstanceUnits="false" id="M_dscl_c" metaid="M_dscl_c"
      name="Dihydrosirohydrochlorin">
        <annotation>
          <rdf:RDF xmlns:rdf="http://www.w3.org/1999/02/22-rdf-syntax-ns#" xmlns:bqbiol="http://biomodels.net/biology-qualifiers/">
            <rdf:Description rdf:about="#M_dscl_c">
              <bqbiol:is>
                <rdf:Bag>
                  <rdf:li rdf:resource="http://identifiers.org/bigg.metabolite/dscl" />
                  <rdf:li rdf:resource="http://identifiers.org/biocyc/META:DIHYDROSIROHYDROCHLORIN" />
                  <rdf:li rdf:resource="http://identifiers.org/chebi/CHEBI:14870" />
                  <rdf:li rdf:resource="http://identifiers.org/chebi/CHEBI:50602" />
                  <rdf:li rdf:resource="http://identifiers.org/chebi/CHEBI:58827" />
                  <rdf:li rdf:resource="http://identifiers.org/chebi/CHEBI:8370" />
                  <rdf:li rdf:resource="http://identifiers.org/kegg.compound/C02463" />
                  <rdf:li rdf:resource="http://identifiers.org/metanetx.chemical/MNXM672" />
                  <rdf:li rdf:resource="http://identifiers.org/seed.compound/cpd01620" />
                </rdf:Bag>
              </bqbiol:is>
            </rdf:Description>
          </rdf:RDF>
        </annotation>
      </species>
      <species boundaryCondition="false" compartment="c" constant="false" fbc:charge="-2" fbc:chemicalFormula="C4H8NO7P" hasOnlySubstanceUnits="false" id="M_phthr_c" metaid="M_phthr_c"
      name="O-Phospho-4-hydroxy-L-threonine">
        <annotation>
          <rdf:RDF xmlns:rdf="http://www.w3.org/1999/02/22-rdf-syntax-ns#" xmlns:bqbiol="http://biomodels.net/biology-qualifiers/">
            <rdf:Description rdf:about="#M_phthr_c">
              <bqbiol:is>
                <rdf:Bag>
                  <rdf:li rdf:resource="http://identifiers.org/bigg.metabolite/phthr" />
                  <rdf:li rdf:resource="http://identifiers.org/biocyc/META:4-PHOSPHONOOXY-THREONINE" />
                  <rdf:li rdf:resource="http://identifiers.org/chebi/CHEBI:11945" />
                  <rdf:li rdf:resource="http://identifiers.org/chebi/CHEBI:18336" />
                  <rdf:li rdf:resource="http://identifiers.org/chebi/CHEBI:21963" />
                  <rdf:li rdf:resource="http://identifiers.org/chebi/CHEBI:58452" />
                  <rdf:li rdf:resource="http://identifiers.org/chebi/CHEBI:59459" />
                  <rdf:li rdf:resource="http://identifiers.org/chebi/CHEBI:7690" />
                  <rdf:li rdf:resource="http://identifiers.org/hmdb/HMDB06802" />
                  <rdf:li rdf:resource="http://identifiers.org/kegg.compound/C06055" />
                  <rdf:li rdf:resource="http://identifiers.org/metanetx.chemical/MNXM759" />
                  <rdf:li rdf:resource="http://identifiers.org/seed.compound/cpd03607" />
                  <rdf:li rdf:resource="http://identifiers.org/seed.compound/cpd22119" />
                </rdf:Bag>
              </bqbiol:is>
            </rdf:Description>
          </rdf:RDF>
        </annotation>
      </species>
      <species boundaryCondition="false" compartment="e" constant="false" fbc:charge="0" fbc:chemicalFormula="C8H15NO6" hasOnlySubstanceUnits="false" id="M_acmana_e" metaid="M_acmana_e"
      name="N-Acetyl-D-mannosamine">
        <annotation>
          <rdf:RDF xmlns:rdf="http://www.w3.org/1999/02/22-rdf-syntax-ns#" xmlns:bqbiol="http://biomodels.net/biology-qualifiers/">
            <rdf:Description rdf:about="#M_acmana_e">
              <bqbiol:is>
                <rdf:Bag>
                  <rdf:li rdf:resource="http://identifiers.org/bigg.metabolite/acmana" />
                  <rdf:li rdf:resource="http://identifiers.org/biocyc/META:N-acetyl-D-mannosamine" />
                  <rdf:li rdf:resource="http://identifiers.org/chebi/CHEBI:12459" />
                  <rdf:li rdf:resource="http://identifiers.org/chebi/CHEBI:12573" />
                  <rdf:li rdf:resource="http://identifiers.org/chebi/CHEBI:17122" />
                  <rdf:li rdf:resource="http://identifiers.org/chebi/CHEBI:21538" />
                  <rdf:li rdf:resource="http://identifiers.org/chebi/CHEBI:58019" />
                  <rdf:li rdf:resource="http://identifiers.org/chebi/CHEBI:63153" />
                  <rdf:li rdf:resource="http://identifiers.org/chebi/CHEBI:7141" />
                  <rdf:li rdf:resource="http://identifiers.org/hmdb/HMDB62724" />
                  <rdf:li rdf:resource="http://identifiers.org/kegg.compound/C00645" />
                  <rdf:li rdf:resource="http://identifiers.org/metanetx.chemical/MNXM2403" />
                  <rdf:li rdf:resource="http://identifiers.org/seed.compound/cpd00492" />
                </rdf:Bag>
              </bqbiol:is>
            </rdf:Description>
          </rdf:RDF>
        </annotation>
      </species>
      <species boundaryCondition="false" compartment="c" constant="false" fbc:charge="2" fbc:chemicalFormula="C9H23N3O" hasOnlySubstanceUnits="false" id="M_n8aspmd_c" metaid="M_n8aspmd_c"
      name="N8-Acetylspermidine">
        <annotation>
          <rdf:RDF xmlns:rdf="http://www.w3.org/1999/02/22-rdf-syntax-ns#" xmlns:bqbiol="http://biomodels.net/biology-qualifiers/">
            <rdf:Description rdf:about="#M_n8aspmd_c">
              <bqbiol:is>
                <rdf:Bag>
                  <rdf:li rdf:resource="http://identifiers.org/bigg.metabolite/n8aspmd" />
                  <rdf:li rdf:resource="http://identifiers.org/biocyc/META:CPD-3462" />
                  <rdf:li rdf:resource="http://identifiers.org/chebi/CHEBI:21900" />
                  <rdf:li rdf:resource="http://identifiers.org/chebi/CHEBI:27911" />
                  <rdf:li rdf:resource="http://identifiers.org/chebi/CHEBI:58535" />
                  <rdf:li rdf:resource="http://identifiers.org/chebi/CHEBI:7420" />
                  <rdf:li rdf:resource="http://identifiers.org/hmdb/HMDB02189" />
                  <rdf:li rdf:resource="http://identifiers.org/hmdb/HMDB60288" />
                  <rdf:li rdf:resource="http://identifiers.org/kegg.compound/C01029" />
                  <rdf:li rdf:resource="http://identifiers.org/metanetx.chemical/MNXM1679" />
                  <rdf:li rdf:resource="http://identifiers.org/seed.compound/cpd00758" />
                </rdf:Bag>
              </bqbiol:is>
            </rdf:Description>
          </rdf:RDF>
        </annotation>
      </species>
      <species boundaryCondition="false" compartment="e" constant="false" fbc:charge="0" fbc:chemicalFormula="C6H8O6" hasOnlySubstanceUnits="false" id="M_ascb__L_e" metaid="M_ascb__L_e"
      name="L-Ascorbate">
        <annotation>
          <rdf:RDF xmlns:rdf="http://www.w3.org/1999/02/22-rdf-syntax-ns#" xmlns:bqbiol="http://biomodels.net/biology-qualifiers/">
            <rdf:Description rdf:about="#M_ascb__L_e">
              <bqbiol:is>
                <rdf:Bag>
                  <rdf:li rdf:resource="http://identifiers.org/bigg.metabolite/ascb__L" />
                  <rdf:li rdf:resource="http://identifiers.org/biocyc/META:ASCORBATE" />
                  <rdf:li rdf:resource="http://identifiers.org/chebi/CHEBI:13082" />
                  <rdf:li rdf:resource="http://identifiers.org/chebi/CHEBI:13861" />
                  <rdf:li rdf:resource="http://identifiers.org/chebi/CHEBI:17208" />
                  <rdf:li rdf:resource="http://identifiers.org/chebi/CHEBI:21240" />
                  <rdf:li rdf:resource="http://identifiers.org/chebi/CHEBI:2868" />
                  <rdf:li rdf:resource="http://identifiers.org/chebi/CHEBI:29073" />
                  <rdf:li rdf:resource="http://identifiers.org/chebi/CHEBI:38290" />
                  <rdf:li rdf:resource="http://identifiers.org/chebi/CHEBI:40892" />
                  <rdf:li rdf:resource="http://identifiers.org/chebi/CHEBI:43473" />
                  <rdf:li rdf:resource="http://identifiers.org/hmdb/HMDB00044" />
                  <rdf:li rdf:resource="http://identifiers.org/hmdb/HMDB14273" />
                  <rdf:li rdf:resource="http://identifiers.org/hmdb/HMDB29945" />
                  <rdf:li rdf:resource="http://identifiers.org/kegg.compound/C00072" />
                  <rdf:li rdf:resource="http://identifiers.org/kegg.compound/C20364" />
                  <rdf:li rdf:resource="http://identifiers.org/kegg.drug/D00018" />
                  <rdf:li rdf:resource="http://identifiers.org/metanetx.chemical/MNXM89592" />
                  <rdf:li rdf:resource="http://identifiers.org/seed.compound/cpd00059" />
                </rdf:Bag>
              </bqbiol:is>
            </rdf:Description>
          </rdf:RDF>
        </annotation>
      </species>
      <species boundaryCondition="false" compartment="p" constant="false" fbc:charge="0" fbc:chemicalFormula="C10H14N2O5" hasOnlySubstanceUnits="false" id="M_thymd_p" metaid="M_thymd_p"
      name="Thymidine C10H14N2O5">
        <annotation>
          <rdf:RDF xmlns:rdf="http://www.w3.org/1999/02/22-rdf-syntax-ns#" xmlns:bqbiol="http://biomodels.net/biology-qualifiers/">
            <rdf:Description rdf:about="#M_thymd_p">
              <bqbiol:is>
                <rdf:Bag>
                  <rdf:li rdf:resource="http://identifiers.org/bigg.metabolite/thymd" />
                  <rdf:li rdf:resource="http://identifiers.org/biocyc/META:THYMIDINE" />
                  <rdf:li rdf:resource="http://identifiers.org/chebi/CHEBI:15244" />
                  <rdf:li rdf:resource="http://identifiers.org/chebi/CHEBI:17748" />
                  <rdf:li rdf:resource="http://identifiers.org/chebi/CHEBI:19273" />
                  <rdf:li rdf:resource="http://identifiers.org/chebi/CHEBI:45782" />
                  <rdf:li rdf:resource="http://identifiers.org/chebi/CHEBI:45834" />
                  <rdf:li rdf:resource="http://identifiers.org/chebi/CHEBI:45917" />
                  <rdf:li rdf:resource="http://identifiers.org/chebi/CHEBI:45918" />
                  <rdf:li rdf:resource="http://identifiers.org/chebi/CHEBI:53527" />
                  <rdf:li rdf:resource="http://identifiers.org/chebi/CHEBI:9579" />
                  <rdf:li rdf:resource="http://identifiers.org/hmdb/HMDB00273" />
                  <rdf:li rdf:resource="http://identifiers.org/kegg.compound/C00214" />
                  <rdf:li rdf:resource="http://identifiers.org/metanetx.chemical/MNXM420" />
                  <rdf:li rdf:resource="http://identifiers.org/seed.compound/cpd00184" />
                </rdf:Bag>
              </bqbiol:is>
            </rdf:Description>
          </rdf:RDF>
        </annotation>
      </species>
      <species boundaryCondition="false" compartment="c" constant="false" fbc:charge="-4" fbc:chemicalFormula="C10H11N4O13P3" hasOnlySubstanceUnits="false" id="M_ditp_c" metaid="M_ditp_c"
      name="DITP(4-)">
        <annotation>
          <rdf:RDF xmlns:rdf="http://www.w3.org/1999/02/22-rdf-syntax-ns#" xmlns:bqbiol="http://biomodels.net/biology-qualifiers/">
            <rdf:Description rdf:about="#M_ditp_c">
              <bqbiol:is>
                <rdf:Bag>
                  <rdf:li rdf:resource="http://identifiers.org/bigg.metabolite/ditp" />
                  <rdf:li rdf:resource="http://identifiers.org/biocyc/META:DITP" />
                  <rdf:li rdf:resource="http://identifiers.org/chebi/CHEBI:10499" />
                  <rdf:li rdf:resource="http://identifiers.org/chebi/CHEBI:19251" />
                  <rdf:li rdf:resource="http://identifiers.org/chebi/CHEBI:28807" />
                  <rdf:li rdf:resource="http://identifiers.org/chebi/CHEBI:61382" />
                  <rdf:li rdf:resource="http://identifiers.org/kegg.compound/C01345" />
                  <rdf:li rdf:resource="http://identifiers.org/metanetx.chemical/MNXM1325" />
                  <rdf:li rdf:resource="http://identifiers.org/seed.compound/cpd00977" />
                </rdf:Bag>
              </bqbiol:is>
            </rdf:Description>
          </rdf:RDF>
        </annotation>
      </species>
      <species boundaryCondition="false" compartment="e" constant="false" fbc:charge="1" fbc:chemicalFormula="C3H9N2O2" hasOnlySubstanceUnits="false" id="M_23dappa_e" metaid="M_23dappa_e"
      name="2,3-diaminopropionate">
        <annotation>
          <rdf:RDF xmlns:rdf="http://www.w3.org/1999/02/22-rdf-syntax-ns#" xmlns:bqbiol="http://biomodels.net/biology-qualifiers/">
            <rdf:Description rdf:about="#M_23dappa_e">
              <bqbiol:is>
                <rdf:Bag>
                  <rdf:li rdf:resource="http://identifiers.org/bigg.metabolite/23dappa" />
                  <rdf:li rdf:resource="http://identifiers.org/biocyc/META:23-Diaminopropanoate" />
                  <rdf:li rdf:resource="http://identifiers.org/biocyc/META:L-23-DIAMINOPROPANOATE" />
                  <rdf:li rdf:resource="http://identifiers.org/chebi/CHEBI:11419" />
                  <rdf:li rdf:resource="http://identifiers.org/chebi/CHEBI:13043" />
                  <rdf:li rdf:resource="http://identifiers.org/chebi/CHEBI:16303" />
                  <rdf:li rdf:resource="http://identifiers.org/chebi/CHEBI:18383" />
                  <rdf:li rdf:resource="http://identifiers.org/chebi/CHEBI:19309" />
                  <rdf:li rdf:resource="http://identifiers.org/chebi/CHEBI:21190" />
                  <rdf:li rdf:resource="http://identifiers.org/chebi/CHEBI:42159" />
                  <rdf:li rdf:resource="http://identifiers.org/chebi/CHEBI:42164" />
                  <rdf:li rdf:resource="http://identifiers.org/chebi/CHEBI:49983" />
                  <rdf:li rdf:resource="http://identifiers.org/chebi/CHEBI:57721" />
                  <rdf:li rdf:resource="http://identifiers.org/chebi/CHEBI:58468" />
                  <rdf:li rdf:resource="http://identifiers.org/chebi/CHEBI:6153" />
                  <rdf:li rdf:resource="http://identifiers.org/chebi/CHEBI:84374" />
                  <rdf:li rdf:resource="http://identifiers.org/chebi/CHEBI:876" />
                  <rdf:li rdf:resource="http://identifiers.org/hmdb/HMDB02006" />
                  <rdf:li rdf:resource="http://identifiers.org/kegg.compound/C03401" />
                  <rdf:li rdf:resource="http://identifiers.org/kegg.compound/C06393" />
                  <rdf:li rdf:resource="http://identifiers.org/lipidmaps/LMFA01100051" />
                  <rdf:li rdf:resource="http://identifiers.org/metanetx.chemical/MNXM91374" />
                  <rdf:li rdf:resource="http://identifiers.org/seed.compound/cpd02150" />
                  <rdf:li rdf:resource="http://identifiers.org/seed.compound/cpd03828" />
                  <rdf:li rdf:resource="http://identifiers.org/seed.compound/cpd21925" />
                </rdf:Bag>
              </bqbiol:is>
            </rdf:Description>
          </rdf:RDF>
        </annotation>
      </species>
      <species boundaryCondition="false" compartment="c" constant="false" fbc:charge="-4" fbc:chemicalFormula="C38H56N8O27P2" hasOnlySubstanceUnits="false" id="M_um4p_c" metaid="M_um4p_c"
      name="UDP-N-acetylmuramoyl-L-alanyl-D-gamma-glutamyl-meso-2,6-diaminopimelate-D-alanine">
        <annotation>
          <rdf:RDF xmlns:rdf="http://www.w3.org/1999/02/22-rdf-syntax-ns#" xmlns:bqbiol="http://biomodels.net/biology-qualifiers/">
            <rdf:Description rdf:about="#M_um4p_c">
              <bqbiol:is>
                <rdf:Bag>
                  <rdf:li rdf:resource="http://identifiers.org/bigg.metabolite/um4p" />
                  <rdf:li rdf:resource="http://identifiers.org/metanetx.chemical/MNXM147329" />
                  <rdf:li rdf:resource="http://identifiers.org/seed.compound/cpd15579" />
                </rdf:Bag>
              </bqbiol:is>
            </rdf:Description>
          </rdf:RDF>
        </annotation>
      </species>
      <species boundaryCondition="false" compartment="c" constant="false" fbc:charge="-1" fbc:chemicalFormula="C61H99N1O8P1" hasOnlySubstanceUnits="false" id="M_uLa4fn_c" metaid="M_uLa4fn_c"
      name="Undecaprenyl phosphate-4-amino-4-formyl-L-arabinose">
        <annotation>
          <rdf:RDF xmlns:rdf="http://www.w3.org/1999/02/22-rdf-syntax-ns#" xmlns:bqbiol="http://biomodels.net/biology-qualifiers/">
            <rdf:Description rdf:about="#M_uLa4fn_c">
              <bqbiol:is>
                <rdf:Bag>
                  <rdf:li rdf:resource="http://identifiers.org/bigg.metabolite/uLa4fn" />
                  <rdf:li rdf:resource="http://identifiers.org/biocyc/META:CPD0-2153" />
                  <rdf:li rdf:resource="http://identifiers.org/metanetx.chemical/MNXM88505" />
                  <rdf:li rdf:resource="http://identifiers.org/seed.compound/cpd15575" />
                </rdf:Bag>
              </bqbiol:is>
            </rdf:Description>
          </rdf:RDF>
        </annotation>
      </species>
      <species boundaryCondition="false" compartment="p" constant="false" fbc:charge="-6" fbc:chemicalFormula="C110H196N2O39P2" hasOnlySubstanceUnits="false" id="M_lipa_p" metaid="M_lipa_p"
      name="KDO(2)-lipid (A)">
        <annotation>
          <rdf:RDF xmlns:rdf="http://www.w3.org/1999/02/22-rdf-syntax-ns#" xmlns:bqbiol="http://biomodels.net/biology-qualifiers/">
            <rdf:Description rdf:about="#M_lipa_p">
              <bqbiol:is>
                <rdf:Bag>
                  <rdf:li rdf:resource="http://identifiers.org/bigg.metabolite/lipa" />
                  <rdf:li rdf:resource="http://identifiers.org/chebi/CHEBI:23656" />
                  <rdf:li rdf:resource="http://identifiers.org/chebi/CHEBI:27963" />
                  <rdf:li rdf:resource="http://identifiers.org/chebi/CHEBI:4476" />
                  <rdf:li rdf:resource="http://identifiers.org/chebi/CHEBI:58540" />
                  <rdf:li rdf:resource="http://identifiers.org/kegg.compound/C06026" />
                  <rdf:li rdf:resource="http://identifiers.org/lipidmaps/LMSL02000001" />
                  <rdf:li rdf:resource="http://identifiers.org/metanetx.chemical/MNXM946" />
                  <rdf:li rdf:resource="http://identifiers.org/seed.compound/cpd03587" />
                </rdf:Bag>
              </bqbiol:is>
            </rdf:Description>
          </rdf:RDF>
        </annotation>
      </species>
      <species boundaryCondition="false" compartment="p" constant="false" fbc:charge="2" fbc:chemicalFormula="Zn" hasOnlySubstanceUnits="false" id="M_zn2_p" metaid="M_zn2_p" name="Zinc">
        <annotation>
          <rdf:RDF xmlns:rdf="http://www.w3.org/1999/02/22-rdf-syntax-ns#" xmlns:bqbiol="http://biomodels.net/biology-qualifiers/">
            <rdf:Description rdf:about="#M_zn2_p">
              <bqbiol:is>
                <rdf:Bag>
                  <rdf:li rdf:resource="http://identifiers.org/bigg.metabolite/zn2" />
                  <rdf:li rdf:resource="http://identifiers.org/chebi/CHEBI:10113" />
                  <rdf:li rdf:resource="http://identifiers.org/chebi/CHEBI:27368" />
                  <rdf:li rdf:resource="http://identifiers.org/chebi/CHEBI:29105" />
                  <rdf:li rdf:resource="http://identifiers.org/chebi/CHEBI:49972" />
                  <rdf:li rdf:resource="http://identifiers.org/chebi/CHEBI:49982" />
                  <rdf:li rdf:resource="http://identifiers.org/hmdb/HMDB01303" />
                  <rdf:li rdf:resource="http://identifiers.org/kegg.compound/C00038" />
                  <rdf:li rdf:resource="http://identifiers.org/kegg.compound/C12570" />
                  <rdf:li rdf:resource="http://identifiers.org/kegg.drug/D01170" />
                  <rdf:li rdf:resource="http://identifiers.org/metanetx.chemical/MNXM149" />
                  <rdf:li rdf:resource="http://identifiers.org/seed.compound/cpd00034" />
                </rdf:Bag>
              </bqbiol:is>
            </rdf:Description>
          </rdf:RDF>
        </annotation>
      </species>
      <species boundaryCondition="false" compartment="c" constant="false" fbc:charge="2" fbc:chemicalFormula="Hg" hasOnlySubstanceUnits="false" id="M_hg2_c" metaid="M_hg2_c"
      name="Mercury  charged 2  Hg">
        <annotation>
          <rdf:RDF xmlns:rdf="http://www.w3.org/1999/02/22-rdf-syntax-ns#" xmlns:bqbiol="http://biomodels.net/biology-qualifiers/">
            <rdf:Description rdf:about="#M_hg2_c">
              <bqbiol:is>
                <rdf:Bag>
                  <rdf:li rdf:resource="http://identifiers.org/bigg.metabolite/hg2" />
                  <rdf:li rdf:resource="http://identifiers.org/chebi/CHEBI:13370" />
                  <rdf:li rdf:resource="http://identifiers.org/chebi/CHEBI:16793" />
                  <rdf:li rdf:resource="http://identifiers.org/chebi/CHEBI:25199" />
                  <rdf:li rdf:resource="http://identifiers.org/chebi/CHEBI:25200" />
                  <rdf:li rdf:resource="http://identifiers.org/chebi/CHEBI:49640" />
                  <rdf:li rdf:resource="http://identifiers.org/chebi/CHEBI:5714" />
                  <rdf:li rdf:resource="http://identifiers.org/hmdb/HMDB03625" />
                  <rdf:li rdf:resource="http://identifiers.org/kegg.compound/C00703" />
                  <rdf:li rdf:resource="http://identifiers.org/kegg.compound/C13377" />
                  <rdf:li rdf:resource="http://identifiers.org/kegg.compound/C18670" />
                  <rdf:li rdf:resource="http://identifiers.org/kegg.drug/D01905" />
                  <rdf:li rdf:resource="http://identifiers.org/metanetx.chemical/MNXM1562" />
                  <rdf:li rdf:resource="http://identifiers.org/seed.compound/cpd00531" />
                </rdf:Bag>
              </bqbiol:is>
            </rdf:Description>
          </rdf:RDF>
        </annotation>
      </species>
      <species boundaryCondition="false" compartment="c" constant="false" fbc:charge="-6" fbc:chemicalFormula="C26H40N7O26P5S" hasOnlySubstanceUnits="false" id="M_2tpr3dpcoa_c"
      metaid="M_2tpr3dpcoa_c" name="2'-(5''-triphosphoribosyl)-3'-dephospho-CoA">
        <annotation>
          <rdf:RDF xmlns:rdf="http://www.w3.org/1999/02/22-rdf-syntax-ns#" xmlns:bqbiol="http://biomodels.net/biology-qualifiers/">
            <rdf:Description rdf:about="#M_2tpr3dpcoa_c">
              <bqbiol:is>
                <rdf:Bag>
                  <rdf:li rdf:resource="http://identifiers.org/bigg.metabolite/2tpr3dpcoa" />
                  <rdf:li rdf:resource="http://identifiers.org/biocyc/META:2-5-TRIPHOSPHORIBOSYL-3-DEPHOSPHO-" />
                  <rdf:li rdf:resource="http://identifiers.org/chebi/CHEBI:11392" />
                  <rdf:li rdf:resource="http://identifiers.org/chebi/CHEBI:61378" />
                  <rdf:li rdf:resource="http://identifiers.org/kegg.compound/C19771" />
                  <rdf:li rdf:resource="http://identifiers.org/lipidmaps/LMFA07050169" />
                  <rdf:li rdf:resource="http://identifiers.org/metanetx.chemical/MNXM2769" />
                  <rdf:li rdf:resource="http://identifiers.org/seed.compound/cpd15364" />
                </rdf:Bag>
              </bqbiol:is>
            </rdf:Description>
          </rdf:RDF>
        </annotation>
      </species>
      <species boundaryCondition="false" compartment="c" constant="false" fbc:charge="0" fbc:chemicalFormula="C6H10O5" hasOnlySubstanceUnits="false" id="M_bglycogen_c" metaid="M_bglycogen_c"
      name="Branching glycogen">
        <annotation>
          <rdf:RDF xmlns:rdf="http://www.w3.org/1999/02/22-rdf-syntax-ns#" xmlns:bqbiol="http://biomodels.net/biology-qualifiers/">
            <rdf:Description rdf:about="#M_bglycogen_c">
              <bqbiol:is>
                <rdf:Bag>
                  <rdf:li rdf:resource="http://identifiers.org/bigg.metabolite/bglycogen" />
                  <rdf:li rdf:resource="http://identifiers.org/metanetx.chemical/MNXM8348" />
                  <rdf:li rdf:resource="http://identifiers.org/seed.compound/cpd15413" />
                </rdf:Bag>
              </bqbiol:is>
            </rdf:Description>
          </rdf:RDF>
        </annotation>
      </species>
      <species boundaryCondition="false" compartment="c" constant="false" fbc:charge="0" fbc:chemicalFormula="X" hasOnlySubstanceUnits="false" id="M_dsbdox_c" metaid="M_dsbdox_c"
      name="Fused thiol:disulfide interchange protein (oxidized)">
        <annotation>
          <rdf:RDF xmlns:rdf="http://www.w3.org/1999/02/22-rdf-syntax-ns#" xmlns:bqbiol="http://biomodels.net/biology-qualifiers/">
            <rdf:Description rdf:about="#M_dsbdox_c">
              <bqbiol:is>
                <rdf:Bag>
                  <rdf:li rdf:resource="http://identifiers.org/bigg.metabolite/dsbdox" />
                  <rdf:li rdf:resource="http://identifiers.org/metanetx.chemical/MNXM97001" />
                  <rdf:li rdf:resource="http://identifiers.org/seed.compound/cpd15450" />
                </rdf:Bag>
              </bqbiol:is>
            </rdf:Description>
          </rdf:RDF>
        </annotation>
      </species>
      <species boundaryCondition="false" compartment="e" constant="false" fbc:charge="0" fbc:chemicalFormula="C7H12N2O3" hasOnlySubstanceUnits="false" id="M_progly_e" metaid="M_progly_e"
      name="L-Prolinylglycine">
        <annotation>
          <rdf:RDF xmlns:rdf="http://www.w3.org/1999/02/22-rdf-syntax-ns#" xmlns:bqbiol="http://biomodels.net/biology-qualifiers/">
            <rdf:Description rdf:about="#M_progly_e">
              <bqbiol:is>
                <rdf:Bag>
                  <rdf:li rdf:resource="http://identifiers.org/bigg.metabolite/progly" />
                  <rdf:li rdf:resource="http://identifiers.org/biocyc/META:CPD0-2182" />
                  <rdf:li rdf:resource="http://identifiers.org/chebi/CHEBI:61695" />
                  <rdf:li rdf:resource="http://identifiers.org/chebi/CHEBI:61696" />
                  <rdf:li rdf:resource="http://identifiers.org/chebi/CHEBI:73594" />
                  <rdf:li rdf:resource="http://identifiers.org/metanetx.chemical/MNXM7481" />
                  <rdf:li rdf:resource="http://identifiers.org/seed.compound/cpd15551" />
                </rdf:Bag>
              </bqbiol:is>
            </rdf:Description>
          </rdf:RDF>
        </annotation>
      </species>
      <species boundaryCondition="false" compartment="c" constant="false" fbc:charge="-1" fbc:chemicalFormula="C17H27N2O11PRS" hasOnlySubstanceUnits="false" id="M_ogmeACP_c" metaid="M_ogmeACP_c"
      name="3-Oxo-glutaryl-[acyl-carrier protein] methyl ester">
        <annotation>
          <rdf:RDF xmlns:rdf="http://www.w3.org/1999/02/22-rdf-syntax-ns#" xmlns:bqbiol="http://biomodels.net/biology-qualifiers/">
            <rdf:Description rdf:about="#M_ogmeACP_c">
              <bqbiol:is>
                <rdf:Bag>
                  <rdf:li rdf:resource="http://identifiers.org/bigg.metabolite/ogmeACP" />
                  <rdf:li rdf:resource="http://identifiers.org/metanetx.chemical/MNXM147799" />
                </rdf:Bag>
              </bqbiol:is>
            </rdf:Description>
          </rdf:RDF>
        </annotation>
      </species>
      <species boundaryCondition="false" compartment="c" constant="false" fbc:charge="-1" fbc:chemicalFormula="C19H33N2O11PRS" hasOnlySubstanceUnits="false" id="M_hpmeACP_c" metaid="M_hpmeACP_c"
      name="3-Hydroxypimeloyl-[acyl-carrier protein] methyl ester">
        <annotation>
          <rdf:RDF xmlns:rdf="http://www.w3.org/1999/02/22-rdf-syntax-ns#" xmlns:bqbiol="http://biomodels.net/biology-qualifiers/">
            <rdf:Description rdf:about="#M_hpmeACP_c">
              <bqbiol:is>
                <rdf:Bag>
                  <rdf:li rdf:resource="http://identifiers.org/bigg.metabolite/hpmeACP" />
                  <rdf:li rdf:resource="http://identifiers.org/biocyc/META:3-hydroxypimeloyl-ACP-methyl-esters" />
                  <rdf:li rdf:resource="http://identifiers.org/kegg.compound/C20377" />
                  <rdf:li rdf:resource="http://identifiers.org/metanetx.chemical/MNXM10038" />
                  <rdf:li rdf:resource="http://identifiers.org/seed.compound/cpd22065" />
                </rdf:Bag>
              </bqbiol:is>
            </rdf:Description>
          </rdf:RDF>
        </annotation>
      </species>
      <species boundaryCondition="false" compartment="c" constant="false" fbc:charge="0" fbc:chemicalFormula="HSR" hasOnlySubstanceUnits="false" id="M_sufse_c" metaid="M_sufse_c"
      name="SufSE sulfur acceptor complex">
        <annotation>
          <rdf:RDF xmlns:rdf="http://www.w3.org/1999/02/22-rdf-syntax-ns#" xmlns:bqbiol="http://biomodels.net/biology-qualifiers/">
            <rdf:Description rdf:about="#M_sufse_c">
              <bqbiol:is>
                <rdf:Bag>
                  <rdf:li rdf:resource="http://identifiers.org/bigg.metabolite/sufse" />
                  <rdf:li rdf:resource="http://identifiers.org/metanetx.chemical/MNXM147309" />
                </rdf:Bag>
              </bqbiol:is>
            </rdf:Description>
          </rdf:RDF>
        </annotation>
      </species>
      <species boundaryCondition="false" compartment="p" constant="false" fbc:charge="1" fbc:chemicalFormula="Cs" hasOnlySubstanceUnits="false" id="M_cs1_p" metaid="M_cs1_p" name="Cesium ion">
        <annotation>
          <rdf:RDF xmlns:rdf="http://www.w3.org/1999/02/22-rdf-syntax-ns#" xmlns:bqbiol="http://biomodels.net/biology-qualifiers/">
            <rdf:Description rdf:about="#M_cs1_p">
              <bqbiol:is>
                <rdf:Bag>
                  <rdf:li rdf:resource="http://identifiers.org/bigg.metabolite/cs1" />
                </rdf:Bag>
              </bqbiol:is>
            </rdf:Description>
          </rdf:RDF>
        </annotation>
      </species>
      <species boundaryCondition="false" compartment="c" constant="false" fbc:charge="-4" fbc:chemicalFormula="C10H12N5O13P3" hasOnlySubstanceUnits="false" id="M_atp_c" metaid="M_atp_c"
      name="ATP C10H12N5O13P3">
        <annotation>
          <rdf:RDF xmlns:rdf="http://www.w3.org/1999/02/22-rdf-syntax-ns#" xmlns:bqbiol="http://biomodels.net/biology-qualifiers/">
            <rdf:Description rdf:about="#M_atp_c">
              <bqbiol:is>
                <rdf:Bag>
                  <rdf:li rdf:resource="http://identifiers.org/bigg.metabolite/atp" />
                  <rdf:li rdf:resource="http://identifiers.org/biocyc/META:ATP" />
                  <rdf:li rdf:resource="http://identifiers.org/biocyc/META:CPD0-1634" />
                  <rdf:li rdf:resource="http://identifiers.org/chebi/CHEBI:10789" />
                  <rdf:li rdf:resource="http://identifiers.org/chebi/CHEBI:10841" />
                  <rdf:li rdf:resource="http://identifiers.org/chebi/CHEBI:13236" />
                  <rdf:li rdf:resource="http://identifiers.org/chebi/CHEBI:15422" />
                  <rdf:li rdf:resource="http://identifiers.org/chebi/CHEBI:22249" />
                  <rdf:li rdf:resource="http://identifiers.org/chebi/CHEBI:2359" />
                  <rdf:li rdf:resource="http://identifiers.org/chebi/CHEBI:237958" />
                  <rdf:li rdf:resource="http://identifiers.org/chebi/CHEBI:30616" />
                  <rdf:li rdf:resource="http://identifiers.org/chebi/CHEBI:40938" />
                  <rdf:li rdf:resource="http://identifiers.org/chebi/CHEBI:57299" />
                  <rdf:li rdf:resource="http://identifiers.org/kegg.compound/C00002" />
                  <rdf:li rdf:resource="http://identifiers.org/kegg.drug/D08646" />
                  <rdf:li rdf:resource="http://identifiers.org/metanetx.chemical/MNXM3" />
                  <rdf:li rdf:resource="http://identifiers.org/seed.compound/cpd00002" />
                </rdf:Bag>
              </bqbiol:is>
            </rdf:Description>
          </rdf:RDF>
        </annotation>
      </species>
      <species boundaryCondition="false" compartment="c" constant="false" fbc:charge="0" fbc:chemicalFormula="C5H10O5" hasOnlySubstanceUnits="false" id="M_rbl__L_c" metaid="M_rbl__L_c"
      name="L-Ribulose">
        <annotation>
          <rdf:RDF xmlns:rdf="http://www.w3.org/1999/02/22-rdf-syntax-ns#" xmlns:bqbiol="http://biomodels.net/biology-qualifiers/">
            <rdf:Description rdf:about="#M_rbl__L_c">
              <bqbiol:is>
                <rdf:Bag>
                  <rdf:li rdf:resource="http://identifiers.org/bigg.metabolite/rbl__L" />
                  <rdf:li rdf:resource="http://identifiers.org/biocyc/META:L-RIBULOSE" />
                  <rdf:li rdf:resource="http://identifiers.org/chebi/CHEBI:13163" />
                  <rdf:li rdf:resource="http://identifiers.org/chebi/CHEBI:16880" />
                  <rdf:li rdf:resource="http://identifiers.org/chebi/CHEBI:21382" />
                  <rdf:li rdf:resource="http://identifiers.org/chebi/CHEBI:6295" />
                  <rdf:li rdf:resource="http://identifiers.org/kegg.compound/C00508" />
                  <rdf:li rdf:resource="http://identifiers.org/metanetx.chemical/MNXM685" />
                  <rdf:li rdf:resource="http://identifiers.org/seed.compound/cpd00397" />
                </rdf:Bag>
              </bqbiol:is>
            </rdf:Description>
          </rdf:RDF>
        </annotation>
      </species>
      <species boundaryCondition="false" compartment="c" constant="false" fbc:charge="0" fbc:chemicalFormula="C8H7N" hasOnlySubstanceUnits="false" id="M_indole_c" metaid="M_indole_c" name="Indole">
        <annotation>
          <rdf:RDF xmlns:rdf="http://www.w3.org/1999/02/22-rdf-syntax-ns#" xmlns:bqbiol="http://biomodels.net/biology-qualifiers/">
            <rdf:Description rdf:about="#M_indole_c">
              <bqbiol:is>
                <rdf:Bag>
                  <rdf:li rdf:resource="http://identifiers.org/bigg.metabolite/indole" />
                  <rdf:li rdf:resource="http://identifiers.org/biocyc/META:INDOLE" />
                  <rdf:li rdf:resource="http://identifiers.org/chebi/CHEBI:14444" />
                  <rdf:li rdf:resource="http://identifiers.org/chebi/CHEBI:16881" />
                  <rdf:li rdf:resource="http://identifiers.org/chebi/CHEBI:24794" />
                  <rdf:li rdf:resource="http://identifiers.org/chebi/CHEBI:35579" />
                  <rdf:li rdf:resource="http://identifiers.org/chebi/CHEBI:35581" />
                  <rdf:li rdf:resource="http://identifiers.org/chebi/CHEBI:43537" />
                  <rdf:li rdf:resource="http://identifiers.org/chebi/CHEBI:5900" />
                  <rdf:li rdf:resource="http://identifiers.org/hmdb/HMDB00738" />
                  <rdf:li rdf:resource="http://identifiers.org/kegg.compound/C00463" />
                  <rdf:li rdf:resource="http://identifiers.org/metanetx.chemical/MNXM377" />
                  <rdf:li rdf:resource="http://identifiers.org/seed.compound/cpd00359" />
                </rdf:Bag>
              </bqbiol:is>
            </rdf:Description>
          </rdf:RDF>
        </annotation>
      </species>
      <species boundaryCondition="false" compartment="c" constant="false" fbc:charge="-2" fbc:chemicalFormula="C6H9N2O6P" hasOnlySubstanceUnits="false" id="M_eig3p_c" metaid="M_eig3p_c"
      name="D-erythro-1-(Imidazol-4-yl)glycerol 3-phosphate">
        <annotation>
          <rdf:RDF xmlns:rdf="http://www.w3.org/1999/02/22-rdf-syntax-ns#" xmlns:bqbiol="http://biomodels.net/biology-qualifiers/">
            <rdf:Description rdf:about="#M_eig3p_c">
              <bqbiol:is>
                <rdf:Bag>
                  <rdf:li rdf:resource="http://identifiers.org/bigg.metabolite/eig3p" />
                  <rdf:li rdf:resource="http://identifiers.org/biocyc/META:D-ERYTHRO-IMIDAZOLE-GLYCEROL-P" />
                  <rdf:li rdf:resource="http://identifiers.org/chebi/CHEBI:12888" />
                  <rdf:li rdf:resource="http://identifiers.org/chebi/CHEBI:17805" />
                  <rdf:li rdf:resource="http://identifiers.org/chebi/CHEBI:20923" />
                  <rdf:li rdf:resource="http://identifiers.org/chebi/CHEBI:4270" />
                  <rdf:li rdf:resource="http://identifiers.org/chebi/CHEBI:58278" />
                  <rdf:li rdf:resource="http://identifiers.org/hmdb/HMDB12208" />
                  <rdf:li rdf:resource="http://identifiers.org/kegg.compound/C04666" />
                  <rdf:li rdf:resource="http://identifiers.org/metanetx.chemical/MNXM1422" />
                  <rdf:li rdf:resource="http://identifiers.org/seed.compound/cpd02843" />
                </rdf:Bag>
              </bqbiol:is>
            </rdf:Description>
          </rdf:RDF>
        </annotation>
      </species>
      <species boundaryCondition="false" compartment="c" constant="false" fbc:charge="0" fbc:chemicalFormula="C7H14N2O4" hasOnlySubstanceUnits="false" id="M_26dap__M_c" metaid="M_26dap__M_c"
      name="Meso-2,6-Diaminoheptanedioate">
        <annotation>
          <rdf:RDF xmlns:rdf="http://www.w3.org/1999/02/22-rdf-syntax-ns#" xmlns:bqbiol="http://biomodels.net/biology-qualifiers/">
            <rdf:Description rdf:about="#M_26dap__M_c">
              <bqbiol:is>
                <rdf:Bag>
                  <rdf:li rdf:resource="http://identifiers.org/bigg.metabolite/26dap__M" />
                  <rdf:li rdf:resource="http://identifiers.org/biocyc/META:MESO-DIAMINOPIMELATE" />
                  <rdf:li rdf:resource="http://identifiers.org/chebi/CHEBI:10598" />
                  <rdf:li rdf:resource="http://identifiers.org/chebi/CHEBI:12822" />
                  <rdf:li rdf:resource="http://identifiers.org/chebi/CHEBI:12823" />
                  <rdf:li rdf:resource="http://identifiers.org/chebi/CHEBI:12825" />
                  <rdf:li rdf:resource="http://identifiers.org/chebi/CHEBI:16488" />
                  <rdf:li rdf:resource="http://identifiers.org/chebi/CHEBI:25203" />
                  <rdf:li rdf:resource="http://identifiers.org/chebi/CHEBI:25204" />
                  <rdf:li rdf:resource="http://identifiers.org/chebi/CHEBI:30308" />
                  <rdf:li rdf:resource="http://identifiers.org/chebi/CHEBI:40838" />
                  <rdf:li rdf:resource="http://identifiers.org/chebi/CHEBI:57791" />
                  <rdf:li rdf:resource="http://identifiers.org/kegg.compound/C00680" />
                  <rdf:li rdf:resource="http://identifiers.org/metanetx.chemical/MNXM529" />
                  <rdf:li rdf:resource="http://identifiers.org/seed.compound/cpd00516" />
                </rdf:Bag>
              </bqbiol:is>
            </rdf:Description>
          </rdf:RDF>
        </annotation>
      </species>
      <species boundaryCondition="false" compartment="c" constant="false" fbc:charge="-2" fbc:chemicalFormula="C19H21N7O6" hasOnlySubstanceUnits="false" id="M_thf_c" metaid="M_thf_c"
      name="5,6,7,8-Tetrahydrofolate">
        <annotation>
          <rdf:RDF xmlns:rdf="http://www.w3.org/1999/02/22-rdf-syntax-ns#" xmlns:bqbiol="http://biomodels.net/biology-qualifiers/">
            <rdf:Description rdf:about="#M_thf_c">
              <bqbiol:is>
                <rdf:Bag>
                  <rdf:li rdf:resource="http://identifiers.org/bigg.metabolite/thf" />
                  <rdf:li rdf:resource="http://identifiers.org/biocyc/META:THF" />
                  <rdf:li rdf:resource="http://identifiers.org/chebi/CHEBI:10931" />
                  <rdf:li rdf:resource="http://identifiers.org/chebi/CHEBI:12075" />
                  <rdf:li rdf:resource="http://identifiers.org/chebi/CHEBI:15220" />
                  <rdf:li rdf:resource="http://identifiers.org/chebi/CHEBI:15635" />
                  <rdf:li rdf:resource="http://identifiers.org/chebi/CHEBI:18606" />
                  <rdf:li rdf:resource="http://identifiers.org/chebi/CHEBI:20506" />
                  <rdf:li rdf:resource="http://identifiers.org/chebi/CHEBI:46069" />
                  <rdf:li rdf:resource="http://identifiers.org/chebi/CHEBI:57453" />
                  <rdf:li rdf:resource="http://identifiers.org/chebi/CHEBI:68437" />
                  <rdf:li rdf:resource="http://identifiers.org/chebi/CHEBI:9482" />
                  <rdf:li rdf:resource="http://identifiers.org/hmdb/HMDB62806" />
                  <rdf:li rdf:resource="http://identifiers.org/kegg.compound/C00101" />
                  <rdf:li rdf:resource="http://identifiers.org/metanetx.chemical/MNXM79" />
                  <rdf:li rdf:resource="http://identifiers.org/seed.compound/cpd00087" />
                </rdf:Bag>
              </bqbiol:is>
            </rdf:Description>
          </rdf:RDF>
        </annotation>
      </species>
      <species boundaryCondition="false" compartment="c" constant="false" fbc:charge="-3" fbc:chemicalFormula="C10H10N2O11P" hasOnlySubstanceUnits="false" id="M_orot5p_c" metaid="M_orot5p_c"
      name="Orotidine 5'-phosphate">
        <annotation>
          <rdf:RDF xmlns:rdf="http://www.w3.org/1999/02/22-rdf-syntax-ns#" xmlns:bqbiol="http://biomodels.net/biology-qualifiers/">
            <rdf:Description rdf:about="#M_orot5p_c">
              <bqbiol:is>
                <rdf:Bag>
                  <rdf:li rdf:resource="http://identifiers.org/bigg.metabolite/orot5p" />
                  <rdf:li rdf:resource="http://identifiers.org/biocyc/META:OROTIDINE-5-PHOSPHATE" />
                  <rdf:li rdf:resource="http://identifiers.org/chebi/CHEBI:14699" />
                  <rdf:li rdf:resource="http://identifiers.org/chebi/CHEBI:15842" />
                  <rdf:li rdf:resource="http://identifiers.org/chebi/CHEBI:25723" />
                  <rdf:li rdf:resource="http://identifiers.org/chebi/CHEBI:57538" />
                  <rdf:li rdf:resource="http://identifiers.org/chebi/CHEBI:7788" />
                  <rdf:li rdf:resource="http://identifiers.org/hmdb/HMDB00218" />
                  <rdf:li rdf:resource="http://identifiers.org/kegg.compound/C01103" />
                  <rdf:li rdf:resource="http://identifiers.org/metanetx.chemical/MNXM519" />
                  <rdf:li rdf:resource="http://identifiers.org/seed.compound/cpd00810" />
                </rdf:Bag>
              </bqbiol:is>
            </rdf:Description>
          </rdf:RDF>
        </annotation>
      </species>
      <species boundaryCondition="false" compartment="e" constant="false" fbc:charge="1" fbc:chemicalFormula="H" hasOnlySubstanceUnits="false" id="M_h_e" metaid="M_h_e" name="H+">
        <annotation>
          <rdf:RDF xmlns:rdf="http://www.w3.org/1999/02/22-rdf-syntax-ns#" xmlns:bqbiol="http://biomodels.net/biology-qualifiers/">
            <rdf:Description rdf:about="#M_h_e">
              <bqbiol:is>
                <rdf:Bag>
                  <rdf:li rdf:resource="http://identifiers.org/bigg.metabolite/h" />
                  <rdf:li rdf:resource="http://identifiers.org/biocyc/META:PROTON" />
                  <rdf:li rdf:resource="http://identifiers.org/chebi/CHEBI:10744" />
                  <rdf:li rdf:resource="http://identifiers.org/chebi/CHEBI:13357" />
                  <rdf:li rdf:resource="http://identifiers.org/chebi/CHEBI:15378" />
                  <rdf:li rdf:resource="http://identifiers.org/chebi/CHEBI:24636" />
                  <rdf:li rdf:resource="http://identifiers.org/chebi/CHEBI:29233" />
                  <rdf:li rdf:resource="http://identifiers.org/chebi/CHEBI:29234" />
                  <rdf:li rdf:resource="http://identifiers.org/chebi/CHEBI:5584" />
                  <rdf:li rdf:resource="http://identifiers.org/hmdb/HMDB59597" />
                  <rdf:li rdf:resource="http://identifiers.org/kegg.compound/C00080" />
                  <rdf:li rdf:resource="http://identifiers.org/metanetx.chemical/MNXM1" />
                  <rdf:li rdf:resource="http://identifiers.org/seed.compound/cpd00067" />
                </rdf:Bag>
              </bqbiol:is>
            </rdf:Description>
          </rdf:RDF>
        </annotation>
      </species>
      <species boundaryCondition="false" compartment="c" constant="false" fbc:charge="1" fbc:chemicalFormula="C3H8NO" hasOnlySubstanceUnits="false" id="M_aact_c" metaid="M_aact_c"
      name="Aminoacetone">
        <annotation>
          <rdf:RDF xmlns:rdf="http://www.w3.org/1999/02/22-rdf-syntax-ns#" xmlns:bqbiol="http://biomodels.net/biology-qualifiers/">
            <rdf:Description rdf:about="#M_aact_c">
              <bqbiol:is>
                <rdf:Bag>
                  <rdf:li rdf:resource="http://identifiers.org/bigg.metabolite/aact" />
                  <rdf:li rdf:resource="http://identifiers.org/biocyc/META:AMINO-ACETONE" />
                  <rdf:li rdf:resource="http://identifiers.org/chebi/CHEBI:13767" />
                  <rdf:li rdf:resource="http://identifiers.org/chebi/CHEBI:17906" />
                  <rdf:li rdf:resource="http://identifiers.org/chebi/CHEBI:19025" />
                  <rdf:li rdf:resource="http://identifiers.org/chebi/CHEBI:2648" />
                  <rdf:li rdf:resource="http://identifiers.org/chebi/CHEBI:42749" />
                  <rdf:li rdf:resource="http://identifiers.org/chebi/CHEBI:42849" />
                  <rdf:li rdf:resource="http://identifiers.org/chebi/CHEBI:58320" />
                  <rdf:li rdf:resource="http://identifiers.org/hmdb/HMDB02134" />
                  <rdf:li rdf:resource="http://identifiers.org/hmdb/HMDB60177" />
                  <rdf:li rdf:resource="http://identifiers.org/kegg.compound/C01888" />
                  <rdf:li rdf:resource="http://identifiers.org/metanetx.chemical/MNXM1106" />
                  <rdf:li rdf:resource="http://identifiers.org/seed.compound/cpd01298" />
                </rdf:Bag>
              </bqbiol:is>
            </rdf:Description>
          </rdf:RDF>
        </annotation>
      </species>
      <species boundaryCondition="false" compartment="e" constant="false" fbc:charge="0" fbc:chemicalFormula="C4H8N2O3" hasOnlySubstanceUnits="false" id="M_asn__L_e" metaid="M_asn__L_e"
      name="L-Asparagine">
        <annotation>
          <rdf:RDF xmlns:rdf="http://www.w3.org/1999/02/22-rdf-syntax-ns#" xmlns:bqbiol="http://biomodels.net/biology-qualifiers/">
            <rdf:Description rdf:about="#M_asn__L_e">
              <bqbiol:is>
                <rdf:Bag>
                  <rdf:li rdf:resource="http://identifiers.org/bigg.metabolite/asn__L" />
                  <rdf:li rdf:resource="http://identifiers.org/biocyc/META:ASN" />
                  <rdf:li rdf:resource="http://identifiers.org/chebi/CHEBI:13083" />
                  <rdf:li rdf:resource="http://identifiers.org/chebi/CHEBI:17196" />
                  <rdf:li rdf:resource="http://identifiers.org/chebi/CHEBI:21242" />
                  <rdf:li rdf:resource="http://identifiers.org/chebi/CHEBI:22653" />
                  <rdf:li rdf:resource="http://identifiers.org/chebi/CHEBI:32650" />
                  <rdf:li rdf:resource="http://identifiers.org/chebi/CHEBI:32651" />
                  <rdf:li rdf:resource="http://identifiers.org/chebi/CHEBI:32660" />
                  <rdf:li rdf:resource="http://identifiers.org/chebi/CHEBI:32661" />
                  <rdf:li rdf:resource="http://identifiers.org/chebi/CHEBI:40902" />
                  <rdf:li rdf:resource="http://identifiers.org/chebi/CHEBI:58048" />
                  <rdf:li rdf:resource="http://identifiers.org/chebi/CHEBI:6191" />
                  <rdf:li rdf:resource="http://identifiers.org/hmdb/HMDB00168" />
                  <rdf:li rdf:resource="http://identifiers.org/kegg.compound/C00152" />
                  <rdf:li rdf:resource="http://identifiers.org/kegg.compound/C16438" />
                  <rdf:li rdf:resource="http://identifiers.org/metanetx.chemical/MNXM147" />
                  <rdf:li rdf:resource="http://identifiers.org/seed.compound/cpd00132" />
                  <rdf:li rdf:resource="http://identifiers.org/seed.compound/cpd15142" />
                </rdf:Bag>
              </bqbiol:is>
            </rdf:Description>
          </rdf:RDF>
        </annotation>
      </species>
      <species boundaryCondition="false" compartment="c" constant="false" fbc:charge="-3" fbc:chemicalFormula="C9H11N3O9P" hasOnlySubstanceUnits="false" id="M_5caiz_c" metaid="M_5caiz_c"
      name="5-phosphoribosyl-5-carboxyaminoimidazole">
        <annotation>
          <rdf:RDF xmlns:rdf="http://www.w3.org/1999/02/22-rdf-syntax-ns#" xmlns:bqbiol="http://biomodels.net/biology-qualifiers/">
            <rdf:Description rdf:about="#M_5caiz_c">
              <bqbiol:is>
                <rdf:Bag>
                  <rdf:li rdf:resource="http://identifiers.org/bigg.metabolite/5caiz" />
                  <rdf:li rdf:resource="http://identifiers.org/biocyc/META:CPD0-181" />
                  <rdf:li rdf:resource="http://identifiers.org/chebi/CHEBI:48000" />
                  <rdf:li rdf:resource="http://identifiers.org/chebi/CHEBI:58730" />
                  <rdf:li rdf:resource="http://identifiers.org/hmdb/HMDB12268" />
                  <rdf:li rdf:resource="http://identifiers.org/kegg.compound/C15667" />
                  <rdf:li rdf:resource="http://identifiers.org/metanetx.chemical/MNXM1409" />
                  <rdf:li rdf:resource="http://identifiers.org/seed.compound/cpd11310" />
                  <rdf:li rdf:resource="http://identifiers.org/seed.compound/cpd25523" />
                </rdf:Bag>
              </bqbiol:is>
            </rdf:Description>
          </rdf:RDF>
        </annotation>
      </species>
      <species boundaryCondition="false" compartment="c" constant="false" fbc:charge="0" fbc:chemicalFormula="C9H13N5O4" hasOnlySubstanceUnits="false" id="M_dhnpt_c" metaid="M_dhnpt_c"
      name="Dihydroneopterin">
        <annotation>
          <rdf:RDF xmlns:rdf="http://www.w3.org/1999/02/22-rdf-syntax-ns#" xmlns:bqbiol="http://biomodels.net/biology-qualifiers/">
            <rdf:Description rdf:about="#M_dhnpt_c">
              <bqbiol:is>
                <rdf:Bag>
                  <rdf:li rdf:resource="http://identifiers.org/bigg.metabolite/dhnpt" />
                  <rdf:li rdf:resource="http://identifiers.org/biocyc/META:CPD-11770" />
                  <rdf:li rdf:resource="http://identifiers.org/biocyc/META:DIHYDRO-NEO-PTERIN" />
                  <rdf:li rdf:resource="http://identifiers.org/chebi/CHEBI:71175" />
                  <rdf:li rdf:resource="http://identifiers.org/hmdb/HMDB02275" />
                  <rdf:li rdf:resource="http://identifiers.org/kegg.compound/C04874" />
                  <rdf:li rdf:resource="http://identifiers.org/kegg.compound/C21008" />
                  <rdf:li rdf:resource="http://identifiers.org/metanetx.chemical/MNXM993" />
                  <rdf:li rdf:resource="http://identifiers.org/seed.compound/cpd02961" />
                  <rdf:li rdf:resource="http://identifiers.org/seed.compound/cpd23083" />
                </rdf:Bag>
              </bqbiol:is>
            </rdf:Description>
          </rdf:RDF>
        </annotation>
      </species>
      <species boundaryCondition="false" compartment="c" constant="false" fbc:charge="-1" fbc:chemicalFormula="C8H12N2O5P" hasOnlySubstanceUnits="false" id="M_pyam5p_c" metaid="M_pyam5p_c"
      name="Pyridoxamine 5'-phosphate">
        <annotation>
          <rdf:RDF xmlns:rdf="http://www.w3.org/1999/02/22-rdf-syntax-ns#" xmlns:bqbiol="http://biomodels.net/biology-qualifiers/">
            <rdf:Description rdf:about="#M_pyam5p_c">
              <bqbiol:is>
                <rdf:Bag>
                  <rdf:li rdf:resource="http://identifiers.org/bigg.metabolite/pyam5p" />
                  <rdf:li rdf:resource="http://identifiers.org/biocyc/META:PYRIDOXAMINE-5P" />
                  <rdf:li rdf:resource="http://identifiers.org/chebi/CHEBI:14979" />
                  <rdf:li rdf:resource="http://identifiers.org/chebi/CHEBI:14980" />
                  <rdf:li rdf:resource="http://identifiers.org/chebi/CHEBI:18335" />
                  <rdf:li rdf:resource="http://identifiers.org/chebi/CHEBI:26427" />
                  <rdf:li rdf:resource="http://identifiers.org/chebi/CHEBI:45037" />
                  <rdf:li rdf:resource="http://identifiers.org/chebi/CHEBI:58451" />
                  <rdf:li rdf:resource="http://identifiers.org/chebi/CHEBI:8670" />
                  <rdf:li rdf:resource="http://identifiers.org/hmdb/HMDB01555" />
                  <rdf:li rdf:resource="http://identifiers.org/kegg.compound/C00647" />
                  <rdf:li rdf:resource="http://identifiers.org/metanetx.chemical/MNXM366" />
                  <rdf:li rdf:resource="http://identifiers.org/seed.compound/cpd00493" />
                </rdf:Bag>
              </bqbiol:is>
            </rdf:Description>
          </rdf:RDF>
        </annotation>
      </species>
      <species boundaryCondition="false" compartment="e" constant="false" fbc:charge="0" fbc:chemicalFormula="C12H22O11" hasOnlySubstanceUnits="false" id="M_lcts_e" metaid="M_lcts_e"
      name="Lactose C12H22O11">
        <annotation>
          <rdf:RDF xmlns:rdf="http://www.w3.org/1999/02/22-rdf-syntax-ns#" xmlns:bqbiol="http://biomodels.net/biology-qualifiers/">
            <rdf:Description rdf:about="#M_lcts_e">
              <bqbiol:is>
                <rdf:Bag>
                  <rdf:li rdf:resource="http://identifiers.org/bigg.metabolite/lcts" />
                  <rdf:li rdf:resource="http://identifiers.org/biocyc/META:CPD-15971" />
                  <rdf:li rdf:resource="http://identifiers.org/biocyc/META:CPD-15972" />
                  <rdf:li rdf:resource="http://identifiers.org/chebi/CHEBI:10296" />
                  <rdf:li rdf:resource="http://identifiers.org/chebi/CHEBI:10380" />
                  <rdf:li rdf:resource="http://identifiers.org/chebi/CHEBI:10428" />
                  <rdf:li rdf:resource="http://identifiers.org/chebi/CHEBI:14497" />
                  <rdf:li rdf:resource="http://identifiers.org/chebi/CHEBI:17716" />
                  <rdf:li rdf:resource="http://identifiers.org/chebi/CHEBI:22460" />
                  <rdf:li rdf:resource="http://identifiers.org/chebi/CHEBI:22760" />
                  <rdf:li rdf:resource="http://identifiers.org/chebi/CHEBI:22846" />
                  <rdf:li rdf:resource="http://identifiers.org/chebi/CHEBI:25005" />
                  <rdf:li rdf:resource="http://identifiers.org/chebi/CHEBI:27755" />
                  <rdf:li rdf:resource="http://identifiers.org/chebi/CHEBI:27968" />
                  <rdf:li rdf:resource="http://identifiers.org/chebi/CHEBI:28577" />
                  <rdf:li rdf:resource="http://identifiers.org/chebi/CHEBI:35463" />
                  <rdf:li rdf:resource="http://identifiers.org/chebi/CHEBI:36218" />
                  <rdf:li rdf:resource="http://identifiers.org/chebi/CHEBI:43665" />
                  <rdf:li rdf:resource="http://identifiers.org/chebi/CHEBI:613009" />
                  <rdf:li rdf:resource="http://identifiers.org/hmdb/HMDB41627" />
                  <rdf:li rdf:resource="http://identifiers.org/kegg.compound/C00243" />
                  <rdf:li rdf:resource="http://identifiers.org/kegg.compound/C01970" />
                  <rdf:li rdf:resource="http://identifiers.org/kegg.drug/D00046" />
                  <rdf:li rdf:resource="http://identifiers.org/kegg.glycan/G10504" />
                  <rdf:li rdf:resource="http://identifiers.org/metanetx.chemical/MNXM362" />
                  <rdf:li rdf:resource="http://identifiers.org/seed.compound/cpd00208" />
                  <rdf:li rdf:resource="http://identifiers.org/seed.compound/cpd01354" />
                  <rdf:li rdf:resource="http://identifiers.org/seed.compound/cpd03809" />
                </rdf:Bag>
              </bqbiol:is>
            </rdf:Description>
          </rdf:RDF>
        </annotation>
      </species>
      <species boundaryCondition="false" compartment="c" constant="false" fbc:charge="-4" fbc:chemicalFormula="C25H38N7O17P3S" hasOnlySubstanceUnits="false" id="M_btcoa_c" metaid="M_btcoa_c"
      name="Butanoyl-CoA">
        <annotation>
          <rdf:RDF xmlns:rdf="http://www.w3.org/1999/02/22-rdf-syntax-ns#" xmlns:bqbiol="http://biomodels.net/biology-qualifiers/">
            <rdf:Description rdf:about="#M_btcoa_c">
              <bqbiol:is>
                <rdf:Bag>
                  <rdf:li rdf:resource="http://identifiers.org/bigg.metabolite/btcoa" />
                  <rdf:li rdf:resource="http://identifiers.org/biocyc/META:BUTYRYL-COA" />
                  <rdf:li rdf:resource="http://identifiers.org/chebi/CHEBI:13926" />
                  <rdf:li rdf:resource="http://identifiers.org/chebi/CHEBI:15517" />
                  <rdf:li rdf:resource="http://identifiers.org/chebi/CHEBI:22953" />
                  <rdf:li rdf:resource="http://identifiers.org/chebi/CHEBI:22973" />
                  <rdf:li rdf:resource="http://identifiers.org/chebi/CHEBI:3235" />
                  <rdf:li rdf:resource="http://identifiers.org/chebi/CHEBI:57371" />
                  <rdf:li rdf:resource="http://identifiers.org/hmdb/HMDB01088" />
                  <rdf:li rdf:resource="http://identifiers.org/kegg.compound/C00136" />
                  <rdf:li rdf:resource="http://identifiers.org/lipidmaps/LMFA07050292" />
                  <rdf:li rdf:resource="http://identifiers.org/metanetx.chemical/MNXM233" />
                  <rdf:li rdf:resource="http://identifiers.org/seed.compound/cpd00120" />
                </rdf:Bag>
              </bqbiol:is>
            </rdf:Description>
          </rdf:RDF>
        </annotation>
      </species>
      <species boundaryCondition="false" compartment="c" constant="false" fbc:charge="-1" fbc:chemicalFormula="C29H50N3O18P2" hasOnlySubstanceUnits="false" id="M_u3hga_c" metaid="M_u3hga_c"
      name="UDP-3-O-(3-hydroxytetradecanoyl)-D-glucosamine">
        <annotation>
          <rdf:RDF xmlns:rdf="http://www.w3.org/1999/02/22-rdf-syntax-ns#" xmlns:bqbiol="http://biomodels.net/biology-qualifiers/">
            <rdf:Description rdf:about="#M_u3hga_c">
              <bqbiol:is>
                <rdf:Bag>
                  <rdf:li rdf:resource="http://identifiers.org/bigg.metabolite/u3hga" />
                  <rdf:li rdf:resource="http://identifiers.org/biocyc/META:UDP-OHMYR-GLUCOSAMINE" />
                  <rdf:li rdf:resource="http://identifiers.org/chebi/CHEBI:22095" />
                  <rdf:li rdf:resource="http://identifiers.org/chebi/CHEBI:27392" />
                  <rdf:li rdf:resource="http://identifiers.org/chebi/CHEBI:58510" />
                  <rdf:li rdf:resource="http://identifiers.org/chebi/CHEBI:71573" />
                  <rdf:li rdf:resource="http://identifiers.org/chebi/CHEBI:71619" />
                  <rdf:li rdf:resource="http://identifiers.org/chebi/CHEBI:9807" />
                  <rdf:li rdf:resource="http://identifiers.org/kegg.compound/C06022" />
                  <rdf:li rdf:resource="http://identifiers.org/metanetx.chemical/MNXM2036" />
                  <rdf:li rdf:resource="http://identifiers.org/seed.compound/cpd03584" />
                </rdf:Bag>
              </bqbiol:is>
            </rdf:Description>
          </rdf:RDF>
        </annotation>
      </species>
      <species boundaryCondition="false" compartment="c" constant="false" fbc:charge="-4" fbc:chemicalFormula="C35H58N7O17P3S" hasOnlySubstanceUnits="false" id="M_tdcoa_c" metaid="M_tdcoa_c"
      name="Tetradecanoyl-CoA (n-C14:0CoA)">
        <annotation>
          <rdf:RDF xmlns:rdf="http://www.w3.org/1999/02/22-rdf-syntax-ns#" xmlns:bqbiol="http://biomodels.net/biology-qualifiers/">
            <rdf:Description rdf:about="#M_tdcoa_c">
              <bqbiol:is>
                <rdf:Bag>
                  <rdf:li rdf:resource="http://identifiers.org/bigg.metabolite/tdcoa" />
                  <rdf:li rdf:resource="http://identifiers.org/biocyc/META:TETRADECANOYL-COA" />
                  <rdf:li rdf:resource="http://identifiers.org/chebi/CHEBI:14637" />
                  <rdf:li rdf:resource="http://identifiers.org/chebi/CHEBI:15218" />
                  <rdf:li rdf:resource="http://identifiers.org/chebi/CHEBI:15532" />
                  <rdf:li rdf:resource="http://identifiers.org/chebi/CHEBI:26898" />
                  <rdf:li rdf:resource="http://identifiers.org/chebi/CHEBI:52969" />
                  <rdf:li rdf:resource="http://identifiers.org/chebi/CHEBI:57385" />
                  <rdf:li rdf:resource="http://identifiers.org/chebi/CHEBI:9475" />
                  <rdf:li rdf:resource="http://identifiers.org/hmdb/HMDB01521" />
                  <rdf:li rdf:resource="http://identifiers.org/hmdb/HMDB06517" />
                  <rdf:li rdf:resource="http://identifiers.org/kegg.compound/C02593" />
                  <rdf:li rdf:resource="http://identifiers.org/lipidmaps/LMFA07050008" />
                  <rdf:li rdf:resource="http://identifiers.org/lipidmaps/LMFA07050352" />
                  <rdf:li rdf:resource="http://identifiers.org/lipidmaps/LMFA07050373" />
                  <rdf:li rdf:resource="http://identifiers.org/metanetx.chemical/MNXM224" />
                  <rdf:li rdf:resource="http://identifiers.org/seed.compound/cpd01695" />
                </rdf:Bag>
              </bqbiol:is>
            </rdf:Description>
          </rdf:RDF>
        </annotation>
      </species>
      <species boundaryCondition="false" compartment="e" constant="false" fbc:charge="-1" fbc:chemicalFormula="C10H19O2" hasOnlySubstanceUnits="false" id="M_dca_e" metaid="M_dca_e"
      name="Decanoate (n-C10:0)">
        <annotation>
          <rdf:RDF xmlns:rdf="http://www.w3.org/1999/02/22-rdf-syntax-ns#" xmlns:bqbiol="http://biomodels.net/biology-qualifiers/">
            <rdf:Description rdf:about="#M_dca_e">
              <bqbiol:is>
                <rdf:Bag>
                  <rdf:li rdf:resource="http://identifiers.org/bigg.metabolite/dca" />
                  <rdf:li rdf:resource="http://identifiers.org/metanetx.chemical/MNXM162295" />
                </rdf:Bag>
              </bqbiol:is>
            </rdf:Description>
          </rdf:RDF>
        </annotation>
      </species>
      <species boundaryCondition="false" compartment="c" constant="false" fbc:charge="-2" fbc:chemicalFormula="C12H21O14P" hasOnlySubstanceUnits="false" id="M_malt6p_c" metaid="M_malt6p_c"
      name="Maltose 6'-phosphate">
        <annotation>
          <rdf:RDF xmlns:rdf="http://www.w3.org/1999/02/22-rdf-syntax-ns#" xmlns:bqbiol="http://biomodels.net/biology-qualifiers/">
            <rdf:Description rdf:about="#M_malt6p_c">
              <bqbiol:is>
                <rdf:Bag>
                  <rdf:li rdf:resource="http://identifiers.org/bigg.metabolite/malt6p" />
                  <rdf:li rdf:resource="http://identifiers.org/biocyc/META:CPD-1244" />
                  <rdf:li rdf:resource="http://identifiers.org/biocyc/META:CPD-15982" />
                  <rdf:li rdf:resource="http://identifiers.org/chebi/CHEBI:111006" />
                  <rdf:li rdf:resource="http://identifiers.org/chebi/CHEBI:14569" />
                  <rdf:li rdf:resource="http://identifiers.org/chebi/CHEBI:15703" />
                  <rdf:li rdf:resource="http://identifiers.org/chebi/CHEBI:25142" />
                  <rdf:li rdf:resource="http://identifiers.org/chebi/CHEBI:57478" />
                  <rdf:li rdf:resource="http://identifiers.org/chebi/CHEBI:6669" />
                  <rdf:li rdf:resource="http://identifiers.org/chebi/CHEBI:6670" />
                  <rdf:li rdf:resource="http://identifiers.org/chebi/CHEBI:91177" />
                  <rdf:li rdf:resource="http://identifiers.org/kegg.compound/C02995" />
                  <rdf:li rdf:resource="http://identifiers.org/kegg.glycan/G10519" />
                  <rdf:li rdf:resource="http://identifiers.org/metanetx.chemical/MNXM2394" />
                  <rdf:li rdf:resource="http://identifiers.org/seed.compound/cpd01919" />
                </rdf:Bag>
              </bqbiol:is>
            </rdf:Description>
          </rdf:RDF>
        </annotation>
      </species>
      <species boundaryCondition="false" compartment="p" constant="false" fbc:charge="0" fbc:chemicalFormula="C5H11NO2S" hasOnlySubstanceUnits="false" id="M_met__L_p" metaid="M_met__L_p"
      name="L-Methionine">
        <annotation>
          <rdf:RDF xmlns:rdf="http://www.w3.org/1999/02/22-rdf-syntax-ns#" xmlns:bqbiol="http://biomodels.net/biology-qualifiers/">
            <rdf:Description rdf:about="#M_met__L_p">
              <bqbiol:is>
                <rdf:Bag>
                  <rdf:li rdf:resource="http://identifiers.org/bigg.metabolite/met__L" />
                  <rdf:li rdf:resource="http://identifiers.org/biocyc/META:MET" />
                  <rdf:li rdf:resource="http://identifiers.org/chebi/CHEBI:13141" />
                  <rdf:li rdf:resource="http://identifiers.org/chebi/CHEBI:14590" />
                  <rdf:li rdf:resource="http://identifiers.org/chebi/CHEBI:16643" />
                  <rdf:li rdf:resource="http://identifiers.org/chebi/CHEBI:16811" />
                  <rdf:li rdf:resource="http://identifiers.org/chebi/CHEBI:21360" />
                  <rdf:li rdf:resource="http://identifiers.org/chebi/CHEBI:25229" />
                  <rdf:li rdf:resource="http://identifiers.org/chebi/CHEBI:32631" />
                  <rdf:li rdf:resource="http://identifiers.org/chebi/CHEBI:32632" />
                  <rdf:li rdf:resource="http://identifiers.org/chebi/CHEBI:32644" />
                  <rdf:li rdf:resource="http://identifiers.org/chebi/CHEBI:32646" />
                  <rdf:li rdf:resource="http://identifiers.org/chebi/CHEBI:43990" />
                  <rdf:li rdf:resource="http://identifiers.org/chebi/CHEBI:57844" />
                  <rdf:li rdf:resource="http://identifiers.org/chebi/CHEBI:6271" />
                  <rdf:li rdf:resource="http://identifiers.org/chebi/CHEBI:64558" />
                  <rdf:li rdf:resource="http://identifiers.org/chebi/CHEBI:6829" />
                  <rdf:li rdf:resource="http://identifiers.org/hmdb/HMDB00696" />
                  <rdf:li rdf:resource="http://identifiers.org/hmdb/HMDB33951" />
                  <rdf:li rdf:resource="http://identifiers.org/kegg.compound/C00073" />
                  <rdf:li rdf:resource="http://identifiers.org/kegg.compound/C01733" />
                  <rdf:li rdf:resource="http://identifiers.org/kegg.drug/D00019" />
                  <rdf:li rdf:resource="http://identifiers.org/kegg.drug/D04983" />
                  <rdf:li rdf:resource="http://identifiers.org/kegg.drug/D04984" />
                  <rdf:li rdf:resource="http://identifiers.org/metanetx.chemical/MNXM61" />
                  <rdf:li rdf:resource="http://identifiers.org/seed.compound/cpd00060" />
                  <rdf:li rdf:resource="http://identifiers.org/seed.compound/cpd30746" />
                </rdf:Bag>
              </bqbiol:is>
            </rdf:Description>
          </rdf:RDF>
        </annotation>
      </species>
      <species boundaryCondition="false" compartment="p" constant="false" fbc:charge="0" fbc:chemicalFormula="C3H7NO3" hasOnlySubstanceUnits="false" id="M_ser__L_p" metaid="M_ser__L_p"
      name="L-Serine">
        <annotation>
          <rdf:RDF xmlns:rdf="http://www.w3.org/1999/02/22-rdf-syntax-ns#" xmlns:bqbiol="http://biomodels.net/biology-qualifiers/">
            <rdf:Description rdf:about="#M_ser__L_p">
              <bqbiol:is>
                <rdf:Bag>
                  <rdf:li rdf:resource="http://identifiers.org/bigg.metabolite/ser__L" />
                  <rdf:li rdf:resource="http://identifiers.org/biocyc/META:SER" />
                  <rdf:li rdf:resource="http://identifiers.org/biocyc/META:Serines" />
                  <rdf:li rdf:resource="http://identifiers.org/chebi/CHEBI:13167" />
                  <rdf:li rdf:resource="http://identifiers.org/chebi/CHEBI:15081" />
                  <rdf:li rdf:resource="http://identifiers.org/chebi/CHEBI:17115" />
                  <rdf:li rdf:resource="http://identifiers.org/chebi/CHEBI:17822" />
                  <rdf:li rdf:resource="http://identifiers.org/chebi/CHEBI:21387" />
                  <rdf:li rdf:resource="http://identifiers.org/chebi/CHEBI:26648" />
                  <rdf:li rdf:resource="http://identifiers.org/chebi/CHEBI:32836" />
                  <rdf:li rdf:resource="http://identifiers.org/chebi/CHEBI:32837" />
                  <rdf:li rdf:resource="http://identifiers.org/chebi/CHEBI:32845" />
                  <rdf:li rdf:resource="http://identifiers.org/chebi/CHEBI:32846" />
                  <rdf:li rdf:resource="http://identifiers.org/chebi/CHEBI:33384" />
                  <rdf:li rdf:resource="http://identifiers.org/chebi/CHEBI:35243" />
                  <rdf:li rdf:resource="http://identifiers.org/chebi/CHEBI:45440" />
                  <rdf:li rdf:resource="http://identifiers.org/chebi/CHEBI:45451" />
                  <rdf:li rdf:resource="http://identifiers.org/chebi/CHEBI:45590" />
                  <rdf:li rdf:resource="http://identifiers.org/chebi/CHEBI:45597" />
                  <rdf:li rdf:resource="http://identifiers.org/chebi/CHEBI:45677" />
                  <rdf:li rdf:resource="http://identifiers.org/chebi/CHEBI:6301" />
                  <rdf:li rdf:resource="http://identifiers.org/chebi/CHEBI:9116" />
                  <rdf:li rdf:resource="http://identifiers.org/hmdb/HMDB00187" />
                  <rdf:li rdf:resource="http://identifiers.org/hmdb/HMDB00589" />
                  <rdf:li rdf:resource="http://identifiers.org/hmdb/HMDB62263" />
                  <rdf:li rdf:resource="http://identifiers.org/kegg.compound/C00065" />
                  <rdf:li rdf:resource="http://identifiers.org/kegg.compound/C00716" />
                  <rdf:li rdf:resource="http://identifiers.org/kegg.drug/D00016" />
                  <rdf:li rdf:resource="http://identifiers.org/lipidmaps/LMFA01100045" />
                  <rdf:li rdf:resource="http://identifiers.org/metanetx.chemical/MNXM53" />
                  <rdf:li rdf:resource="http://identifiers.org/seed.compound/cpd00054" />
                  <rdf:li rdf:resource="http://identifiers.org/seed.compound/cpd28171" />
                  <rdf:li rdf:resource="http://identifiers.org/seed.compound/cpd30743" />
                </rdf:Bag>
              </bqbiol:is>
            </rdf:Description>
          </rdf:RDF>
        </annotation>
      </species>
      <species boundaryCondition="false" compartment="p" constant="false" fbc:charge="-1" fbc:chemicalFormula="C8H15O2" hasOnlySubstanceUnits="false" id="M_octa_p" metaid="M_octa_p"
      name="Octanoate (n-C8:0)">
        <annotation>
          <rdf:RDF xmlns:rdf="http://www.w3.org/1999/02/22-rdf-syntax-ns#" xmlns:bqbiol="http://biomodels.net/biology-qualifiers/">
            <rdf:Description rdf:about="#M_octa_p">
              <bqbiol:is>
                <rdf:Bag>
                  <rdf:li rdf:resource="http://identifiers.org/bigg.metabolite/octa" />
                  <rdf:li rdf:resource="http://identifiers.org/biocyc/META:CPD-195" />
                  <rdf:li rdf:resource="http://identifiers.org/chebi/CHEBI:25646" />
                  <rdf:li rdf:resource="http://identifiers.org/chebi/CHEBI:25648" />
                  <rdf:li rdf:resource="http://identifiers.org/chebi/CHEBI:28837" />
                  <rdf:li rdf:resource="http://identifiers.org/chebi/CHEBI:3373" />
                  <rdf:li rdf:resource="http://identifiers.org/chebi/CHEBI:44501" />
                  <rdf:li rdf:resource="http://identifiers.org/hmdb/HMDB00482" />
                  <rdf:li rdf:resource="http://identifiers.org/hmdb/HMDB62511" />
                  <rdf:li rdf:resource="http://identifiers.org/kegg.compound/C06423" />
                  <rdf:li rdf:resource="http://identifiers.org/kegg.drug/D05220" />
                  <rdf:li rdf:resource="http://identifiers.org/lipidmaps/LMFA01010008" />
                  <rdf:li rdf:resource="http://identifiers.org/metanetx.chemical/MNXM750" />
                  <rdf:li rdf:resource="http://identifiers.org/seed.compound/cpd03846" />
                </rdf:Bag>
              </bqbiol:is>
            </rdf:Description>
          </rdf:RDF>
        </annotation>
      </species>
      <species boundaryCondition="false" compartment="e" constant="false" fbc:charge="0" fbc:chemicalFormula="C16H28N2O11" hasOnlySubstanceUnits="false" id="M_chtbs_e" metaid="M_chtbs_e"
      name="N,N'-diacetylchitobiose">
        <annotation>
          <rdf:RDF xmlns:rdf="http://www.w3.org/1999/02/22-rdf-syntax-ns#" xmlns:bqbiol="http://biomodels.net/biology-qualifiers/">
            <rdf:Description rdf:about="#M_chtbs_e">
              <bqbiol:is>
                <rdf:Bag>
                  <rdf:li rdf:resource="http://identifiers.org/bigg.metabolite/chtbs" />
                  <rdf:li rdf:resource="http://identifiers.org/biocyc/META:CHITOBIOSE" />
                  <rdf:li rdf:resource="http://identifiers.org/chebi/CHEBI:28681" />
                  <rdf:li rdf:resource="http://identifiers.org/chebi/CHEBI:3597" />
                  <rdf:li rdf:resource="http://identifiers.org/chebi/CHEBI:701011" />
                  <rdf:li rdf:resource="http://identifiers.org/hmdb/HMDB62702" />
                  <rdf:li rdf:resource="http://identifiers.org/kegg.compound/C01674" />
                  <rdf:li rdf:resource="http://identifiers.org/kegg.glycan/G10336" />
                  <rdf:li rdf:resource="http://identifiers.org/metanetx.chemical/MNXM1680" />
                  <rdf:li rdf:resource="http://identifiers.org/seed.compound/cpd01157" />
                </rdf:Bag>
              </bqbiol:is>
            </rdf:Description>
          </rdf:RDF>
        </annotation>
      </species>
      <species boundaryCondition="false" compartment="e" constant="false" fbc:charge="1" fbc:chemicalFormula="C8H12NO2" hasOnlySubstanceUnits="false" id="M_dopa_e" metaid="M_dopa_e" name="Dopamine">
        <annotation>
          <rdf:RDF xmlns:rdf="http://www.w3.org/1999/02/22-rdf-syntax-ns#" xmlns:bqbiol="http://biomodels.net/biology-qualifiers/">
            <rdf:Description rdf:about="#M_dopa_e">
              <bqbiol:is>
                <rdf:Bag>
                  <rdf:li rdf:resource="http://identifiers.org/bigg.metabolite/dopa" />
                  <rdf:li rdf:resource="http://identifiers.org/biocyc/META:DOPAMINE" />
                  <rdf:li rdf:resource="http://identifiers.org/chebi/CHEBI:11695" />
                  <rdf:li rdf:resource="http://identifiers.org/chebi/CHEBI:11930" />
                  <rdf:li rdf:resource="http://identifiers.org/chebi/CHEBI:14203" />
                  <rdf:li rdf:resource="http://identifiers.org/chebi/CHEBI:1764" />
                  <rdf:li rdf:resource="http://identifiers.org/chebi/CHEBI:18243" />
                  <rdf:li rdf:resource="http://identifiers.org/chebi/CHEBI:23886" />
                  <rdf:li rdf:resource="http://identifiers.org/chebi/CHEBI:43686" />
                  <rdf:li rdf:resource="http://identifiers.org/chebi/CHEBI:59905" />
                  <rdf:li rdf:resource="http://identifiers.org/hmdb/HMDB00073" />
                  <rdf:li rdf:resource="http://identifiers.org/kegg.compound/C03758" />
                  <rdf:li rdf:resource="http://identifiers.org/kegg.drug/D07870" />
                  <rdf:li rdf:resource="http://identifiers.org/metanetx.chemical/MNXM205" />
                  <rdf:li rdf:resource="http://identifiers.org/seed.compound/cpd02357" />
                </rdf:Bag>
              </bqbiol:is>
            </rdf:Description>
          </rdf:RDF>
        </annotation>
      </species>
      <species boundaryCondition="false" compartment="e" constant="false" fbc:charge="-1" fbc:chemicalFormula="C2H5O4S" hasOnlySubstanceUnits="false" id="M_isetac_e" metaid="M_isetac_e"
      name="Isethionic acid">
        <annotation>
          <rdf:RDF xmlns:rdf="http://www.w3.org/1999/02/22-rdf-syntax-ns#" xmlns:bqbiol="http://biomodels.net/biology-qualifiers/">
            <rdf:Description rdf:about="#M_isetac_e">
              <bqbiol:is>
                <rdf:Bag>
                  <rdf:li rdf:resource="http://identifiers.org/bigg.metabolite/isetac" />
                  <rdf:li rdf:resource="http://identifiers.org/biocyc/META:CPD-3745" />
                  <rdf:li rdf:resource="http://identifiers.org/chebi/CHEBI:1157" />
                  <rdf:li rdf:resource="http://identifiers.org/chebi/CHEBI:61904" />
                  <rdf:li rdf:resource="http://identifiers.org/hmdb/HMDB03903" />
                  <rdf:li rdf:resource="http://identifiers.org/kegg.compound/C05123" />
                  <rdf:li rdf:resource="http://identifiers.org/metanetx.chemical/MNXM1630" />
                  <rdf:li rdf:resource="http://identifiers.org/seed.compound/cpd03048" />
                </rdf:Bag>
              </bqbiol:is>
            </rdf:Description>
          </rdf:RDF>
        </annotation>
      </species>
      <species boundaryCondition="false" compartment="c" constant="false" fbc:charge="-1" fbc:chemicalFormula="C35H52N6O13Fe" hasOnlySubstanceUnits="false" id="M_cpgn_c" metaid="M_cpgn_c"
      name="Coprogen">
        <annotation>
          <rdf:RDF xmlns:rdf="http://www.w3.org/1999/02/22-rdf-syntax-ns#" xmlns:bqbiol="http://biomodels.net/biology-qualifiers/">
            <rdf:Description rdf:about="#M_cpgn_c">
              <bqbiol:is>
                <rdf:Bag>
                  <rdf:li rdf:resource="http://identifiers.org/bigg.metabolite/cpgn" />
                  <rdf:li rdf:resource="http://identifiers.org/chebi/CHEBI:83101" />
                  <rdf:li rdf:resource="http://identifiers.org/metanetx.chemical/MNXM114191" />
                  <rdf:li rdf:resource="http://identifiers.org/seed.compound/cpd15437" />
                </rdf:Bag>
              </bqbiol:is>
            </rdf:Description>
          </rdf:RDF>
        </annotation>
      </species>
      <species boundaryCondition="false" compartment="c" constant="false" fbc:charge="-1" fbc:chemicalFormula="C15H27N2O8PRS" hasOnlySubstanceUnits="false" id="M_butACP_c" metaid="M_butACP_c"
      name="Butyryl-ACP (n-C4:0ACP)">
        <annotation>
          <rdf:RDF xmlns:rdf="http://www.w3.org/1999/02/22-rdf-syntax-ns#" xmlns:bqbiol="http://biomodels.net/biology-qualifiers/">
            <rdf:Description rdf:about="#M_butACP_c">
              <bqbiol:is>
                <rdf:Bag>
                  <rdf:li rdf:resource="http://identifiers.org/bigg.metabolite/butACP" />
                  <rdf:li rdf:resource="http://identifiers.org/metanetx.chemical/MNXM90458" />
                </rdf:Bag>
              </bqbiol:is>
            </rdf:Description>
          </rdf:RDF>
        </annotation>
      </species>
      <species boundaryCondition="false" compartment="c" constant="false" fbc:charge="-2" fbc:chemicalFormula="C19H35O7P1" hasOnlySubstanceUnits="false" id="M_1hdec9eg3p_c" metaid="M_1hdec9eg3p_c"
      name="1-hexadec-9-enoyl-sn-glycerol 3-phosphate">
        <annotation>
          <rdf:RDF xmlns:rdf="http://www.w3.org/1999/02/22-rdf-syntax-ns#" xmlns:bqbiol="http://biomodels.net/biology-qualifiers/">
            <rdf:Description rdf:about="#M_1hdec9eg3p_c">
              <bqbiol:is>
                <rdf:Bag>
                  <rdf:li rdf:resource="http://identifiers.org/bigg.metabolite/1hdec9eg3p" />
                  <rdf:li rdf:resource="http://identifiers.org/metanetx.chemical/MNXM91047" />
                  <rdf:li rdf:resource="http://identifiers.org/seed.compound/cpd15326" />
                </rdf:Bag>
              </bqbiol:is>
            </rdf:Description>
          </rdf:RDF>
        </annotation>
      </species>
      <species boundaryCondition="false" compartment="c" constant="false" fbc:charge="0" fbc:chemicalFormula="C41H78N1O8P1" hasOnlySubstanceUnits="false" id="M_pe181_c" metaid="M_pe181_c"
      name="Phosphatidylethanolamine (dioctadec-11-enoyl, n-C18:1)">
        <annotation>
          <rdf:RDF xmlns:rdf="http://www.w3.org/1999/02/22-rdf-syntax-ns#" xmlns:bqbiol="http://biomodels.net/biology-qualifiers/">
            <rdf:Description rdf:about="#M_pe181_c">
              <bqbiol:is>
                <rdf:Bag>
                  <rdf:li rdf:resource="http://identifiers.org/bigg.metabolite/pe181" />
                  <rdf:li rdf:resource="http://identifiers.org/metanetx.chemical/MNXM2150" />
                </rdf:Bag>
              </bqbiol:is>
            </rdf:Description>
          </rdf:RDF>
        </annotation>
      </species>
      <species boundaryCondition="false" compartment="p" constant="false" fbc:charge="0" fbc:chemicalFormula="C37H74N1O8P1" hasOnlySubstanceUnits="false" id="M_pe160_p" metaid="M_pe160_p"
      name="Phosphatidylethanolamine (dihexadecanoyl, n-C16:0)">
        <annotation>
          <rdf:RDF xmlns:rdf="http://www.w3.org/1999/02/22-rdf-syntax-ns#" xmlns:bqbiol="http://biomodels.net/biology-qualifiers/">
            <rdf:Description rdf:about="#M_pe160_p">
              <bqbiol:is>
                <rdf:Bag>
                  <rdf:li rdf:resource="http://identifiers.org/bigg.metabolite/pe160" />
                  <rdf:li rdf:resource="http://identifiers.org/biocyc/META:CPD-12819" />
                  <rdf:li rdf:resource="http://identifiers.org/chebi/CHEBI:73005" />
                  <rdf:li rdf:resource="http://identifiers.org/chebi/CHEBI:73127" />
                  <rdf:li rdf:resource="http://identifiers.org/hmdb/HMDB05317" />
                  <rdf:li rdf:resource="http://identifiers.org/hmdb/HMDB08923" />
                  <rdf:li rdf:resource="http://identifiers.org/lipidmaps/LMGP02010037" />
                  <rdf:li rdf:resource="http://identifiers.org/metanetx.chemical/MNXM32178" />
                  <rdf:li rdf:resource="http://identifiers.org/seed.compound/cpd15531" />
                  <rdf:li rdf:resource="http://identifiers.org/seed.compound/cpd23597" />
                  <rdf:li rdf:resource="http://identifiers.org/seed.compound/cpd29054" />
                </rdf:Bag>
              </bqbiol:is>
            </rdf:Description>
          </rdf:RDF>
        </annotation>
      </species>
      <species boundaryCondition="false" compartment="c" constant="false" fbc:charge="-1" fbc:chemicalFormula="C22H44O9P1" hasOnlySubstanceUnits="false" id="M_2agpg160_c" metaid="M_2agpg160_c"
      name="2-Acyl-sn-glycero-3-phosphoglycerol (n-C16:0)">
        <annotation>
          <rdf:RDF xmlns:rdf="http://www.w3.org/1999/02/22-rdf-syntax-ns#" xmlns:bqbiol="http://biomodels.net/biology-qualifiers/">
            <rdf:Description rdf:about="#M_2agpg160_c">
              <bqbiol:is>
                <rdf:Bag>
                  <rdf:li rdf:resource="http://identifiers.org/bigg.metabolite/2agpg160" />
                  <rdf:li rdf:resource="http://identifiers.org/biocyc/META:CPD-8363" />
                  <rdf:li rdf:resource="http://identifiers.org/metanetx.chemical/MNXM34740" />
                  <rdf:li rdf:resource="http://identifiers.org/seed.compound/cpd25200" />
                </rdf:Bag>
              </bqbiol:is>
            </rdf:Description>
          </rdf:RDF>
        </annotation>
      </species>
      <species boundaryCondition="false" compartment="c" constant="false" fbc:charge="-1" fbc:chemicalFormula="C6H11O2" hasOnlySubstanceUnits="false" id="M_hxa_c" metaid="M_hxa_c"
      name="Hexanoate (n-C6:0)">
        <annotation>
          <rdf:RDF xmlns:rdf="http://www.w3.org/1999/02/22-rdf-syntax-ns#" xmlns:bqbiol="http://biomodels.net/biology-qualifiers/">
            <rdf:Description rdf:about="#M_hxa_c">
              <bqbiol:is>
                <rdf:Bag>
                  <rdf:li rdf:resource="http://identifiers.org/bigg.metabolite/hxa" />
                  <rdf:li rdf:resource="http://identifiers.org/biocyc/META:HEXANOATE" />
                  <rdf:li rdf:resource="http://identifiers.org/chebi/CHEBI:14398" />
                  <rdf:li rdf:resource="http://identifiers.org/chebi/CHEBI:17120" />
                  <rdf:li rdf:resource="http://identifiers.org/chebi/CHEBI:24569" />
                  <rdf:li rdf:resource="http://identifiers.org/chebi/CHEBI:24571" />
                  <rdf:li rdf:resource="http://identifiers.org/chebi/CHEBI:30776" />
                  <rdf:li rdf:resource="http://identifiers.org/chebi/CHEBI:40213" />
                  <rdf:li rdf:resource="http://identifiers.org/chebi/CHEBI:5702" />
                  <rdf:li rdf:resource="http://identifiers.org/hmdb/HMDB00535" />
                  <rdf:li rdf:resource="http://identifiers.org/hmdb/HMDB61883" />
                  <rdf:li rdf:resource="http://identifiers.org/kegg.compound/C01585" />
                  <rdf:li rdf:resource="http://identifiers.org/lipidmaps/LMFA01010006" />
                  <rdf:li rdf:resource="http://identifiers.org/metanetx.chemical/MNXM1653" />
                  <rdf:li rdf:resource="http://identifiers.org/seed.compound/cpd01113" />
                </rdf:Bag>
              </bqbiol:is>
            </rdf:Description>
          </rdf:RDF>
        </annotation>
      </species>
      <species boundaryCondition="false" compartment="c" constant="false" fbc:charge="0" fbc:chemicalFormula="C3H6O2" hasOnlySubstanceUnits="false" id="M_3hppnl_c" metaid="M_3hppnl_c"
      name="3-Hydroxypropanal">
        <annotation>
          <rdf:RDF xmlns:rdf="http://www.w3.org/1999/02/22-rdf-syntax-ns#" xmlns:bqbiol="http://biomodels.net/biology-qualifiers/">
            <rdf:Description rdf:about="#M_3hppnl_c">
              <bqbiol:is>
                <rdf:Bag>
                  <rdf:li rdf:resource="http://identifiers.org/bigg.metabolite/3hppnl" />
                  <rdf:li rdf:resource="http://identifiers.org/biocyc/META:HYDROXYPROPANAL" />
                  <rdf:li rdf:resource="http://identifiers.org/chebi/CHEBI:11835" />
                  <rdf:li rdf:resource="http://identifiers.org/chebi/CHEBI:1552" />
                  <rdf:li rdf:resource="http://identifiers.org/chebi/CHEBI:17871" />
                  <rdf:li rdf:resource="http://identifiers.org/chebi/CHEBI:20078" />
                  <rdf:li rdf:resource="http://identifiers.org/hmdb/HMDB03453" />
                  <rdf:li rdf:resource="http://identifiers.org/kegg.compound/C00969" />
                  <rdf:li rdf:resource="http://identifiers.org/metanetx.chemical/MNXM1526" />
                  <rdf:li rdf:resource="http://identifiers.org/seed.compound/cpd00714" />
                </rdf:Bag>
              </bqbiol:is>
            </rdf:Description>
          </rdf:RDF>
        </annotation>
      </species>
      <species boundaryCondition="false" compartment="c" constant="false" fbc:charge="-2" fbc:chemicalFormula="C3H7O6P" hasOnlySubstanceUnits="false" id="M_glyc2p_c" metaid="M_glyc2p_c"
      name="Glycerol 2-phosphate">
        <annotation>
          <rdf:RDF xmlns:rdf="http://www.w3.org/1999/02/22-rdf-syntax-ns#" xmlns:bqbiol="http://biomodels.net/biology-qualifiers/">
            <rdf:Description rdf:about="#M_glyc2p_c">
              <bqbiol:is>
                <rdf:Bag>
                  <rdf:li rdf:resource="http://identifiers.org/bigg.metabolite/glyc2p" />
                  <rdf:li rdf:resource="http://identifiers.org/biocyc/META:CPD-536" />
                  <rdf:li rdf:resource="http://identifiers.org/chebi/CHEBI:14337" />
                  <rdf:li rdf:resource="http://identifiers.org/chebi/CHEBI:17270" />
                  <rdf:li rdf:resource="http://identifiers.org/chebi/CHEBI:26704" />
                  <rdf:li rdf:resource="http://identifiers.org/chebi/CHEBI:42620" />
                  <rdf:li rdf:resource="http://identifiers.org/chebi/CHEBI:5451" />
                  <rdf:li rdf:resource="http://identifiers.org/chebi/CHEBI:58083" />
                  <rdf:li rdf:resource="http://identifiers.org/kegg.compound/C02979" />
                  <rdf:li rdf:resource="http://identifiers.org/metanetx.chemical/MNXM2527" />
                  <rdf:li rdf:resource="http://identifiers.org/seed.compound/cpd01908" />
                </rdf:Bag>
              </bqbiol:is>
            </rdf:Description>
          </rdf:RDF>
        </annotation>
      </species>
      <species boundaryCondition="false" compartment="c" constant="false" fbc:charge="-2" fbc:chemicalFormula="C10H10N5O8PS2W" hasOnlySubstanceUnits="false" id="M_wco_c" metaid="M_wco_c"
      name="Tungsten binding cofactor">
        <annotation>
          <rdf:RDF xmlns:rdf="http://www.w3.org/1999/02/22-rdf-syntax-ns#" xmlns:bqbiol="http://biomodels.net/biology-qualifiers/">
            <rdf:Description rdf:about="#M_wco_c">
              <bqbiol:is>
                <rdf:Bag>
                  <rdf:li rdf:resource="http://identifiers.org/bigg.metabolite/wco" />
                  <rdf:li rdf:resource="http://identifiers.org/metanetx.chemical/MNXM148528" />
                </rdf:Bag>
              </bqbiol:is>
            </rdf:Description>
          </rdf:RDF>
        </annotation>
      </species>
      <species boundaryCondition="false" compartment="c" constant="false" fbc:charge="0" fbc:chemicalFormula="C9H13N5O4" hasOnlySubstanceUnits="false" id="M_dhmpt_c" metaid="M_dhmpt_c"
      name="Dihydromonapterin">
        <annotation>
          <rdf:RDF xmlns:rdf="http://www.w3.org/1999/02/22-rdf-syntax-ns#" xmlns:bqbiol="http://biomodels.net/biology-qualifiers/">
            <rdf:Description rdf:about="#M_dhmpt_c">
              <bqbiol:is>
                <rdf:Bag>
                  <rdf:li rdf:resource="http://identifiers.org/bigg.metabolite/dhmpt" />
                  <rdf:li rdf:resource="http://identifiers.org/metanetx.chemical/MNXM148224" />
                </rdf:Bag>
              </bqbiol:is>
            </rdf:Description>
          </rdf:RDF>
        </annotation>
      </species>
      <species boundaryCondition="false" compartment="p" constant="false" fbc:charge="0" fbc:chemicalFormula="C23H27N3O7" hasOnlySubstanceUnits="false" id="M_mincyc_p" metaid="M_mincyc_p"
      name="Minocycline">
        <annotation>
          <rdf:RDF xmlns:rdf="http://www.w3.org/1999/02/22-rdf-syntax-ns#" xmlns:bqbiol="http://biomodels.net/biology-qualifiers/">
            <rdf:Description rdf:about="#M_mincyc_p">
              <bqbiol:is>
                <rdf:Bag>
                  <rdf:li rdf:resource="http://identifiers.org/bigg.metabolite/mincyc" />
                  <rdf:li rdf:resource="http://identifiers.org/biocyc/META:CPD-19259" />
                  <rdf:li rdf:resource="http://identifiers.org/chebi/CHEBI:44053" />
                  <rdf:li rdf:resource="http://identifiers.org/chebi/CHEBI:50694" />
                  <rdf:li rdf:resource="http://identifiers.org/chebi/CHEBI:6939" />
                  <rdf:li rdf:resource="http://identifiers.org/chebi/CHEBI:71337" />
                  <rdf:li rdf:resource="http://identifiers.org/chebi/CHEBI:77906" />
                  <rdf:li rdf:resource="http://identifiers.org/hmdb/HMDB15152" />
                  <rdf:li rdf:resource="http://identifiers.org/kegg.compound/C07225" />
                  <rdf:li rdf:resource="http://identifiers.org/kegg.drug/D05045" />
                  <rdf:li rdf:resource="http://identifiers.org/lipidmaps/LMPK07000002" />
                  <rdf:li rdf:resource="http://identifiers.org/metanetx.chemical/MNXM128081" />
                  <rdf:li rdf:resource="http://identifiers.org/seed.compound/cpd04461" />
                </rdf:Bag>
              </bqbiol:is>
            </rdf:Description>
          </rdf:RDF>
        </annotation>
      </species>
      <species boundaryCondition="false" compartment="c" constant="false" fbc:charge="-1" fbc:chemicalFormula="C6H11O8S" hasOnlySubstanceUnits="false" id="M_sq_c" metaid="M_sq_c"
      name="Sulphoquinovose">
        <annotation>
          <rdf:RDF xmlns:rdf="http://www.w3.org/1999/02/22-rdf-syntax-ns#" xmlns:bqbiol="http://biomodels.net/biology-qualifiers/">
            <rdf:Description rdf:about="#M_sq_c">
              <bqbiol:is>
                <rdf:Bag>
                  <rdf:li rdf:resource="http://identifiers.org/bigg.metabolite/sq" />
                </rdf:Bag>
              </bqbiol:is>
            </rdf:Description>
          </rdf:RDF>
        </annotation>
      </species>
      <species boundaryCondition="false" compartment="c" constant="false" fbc:charge="-3" fbc:chemicalFormula="C6H10O11PS" hasOnlySubstanceUnits="false" id="M_sfp_c" metaid="M_sfp_c"
      name="6-deoxy-6-sulphofructose 1-phosphate">
        <annotation>
          <rdf:RDF xmlns:rdf="http://www.w3.org/1999/02/22-rdf-syntax-ns#" xmlns:bqbiol="http://biomodels.net/biology-qualifiers/">
            <rdf:Description rdf:about="#M_sfp_c">
              <bqbiol:is>
                <rdf:Bag>
                  <rdf:li rdf:resource="http://identifiers.org/bigg.metabolite/sfp" />
                </rdf:Bag>
              </bqbiol:is>
            </rdf:Description>
          </rdf:RDF>
        </annotation>
      </species>
      <species boundaryCondition="false" compartment="e" constant="false" fbc:charge="-1" fbc:chemicalFormula="C6H11O8S" hasOnlySubstanceUnits="false" id="M_sq_e" metaid="M_sq_e"
      name="Sulphoquinovose">
        <annotation>
          <rdf:RDF xmlns:rdf="http://www.w3.org/1999/02/22-rdf-syntax-ns#" xmlns:bqbiol="http://biomodels.net/biology-qualifiers/">
            <rdf:Description rdf:about="#M_sq_e">
              <bqbiol:is>
                <rdf:Bag>
                  <rdf:li rdf:resource="http://identifiers.org/bigg.metabolite/sq" />
                </rdf:Bag>
              </bqbiol:is>
            </rdf:Description>
          </rdf:RDF>
        </annotation>
      </species>
      <species boundaryCondition="false" compartment="c" constant="false" fbc:charge="0" fbc:chemicalFormula="C9H8N2O2" hasOnlySubstanceUnits="false" id="M_5phdt_c" metaid="M_5phdt_c"
      name="Phenylhydantoin">
        <annotation>
          <rdf:RDF xmlns:rdf="http://www.w3.org/1999/02/22-rdf-syntax-ns#" xmlns:bqbiol="http://biomodels.net/biology-qualifiers/">
            <rdf:Description rdf:about="#M_5phdt_c">
              <bqbiol:is>
                <rdf:Bag>
                  <rdf:li rdf:resource="http://identifiers.org/bigg.metabolite/5phdt" />
                </rdf:Bag>
              </bqbiol:is>
            </rdf:Description>
          </rdf:RDF>
        </annotation>
      </species>
      <species boundaryCondition="false" compartment="c" constant="false" fbc:charge="-2" fbc:chemicalFormula="C16H23N5O15P2" hasOnlySubstanceUnits="false" id="M_adpglc_c" metaid="M_adpglc_c"
      name="ADPglucose C16H23N5O15P2">
        <annotation>
          <rdf:RDF xmlns:rdf="http://www.w3.org/1999/02/22-rdf-syntax-ns#" xmlns:bqbiol="http://biomodels.net/biology-qualifiers/">
            <rdf:Description rdf:about="#M_adpglc_c">
              <bqbiol:is>
                <rdf:Bag>
                  <rdf:li rdf:resource="http://identifiers.org/bigg.metabolite/adpglc" />
                  <rdf:li rdf:resource="http://identifiers.org/biocyc/META:ADP-D-GLUCOSE" />
                  <rdf:li rdf:resource="http://identifiers.org/chebi/CHEBI:13230" />
                  <rdf:li rdf:resource="http://identifiers.org/chebi/CHEBI:15751" />
                  <rdf:li rdf:resource="http://identifiers.org/chebi/CHEBI:20846" />
                  <rdf:li rdf:resource="http://identifiers.org/chebi/CHEBI:2349" />
                  <rdf:li rdf:resource="http://identifiers.org/chebi/CHEBI:40615" />
                  <rdf:li rdf:resource="http://identifiers.org/chebi/CHEBI:57498" />
                  <rdf:li rdf:resource="http://identifiers.org/hmdb/HMDB06557" />
                  <rdf:li rdf:resource="http://identifiers.org/hmdb/HMDB12186" />
                  <rdf:li rdf:resource="http://identifiers.org/hmdb/HMDB62621" />
                  <rdf:li rdf:resource="http://identifiers.org/kegg.compound/C00498" />
                  <rdf:li rdf:resource="http://identifiers.org/kegg.glycan/G11109" />
                  <rdf:li rdf:resource="http://identifiers.org/metanetx.chemical/MNXM561" />
                  <rdf:li rdf:resource="http://identifiers.org/seed.compound/cpd00387" />
                </rdf:Bag>
              </bqbiol:is>
            </rdf:Description>
          </rdf:RDF>
        </annotation>
      </species>
      <species boundaryCondition="false" compartment="c" constant="false" fbc:charge="-3" fbc:chemicalFormula="C9H11N2O11P2" hasOnlySubstanceUnits="false" id="M_dudp_c" metaid="M_dudp_c"
      name="DUDP C9H11N2O11P2">
        <annotation>
          <rdf:RDF xmlns:rdf="http://www.w3.org/1999/02/22-rdf-syntax-ns#" xmlns:bqbiol="http://biomodels.net/biology-qualifiers/">
            <rdf:Description rdf:about="#M_dudp_c">
              <bqbiol:is>
                <rdf:Bag>
                  <rdf:li rdf:resource="http://identifiers.org/bigg.metabolite/dudp" />
                  <rdf:li rdf:resource="http://identifiers.org/biocyc/META:DUDP" />
                  <rdf:li rdf:resource="http://identifiers.org/chebi/CHEBI:10531" />
                  <rdf:li rdf:resource="http://identifiers.org/chebi/CHEBI:19262" />
                  <rdf:li rdf:resource="http://identifiers.org/chebi/CHEBI:28850" />
                  <rdf:li rdf:resource="http://identifiers.org/chebi/CHEBI:60471" />
                  <rdf:li rdf:resource="http://identifiers.org/hmdb/HMDB01000" />
                  <rdf:li rdf:resource="http://identifiers.org/kegg.compound/C01346" />
                  <rdf:li rdf:resource="http://identifiers.org/metanetx.chemical/MNXM572" />
                  <rdf:li rdf:resource="http://identifiers.org/seed.compound/cpd00978" />
                </rdf:Bag>
              </bqbiol:is>
            </rdf:Description>
          </rdf:RDF>
        </annotation>
      </species>
      <species boundaryCondition="false" compartment="c" constant="false" fbc:charge="-3" fbc:chemicalFormula="C9H15NO8P" hasOnlySubstanceUnits="false" id="M_4ppan_c" metaid="M_4ppan_c"
      name="D-4'-Phosphopantothenate">
        <annotation>
          <rdf:RDF xmlns:rdf="http://www.w3.org/1999/02/22-rdf-syntax-ns#" xmlns:bqbiol="http://biomodels.net/biology-qualifiers/">
            <rdf:Description rdf:about="#M_4ppan_c">
              <bqbiol:is>
                <rdf:Bag>
                  <rdf:li rdf:resource="http://identifiers.org/bigg.metabolite/4ppan" />
                  <rdf:li rdf:resource="http://identifiers.org/biocyc/META:4-P-PANTOTHENATE" />
                  <rdf:li rdf:resource="http://identifiers.org/chebi/CHEBI:10986" />
                  <rdf:li rdf:resource="http://identifiers.org/chebi/CHEBI:12886" />
                  <rdf:li rdf:resource="http://identifiers.org/chebi/CHEBI:15905" />
                  <rdf:li rdf:resource="http://identifiers.org/chebi/CHEBI:18702" />
                  <rdf:li rdf:resource="http://identifiers.org/chebi/CHEBI:20891" />
                  <rdf:li rdf:resource="http://identifiers.org/chebi/CHEBI:4082" />
                  <rdf:li rdf:resource="http://identifiers.org/hmdb/HMDB01016" />
                  <rdf:li rdf:resource="http://identifiers.org/hmdb/HMDB62700" />
                  <rdf:li rdf:resource="http://identifiers.org/kegg.compound/C03492" />
                  <rdf:li rdf:resource="http://identifiers.org/metanetx.chemical/MNXM415" />
                  <rdf:li rdf:resource="http://identifiers.org/seed.compound/cpd02201" />
                </rdf:Bag>
              </bqbiol:is>
            </rdf:Description>
          </rdf:RDF>
        </annotation>
      </species>
      <species boundaryCondition="false" compartment="c" constant="false" fbc:charge="-1" fbc:chemicalFormula="C7H5O4" hasOnlySubstanceUnits="false" id="M_23dhb_c" metaid="M_23dhb_c"
      name="2,3-Dihydroxybenzoate">
        <annotation>
          <rdf:RDF xmlns:rdf="http://www.w3.org/1999/02/22-rdf-syntax-ns#" xmlns:bqbiol="http://biomodels.net/biology-qualifiers/">
            <rdf:Description rdf:about="#M_23dhb_c">
              <bqbiol:is>
                <rdf:Bag>
                  <rdf:li rdf:resource="http://identifiers.org/bigg.metabolite/23dhb" />
                  <rdf:li rdf:resource="http://identifiers.org/biocyc/META:2-3-DIHYDROXYBENZOATE" />
                  <rdf:li rdf:resource="http://identifiers.org/chebi/CHEBI:11427" />
                  <rdf:li rdf:resource="http://identifiers.org/chebi/CHEBI:18026" />
                  <rdf:li rdf:resource="http://identifiers.org/chebi/CHEBI:19319" />
                  <rdf:li rdf:resource="http://identifiers.org/chebi/CHEBI:19320" />
                  <rdf:li rdf:resource="http://identifiers.org/chebi/CHEBI:36654" />
                  <rdf:li rdf:resource="http://identifiers.org/chebi/CHEBI:41901" />
                  <rdf:li rdf:resource="http://identifiers.org/chebi/CHEBI:885" />
                  <rdf:li rdf:resource="http://identifiers.org/kegg.compound/C00196" />
                  <rdf:li rdf:resource="http://identifiers.org/metanetx.chemical/MNXM455" />
                  <rdf:li rdf:resource="http://identifiers.org/seed.compound/cpd00168" />
                </rdf:Bag>
              </bqbiol:is>
            </rdf:Description>
          </rdf:RDF>
        </annotation>
      </species>
      <species boundaryCondition="false" compartment="c" constant="false" fbc:charge="-2" fbc:chemicalFormula="C5H10O9P2" hasOnlySubstanceUnits="false" id="M_2mecdp_c" metaid="M_2mecdp_c"
      name="2-C-methyl-D-erythritol 2,4-cyclodiphosphate">
        <annotation>
          <rdf:RDF xmlns:rdf="http://www.w3.org/1999/02/22-rdf-syntax-ns#" xmlns:bqbiol="http://biomodels.net/biology-qualifiers/">
            <rdf:Description rdf:about="#M_2mecdp_c">
              <bqbiol:is>
                <rdf:Bag>
                  <rdf:li rdf:resource="http://identifiers.org/bigg.metabolite/2mecdp" />
                  <rdf:li rdf:resource="http://identifiers.org/biocyc/META:2C-METH-D-ERYTHRITOL-CYCLODIPHOSPHATE" />
                  <rdf:li rdf:resource="http://identifiers.org/chebi/CHEBI:1029" />
                  <rdf:li rdf:resource="http://identifiers.org/chebi/CHEBI:11481" />
                  <rdf:li rdf:resource="http://identifiers.org/chebi/CHEBI:11482" />
                  <rdf:li rdf:resource="http://identifiers.org/chebi/CHEBI:18425" />
                  <rdf:li rdf:resource="http://identifiers.org/chebi/CHEBI:58483" />
                  <rdf:li rdf:resource="http://identifiers.org/kegg.compound/C11453" />
                  <rdf:li rdf:resource="http://identifiers.org/metanetx.chemical/MNXM1168" />
                  <rdf:li rdf:resource="http://identifiers.org/seed.compound/cpd08301" />
                </rdf:Bag>
              </bqbiol:is>
            </rdf:Description>
          </rdf:RDF>
        </annotation>
      </species>
      <species boundaryCondition="false" compartment="e" constant="false" fbc:charge="0" fbc:chemicalFormula="C9H13N3O4" hasOnlySubstanceUnits="false" id="M_dcyt_e" metaid="M_dcyt_e"
      name="Deoxycytidine">
        <annotation>
          <rdf:RDF xmlns:rdf="http://www.w3.org/1999/02/22-rdf-syntax-ns#" xmlns:bqbiol="http://biomodels.net/biology-qualifiers/">
            <rdf:Description rdf:about="#M_dcyt_e">
              <bqbiol:is>
                <rdf:Bag>
                  <rdf:li rdf:resource="http://identifiers.org/bigg.metabolite/dcyt" />
                  <rdf:li rdf:resource="http://identifiers.org/biocyc/META:DEOXYCYTIDINE" />
                  <rdf:li rdf:resource="http://identifiers.org/chebi/CHEBI:15698" />
                  <rdf:li rdf:resource="http://identifiers.org/chebi/CHEBI:19240" />
                  <rdf:li rdf:resource="http://identifiers.org/chebi/CHEBI:41417" />
                  <rdf:li rdf:resource="http://identifiers.org/chebi/CHEBI:41430" />
                  <rdf:li rdf:resource="http://identifiers.org/chebi/CHEBI:41434" />
                  <rdf:li rdf:resource="http://identifiers.org/chebi/CHEBI:41806" />
                  <rdf:li rdf:resource="http://identifiers.org/chebi/CHEBI:4407" />
                  <rdf:li rdf:resource="http://identifiers.org/hmdb/HMDB00014" />
                  <rdf:li rdf:resource="http://identifiers.org/kegg.compound/C00881" />
                  <rdf:li rdf:resource="http://identifiers.org/metanetx.chemical/MNXM704" />
                  <rdf:li rdf:resource="http://identifiers.org/seed.compound/cpd00654" />
                </rdf:Bag>
              </bqbiol:is>
            </rdf:Description>
          </rdf:RDF>
        </annotation>
      </species>
      <species boundaryCondition="false" compartment="e" constant="false" fbc:charge="-1" fbc:chemicalFormula="C5H3N2O4" hasOnlySubstanceUnits="false" id="M_orot_e" metaid="M_orot_e"
      name="Orotate C5H3N2O4">
        <annotation>
          <rdf:RDF xmlns:rdf="http://www.w3.org/1999/02/22-rdf-syntax-ns#" xmlns:bqbiol="http://biomodels.net/biology-qualifiers/">
            <rdf:Description rdf:about="#M_orot_e">
              <bqbiol:is>
                <rdf:Bag>
                  <rdf:li rdf:resource="http://identifiers.org/bigg.metabolite/orot" />
                  <rdf:li rdf:resource="http://identifiers.org/biocyc/META:OROTATE" />
                  <rdf:li rdf:resource="http://identifiers.org/chebi/CHEBI:14698" />
                  <rdf:li rdf:resource="http://identifiers.org/chebi/CHEBI:16742" />
                  <rdf:li rdf:resource="http://identifiers.org/chebi/CHEBI:25719" />
                  <rdf:li rdf:resource="http://identifiers.org/chebi/CHEBI:25720" />
                  <rdf:li rdf:resource="http://identifiers.org/chebi/CHEBI:30839" />
                  <rdf:li rdf:resource="http://identifiers.org/chebi/CHEBI:44781" />
                  <rdf:li rdf:resource="http://identifiers.org/chebi/CHEBI:7787" />
                  <rdf:li rdf:resource="http://identifiers.org/hmdb/HMDB00226" />
                  <rdf:li rdf:resource="http://identifiers.org/kegg.compound/C00295" />
                  <rdf:li rdf:resource="http://identifiers.org/kegg.drug/D00055" />
                  <rdf:li rdf:resource="http://identifiers.org/metanetx.chemical/MNXM235" />
                  <rdf:li rdf:resource="http://identifiers.org/seed.compound/cpd00247" />
                </rdf:Bag>
              </bqbiol:is>
            </rdf:Description>
          </rdf:RDF>
        </annotation>
      </species>
      <species boundaryCondition="false" compartment="c" constant="false" fbc:charge="-1" fbc:chemicalFormula="C68H95CoN21O21P2" hasOnlySubstanceUnits="false" id="M_agdpcbi_c" metaid="M_agdpcbi_c"
      name="Adenosine-GDP-cobinamide">
        <annotation>
          <rdf:RDF xmlns:rdf="http://www.w3.org/1999/02/22-rdf-syntax-ns#" xmlns:bqbiol="http://biomodels.net/biology-qualifiers/">
            <rdf:Description rdf:about="#M_agdpcbi_c">
              <bqbiol:is>
                <rdf:Bag>
                  <rdf:li rdf:resource="http://identifiers.org/bigg.metabolite/agdpcbi" />
                  <rdf:li rdf:resource="http://identifiers.org/biocyc/META:ADENOSYLCOBINAMIDE-GDP" />
                  <rdf:li rdf:resource="http://identifiers.org/chebi/CHEBI:2479" />
                  <rdf:li rdf:resource="http://identifiers.org/chebi/CHEBI:60487" />
                  <rdf:li rdf:resource="http://identifiers.org/hmdb/HMDB12185" />
                  <rdf:li rdf:resource="http://identifiers.org/kegg.compound/C06510" />
                  <rdf:li rdf:resource="http://identifiers.org/metanetx.chemical/MNXM1105" />
                  <rdf:li rdf:resource="http://identifiers.org/seed.compound/cpd03920" />
                </rdf:Bag>
              </bqbiol:is>
            </rdf:Description>
          </rdf:RDF>
        </annotation>
      </species>
      <species boundaryCondition="false" compartment="c" constant="false" fbc:charge="-2" fbc:chemicalFormula="C31H51N3O19P2" hasOnlySubstanceUnits="false" id="M_u3aga_c" metaid="M_u3aga_c"
      name="UDP-3-O-(3-hydroxytetradecanoyl)-N-acetylglucosamine">
        <annotation>
          <rdf:RDF xmlns:rdf="http://www.w3.org/1999/02/22-rdf-syntax-ns#" xmlns:bqbiol="http://biomodels.net/biology-qualifiers/">
            <rdf:Description rdf:about="#M_u3aga_c">
              <bqbiol:is>
                <rdf:Bag>
                  <rdf:li rdf:resource="http://identifiers.org/bigg.metabolite/u3aga" />
                  <rdf:li rdf:resource="http://identifiers.org/biocyc/META:UDP-OHMYR-ACETYLGLUCOSAMINE" />
                  <rdf:li rdf:resource="http://identifiers.org/chebi/CHEBI:61494" />
                  <rdf:li rdf:resource="http://identifiers.org/chebi/CHEBI:61537" />
                  <rdf:li rdf:resource="http://identifiers.org/kegg.compound/C04738" />
                  <rdf:li rdf:resource="http://identifiers.org/metanetx.chemical/MNXM2157" />
                  <rdf:li rdf:resource="http://identifiers.org/seed.compound/cpd02886" />
                </rdf:Bag>
              </bqbiol:is>
            </rdf:Description>
          </rdf:RDF>
        </annotation>
      </species>
      <species boundaryCondition="false" compartment="c" constant="false" fbc:charge="1" fbc:chemicalFormula="C12H17N4OS" hasOnlySubstanceUnits="false" id="M_thm_c" metaid="M_thm_c" name="Thiamin">
        <annotation>
          <rdf:RDF xmlns:rdf="http://www.w3.org/1999/02/22-rdf-syntax-ns#" xmlns:bqbiol="http://biomodels.net/biology-qualifiers/">
            <rdf:Description rdf:about="#M_thm_c">
              <bqbiol:is>
                <rdf:Bag>
                  <rdf:li rdf:resource="http://identifiers.org/bigg.metabolite/thm" />
                  <rdf:li rdf:resource="http://identifiers.org/biocyc/META:THIAMINE" />
                  <rdf:li rdf:resource="http://identifiers.org/chebi/CHEBI:15227" />
                  <rdf:li rdf:resource="http://identifiers.org/chebi/CHEBI:18385" />
                  <rdf:li rdf:resource="http://identifiers.org/chebi/CHEBI:26941" />
                  <rdf:li rdf:resource="http://identifiers.org/chebi/CHEBI:46393" />
                  <rdf:li rdf:resource="http://identifiers.org/chebi/CHEBI:49107" />
                  <rdf:li rdf:resource="http://identifiers.org/chebi/CHEBI:9530" />
                  <rdf:li rdf:resource="http://identifiers.org/hmdb/HMDB00235" />
                  <rdf:li rdf:resource="http://identifiers.org/kegg.compound/C00378" />
                  <rdf:li rdf:resource="http://identifiers.org/metanetx.chemical/MNXM322" />
                  <rdf:li rdf:resource="http://identifiers.org/seed.compound/cpd00305" />
                </rdf:Bag>
              </bqbiol:is>
            </rdf:Description>
          </rdf:RDF>
        </annotation>
      </species>
      <species boundaryCondition="false" compartment="c" constant="false" fbc:charge="1" fbc:chemicalFormula="C25H46FeN6O8" hasOnlySubstanceUnits="false" id="M_feoxam_c" metaid="M_feoxam_c"
      name="Generic ferrioxamine-Fe-III">
        <annotation>
          <rdf:RDF xmlns:rdf="http://www.w3.org/1999/02/22-rdf-syntax-ns#" xmlns:bqbiol="http://biomodels.net/biology-qualifiers/">
            <rdf:Description rdf:about="#M_feoxam_c">
              <bqbiol:is>
                <rdf:Bag>
                  <rdf:li rdf:resource="http://identifiers.org/bigg.metabolite/feoxam" />
                  <rdf:li rdf:resource="http://identifiers.org/biocyc/META:CPD-3764" />
                  <rdf:li rdf:resource="http://identifiers.org/biocyc/META:CPD0-2124" />
                  <rdf:li rdf:resource="http://identifiers.org/chebi/CHEBI:4356" />
                  <rdf:li rdf:resource="http://identifiers.org/chebi/CHEBI:84700" />
                  <rdf:li rdf:resource="http://identifiers.org/hmdb/HMDB14884" />
                  <rdf:li rdf:resource="http://identifiers.org/kegg.compound/C06940" />
                  <rdf:li rdf:resource="http://identifiers.org/kegg.drug/D03670" />
                  <rdf:li rdf:resource="http://identifiers.org/lipidmaps/LMFA08020169" />
                  <rdf:li rdf:resource="http://identifiers.org/lipidmaps/LMFA08020175" />
                  <rdf:li rdf:resource="http://identifiers.org/metanetx.chemical/MNXM94790" />
                  <rdf:li rdf:resource="http://identifiers.org/seed.compound/cpd04273" />
                  <rdf:li rdf:resource="http://identifiers.org/seed.compound/cpd23947" />
                </rdf:Bag>
              </bqbiol:is>
            </rdf:Description>
          </rdf:RDF>
        </annotation>
      </species>
      <species boundaryCondition="false" compartment="p" constant="false" fbc:charge="0" fbc:chemicalFormula="C5H10N2O3" hasOnlySubstanceUnits="false" id="M_gln__L_p" metaid="M_gln__L_p"
      name="L-Glutamine">
        <annotation>
          <rdf:RDF xmlns:rdf="http://www.w3.org/1999/02/22-rdf-syntax-ns#" xmlns:bqbiol="http://biomodels.net/biology-qualifiers/">
            <rdf:Description rdf:about="#M_gln__L_p">
              <bqbiol:is>
                <rdf:Bag>
                  <rdf:li rdf:resource="http://identifiers.org/bigg.metabolite/gln__L" />
                  <rdf:li rdf:resource="http://identifiers.org/biocyc/META:GLN" />
                  <rdf:li rdf:resource="http://identifiers.org/chebi/CHEBI:13110" />
                  <rdf:li rdf:resource="http://identifiers.org/chebi/CHEBI:18050" />
                  <rdf:li rdf:resource="http://identifiers.org/chebi/CHEBI:21308" />
                  <rdf:li rdf:resource="http://identifiers.org/chebi/CHEBI:24316" />
                  <rdf:li rdf:resource="http://identifiers.org/chebi/CHEBI:28300" />
                  <rdf:li rdf:resource="http://identifiers.org/chebi/CHEBI:32665" />
                  <rdf:li rdf:resource="http://identifiers.org/chebi/CHEBI:32666" />
                  <rdf:li rdf:resource="http://identifiers.org/chebi/CHEBI:32678" />
                  <rdf:li rdf:resource="http://identifiers.org/chebi/CHEBI:32679" />
                  <rdf:li rdf:resource="http://identifiers.org/chebi/CHEBI:42812" />
                  <rdf:li rdf:resource="http://identifiers.org/chebi/CHEBI:42814" />
                  <rdf:li rdf:resource="http://identifiers.org/chebi/CHEBI:42899" />
                  <rdf:li rdf:resource="http://identifiers.org/chebi/CHEBI:42943" />
                  <rdf:li rdf:resource="http://identifiers.org/chebi/CHEBI:5432" />
                  <rdf:li rdf:resource="http://identifiers.org/chebi/CHEBI:58359" />
                  <rdf:li rdf:resource="http://identifiers.org/chebi/CHEBI:6227" />
                  <rdf:li rdf:resource="http://identifiers.org/hmdb/HMDB00641" />
                  <rdf:li rdf:resource="http://identifiers.org/kegg.compound/C00064" />
                  <rdf:li rdf:resource="http://identifiers.org/kegg.compound/C00303" />
                  <rdf:li rdf:resource="http://identifiers.org/kegg.drug/D00015" />
                  <rdf:li rdf:resource="http://identifiers.org/metanetx.chemical/MNXM37" />
                  <rdf:li rdf:resource="http://identifiers.org/seed.compound/cpd00053" />
                  <rdf:li rdf:resource="http://identifiers.org/seed.compound/cpd00253" />
                </rdf:Bag>
              </bqbiol:is>
            </rdf:Description>
          </rdf:RDF>
        </annotation>
      </species>
      <species boundaryCondition="false" compartment="p" constant="false" fbc:charge="0" fbc:chemicalFormula="C3H8O3" hasOnlySubstanceUnits="false" id="M_glyc_p" metaid="M_glyc_p" name="Glycerol">
        <annotation>
          <rdf:RDF xmlns:rdf="http://www.w3.org/1999/02/22-rdf-syntax-ns#" xmlns:bqbiol="http://biomodels.net/biology-qualifiers/">
            <rdf:Description rdf:about="#M_glyc_p">
              <bqbiol:is>
                <rdf:Bag>
                  <rdf:li rdf:resource="http://identifiers.org/bigg.metabolite/glyc" />
                  <rdf:li rdf:resource="http://identifiers.org/biocyc/META:GLYCEROL" />
                  <rdf:li rdf:resource="http://identifiers.org/chebi/CHEBI:131422" />
                  <rdf:li rdf:resource="http://identifiers.org/chebi/CHEBI:14334" />
                  <rdf:li rdf:resource="http://identifiers.org/chebi/CHEBI:17754" />
                  <rdf:li rdf:resource="http://identifiers.org/chebi/CHEBI:24351" />
                  <rdf:li rdf:resource="http://identifiers.org/chebi/CHEBI:42998" />
                  <rdf:li rdf:resource="http://identifiers.org/chebi/CHEBI:5448" />
                  <rdf:li rdf:resource="http://identifiers.org/hmdb/HMDB00131" />
                  <rdf:li rdf:resource="http://identifiers.org/kegg.compound/C00116" />
                  <rdf:li rdf:resource="http://identifiers.org/kegg.drug/D00028" />
                  <rdf:li rdf:resource="http://identifiers.org/metanetx.chemical/MNXM89612" />
                  <rdf:li rdf:resource="http://identifiers.org/seed.compound/cpd00100" />
                </rdf:Bag>
              </bqbiol:is>
            </rdf:Description>
          </rdf:RDF>
        </annotation>
      </species>
      <species boundaryCondition="false" compartment="p" constant="false" fbc:charge="0" fbc:chemicalFormula="C4H9NO3" hasOnlySubstanceUnits="false" id="M_thr__L_p" metaid="M_thr__L_p"
      name="L-Threonine">
        <annotation>
          <rdf:RDF xmlns:rdf="http://www.w3.org/1999/02/22-rdf-syntax-ns#" xmlns:bqbiol="http://biomodels.net/biology-qualifiers/">
            <rdf:Description rdf:about="#M_thr__L_p">
              <bqbiol:is>
                <rdf:Bag>
                  <rdf:li rdf:resource="http://identifiers.org/bigg.metabolite/thr__L" />
                  <rdf:li rdf:resource="http://identifiers.org/biocyc/META:THR" />
                  <rdf:li rdf:resource="http://identifiers.org/chebi/CHEBI:13175" />
                  <rdf:li rdf:resource="http://identifiers.org/chebi/CHEBI:16857" />
                  <rdf:li rdf:resource="http://identifiers.org/chebi/CHEBI:21403" />
                  <rdf:li rdf:resource="http://identifiers.org/chebi/CHEBI:26986" />
                  <rdf:li rdf:resource="http://identifiers.org/chebi/CHEBI:32820" />
                  <rdf:li rdf:resource="http://identifiers.org/chebi/CHEBI:32822" />
                  <rdf:li rdf:resource="http://identifiers.org/chebi/CHEBI:32832" />
                  <rdf:li rdf:resource="http://identifiers.org/chebi/CHEBI:32833" />
                  <rdf:li rdf:resource="http://identifiers.org/chebi/CHEBI:42083" />
                  <rdf:li rdf:resource="http://identifiers.org/chebi/CHEBI:45843" />
                  <rdf:li rdf:resource="http://identifiers.org/chebi/CHEBI:45983" />
                  <rdf:li rdf:resource="http://identifiers.org/chebi/CHEBI:57926" />
                  <rdf:li rdf:resource="http://identifiers.org/chebi/CHEBI:6308" />
                  <rdf:li rdf:resource="http://identifiers.org/hmdb/HMDB00167" />
                  <rdf:li rdf:resource="http://identifiers.org/kegg.compound/C00188" />
                  <rdf:li rdf:resource="http://identifiers.org/kegg.drug/D00041" />
                  <rdf:li rdf:resource="http://identifiers.org/metanetx.chemical/MNXM142" />
                  <rdf:li rdf:resource="http://identifiers.org/seed.compound/cpd00161" />
                </rdf:Bag>
              </bqbiol:is>
            </rdf:Description>
          </rdf:RDF>
        </annotation>
      </species>
      <species boundaryCondition="false" compartment="p" constant="false" fbc:charge="-1" fbc:chemicalFormula="C14H27O2" hasOnlySubstanceUnits="false" id="M_ttdca_p" metaid="M_ttdca_p"
      name="Tetradecanoate (n-C14:0)">
        <annotation>
          <rdf:RDF xmlns:rdf="http://www.w3.org/1999/02/22-rdf-syntax-ns#" xmlns:bqbiol="http://biomodels.net/biology-qualifiers/">
            <rdf:Description rdf:about="#M_ttdca_p">
              <bqbiol:is>
                <rdf:Bag>
                  <rdf:li rdf:resource="http://identifiers.org/bigg.metabolite/ttdca" />
                  <rdf:li rdf:resource="http://identifiers.org/metanetx.chemical/MNXM162239" />
                </rdf:Bag>
              </bqbiol:is>
            </rdf:Description>
          </rdf:RDF>
        </annotation>
      </species>
      <species boundaryCondition="false" compartment="c" constant="false" fbc:charge="0" fbc:chemicalFormula="C8H15NO6" hasOnlySubstanceUnits="false" id="M_acgam_c" metaid="M_acgam_c"
      name="N-Acetyl-D-glucosamine">
        <annotation>
          <rdf:RDF xmlns:rdf="http://www.w3.org/1999/02/22-rdf-syntax-ns#" xmlns:bqbiol="http://biomodels.net/biology-qualifiers/">
            <rdf:Description rdf:about="#M_acgam_c">
              <bqbiol:is>
                <rdf:Bag>
                  <rdf:li rdf:resource="http://identifiers.org/bigg.metabolite/acgam" />
                  <rdf:li rdf:resource="http://identifiers.org/biocyc/META:N-acetyl-D-glucosamine" />
                  <rdf:li rdf:resource="http://identifiers.org/chebi/CHEBI:12455" />
                  <rdf:li rdf:resource="http://identifiers.org/chebi/CHEBI:12563" />
                  <rdf:li rdf:resource="http://identifiers.org/chebi/CHEBI:17411" />
                  <rdf:li rdf:resource="http://identifiers.org/chebi/CHEBI:21517" />
                  <rdf:li rdf:resource="http://identifiers.org/chebi/CHEBI:506227" />
                  <rdf:li rdf:resource="http://identifiers.org/chebi/CHEBI:58134" />
                  <rdf:li rdf:resource="http://identifiers.org/chebi/CHEBI:7123" />
                  <rdf:li rdf:resource="http://identifiers.org/hmdb/HMDB00215" />
                  <rdf:li rdf:resource="http://identifiers.org/hmdb/HMDB00533" />
                  <rdf:li rdf:resource="http://identifiers.org/hmdb/HMDB14288" />
                  <rdf:li rdf:resource="http://identifiers.org/hmdb/HMDB62641" />
                  <rdf:li rdf:resource="http://identifiers.org/kegg.compound/C00140" />
                  <rdf:li rdf:resource="http://identifiers.org/metanetx.chemical/MNXM143" />
                  <rdf:li rdf:resource="http://identifiers.org/seed.compound/cpd00122" />
                  <rdf:li rdf:resource="http://identifiers.org/seed.compound/cpd27608" />
                </rdf:Bag>
              </bqbiol:is>
            </rdf:Description>
          </rdf:RDF>
        </annotation>
      </species>
      <species boundaryCondition="false" compartment="p" constant="false" fbc:charge="0" fbc:chemicalFormula="C5H11NO3S" hasOnlySubstanceUnits="false" id="M_metsox_S__L_p" metaid="M_metsox_S__L_p"
      name="L-Methionine Sulfoxide">
        <annotation>
          <rdf:RDF xmlns:rdf="http://www.w3.org/1999/02/22-rdf-syntax-ns#" xmlns:bqbiol="http://biomodels.net/biology-qualifiers/">
            <rdf:Description rdf:about="#M_metsox_S__L_p">
              <bqbiol:is>
                <rdf:Bag>
                  <rdf:li rdf:resource="http://identifiers.org/bigg.metabolite/metsox_S__L" />
                  <rdf:li rdf:resource="http://identifiers.org/biocyc/META:CPD-8989" />
                  <rdf:li rdf:resource="http://identifiers.org/biocyc/META:CPD-8990" />
                  <rdf:li rdf:resource="http://identifiers.org/biocyc/META:L-Methionine-sulfoxides" />
                  <rdf:li rdf:resource="http://identifiers.org/chebi/CHEBI:13142" />
                  <rdf:li rdf:resource="http://identifiers.org/chebi/CHEBI:17016" />
                  <rdf:li rdf:resource="http://identifiers.org/chebi/CHEBI:21361" />
                  <rdf:li rdf:resource="http://identifiers.org/chebi/CHEBI:49031" />
                  <rdf:li rdf:resource="http://identifiers.org/chebi/CHEBI:49032" />
                  <rdf:li rdf:resource="http://identifiers.org/chebi/CHEBI:58772" />
                  <rdf:li rdf:resource="http://identifiers.org/chebi/CHEBI:58773" />
                  <rdf:li rdf:resource="http://identifiers.org/chebi/CHEBI:6272" />
                  <rdf:li rdf:resource="http://identifiers.org/kegg.compound/C02989" />
                  <rdf:li rdf:resource="http://identifiers.org/kegg.compound/C15998" />
                  <rdf:li rdf:resource="http://identifiers.org/kegg.compound/C15999" />
                  <rdf:li rdf:resource="http://identifiers.org/metanetx.chemical/MNXM2246" />
                  <rdf:li rdf:resource="http://identifiers.org/seed.compound/cpd01914" />
                  <rdf:li rdf:resource="http://identifiers.org/seed.compound/cpd14720" />
                  <rdf:li rdf:resource="http://identifiers.org/seed.compound/cpd14721" />
                  <rdf:li rdf:resource="http://identifiers.org/seed.compound/cpd15497" />
                  <rdf:li rdf:resource="http://identifiers.org/seed.compound/cpd15498" />
                  <rdf:li rdf:resource="http://identifiers.org/seed.compound/cpd29319" />
                </rdf:Bag>
              </bqbiol:is>
            </rdf:Description>
          </rdf:RDF>
        </annotation>
      </species>
      <species boundaryCondition="false" compartment="p" constant="false" fbc:charge="0" fbc:chemicalFormula="C8H8O" hasOnlySubstanceUnits="false" id="M_pacald_p" metaid="M_pacald_p"
      name="Phenylacetaldehyde">
        <annotation>
          <rdf:RDF xmlns:rdf="http://www.w3.org/1999/02/22-rdf-syntax-ns#" xmlns:bqbiol="http://biomodels.net/biology-qualifiers/">
            <rdf:Description rdf:about="#M_pacald_p">
              <bqbiol:is>
                <rdf:Bag>
                  <rdf:li rdf:resource="http://identifiers.org/bigg.metabolite/pacald" />
                  <rdf:li rdf:resource="http://identifiers.org/biocyc/META:PHENYLACETALDEHYDE" />
                  <rdf:li rdf:resource="http://identifiers.org/chebi/CHEBI:14778" />
                  <rdf:li rdf:resource="http://identifiers.org/chebi/CHEBI:16424" />
                  <rdf:li rdf:resource="http://identifiers.org/chebi/CHEBI:25972" />
                  <rdf:li rdf:resource="http://identifiers.org/chebi/CHEBI:43163" />
                  <rdf:li rdf:resource="http://identifiers.org/chebi/CHEBI:8084" />
                  <rdf:li rdf:resource="http://identifiers.org/hmdb/HMDB06236" />
                  <rdf:li rdf:resource="http://identifiers.org/kegg.compound/C00601" />
                  <rdf:li rdf:resource="http://identifiers.org/metanetx.chemical/MNXM473" />
                  <rdf:li rdf:resource="http://identifiers.org/seed.compound/cpd00464" />
                </rdf:Bag>
              </bqbiol:is>
            </rdf:Description>
          </rdf:RDF>
        </annotation>
      </species>
      <species boundaryCondition="false" compartment="p" constant="false" fbc:charge="-15" fbc:chemicalFormula="C272H447N14O160P4" hasOnlySubstanceUnits="false" id="M_eca4colipa_p"
      metaid="M_eca4colipa_p" name="(enterobacterial common antigen)x4 core oligosaccharide lipid A">
        <annotation>
          <rdf:RDF xmlns:rdf="http://www.w3.org/1999/02/22-rdf-syntax-ns#" xmlns:bqbiol="http://biomodels.net/biology-qualifiers/">
            <rdf:Description rdf:about="#M_eca4colipa_p">
              <bqbiol:is>
                <rdf:Bag>
                  <rdf:li rdf:resource="http://identifiers.org/bigg.metabolite/eca4colipa" />
                  <rdf:li rdf:resource="http://identifiers.org/metanetx.chemical/MNXM91786" />
                  <rdf:li rdf:resource="http://identifiers.org/seed.compound/cpd15457" />
                </rdf:Bag>
              </bqbiol:is>
            </rdf:Description>
          </rdf:RDF>
        </annotation>
      </species>
      <species boundaryCondition="false" compartment="e" constant="false" fbc:charge="-3" fbc:chemicalFormula="C15H19N2O18P2" hasOnlySubstanceUnits="false" id="M_udpglcur_e" metaid="M_udpglcur_e"
      name="UDP-D-glucuronate">
        <annotation>
          <rdf:RDF xmlns:rdf="http://www.w3.org/1999/02/22-rdf-syntax-ns#" xmlns:bqbiol="http://biomodels.net/biology-qualifiers/">
            <rdf:Description rdf:about="#M_udpglcur_e">
              <bqbiol:is>
                <rdf:Bag>
                  <rdf:li rdf:resource="http://identifiers.org/bigg.metabolite/udpglcur" />
                  <rdf:li rdf:resource="http://identifiers.org/biocyc/META:UDP-GLUCURONATE" />
                  <rdf:li rdf:resource="http://identifiers.org/chebi/CHEBI:13489" />
                  <rdf:li rdf:resource="http://identifiers.org/chebi/CHEBI:13506" />
                  <rdf:li rdf:resource="http://identifiers.org/chebi/CHEBI:17200" />
                  <rdf:li rdf:resource="http://identifiers.org/chebi/CHEBI:22104" />
                  <rdf:li rdf:resource="http://identifiers.org/chebi/CHEBI:46309" />
                  <rdf:li rdf:resource="http://identifiers.org/chebi/CHEBI:58052" />
                  <rdf:li rdf:resource="http://identifiers.org/chebi/CHEBI:9846" />
                  <rdf:li rdf:resource="http://identifiers.org/kegg.compound/C00167" />
                  <rdf:li rdf:resource="http://identifiers.org/kegg.glycan/G10612" />
                  <rdf:li rdf:resource="http://identifiers.org/metanetx.chemical/MNXM87" />
                  <rdf:li rdf:resource="http://identifiers.org/seed.compound/cpd00144" />
                </rdf:Bag>
              </bqbiol:is>
            </rdf:Description>
          </rdf:RDF>
        </annotation>
      </species>
      <species boundaryCondition="false" compartment="p" constant="false" fbc:charge="-4" fbc:chemicalFormula="C68H102N12O37" hasOnlySubstanceUnits="false" id="M_murein3px3p_p"
      metaid="M_murein3px3p_p" name="Two disacharide linked murein units, tripeptide crosslinked tripeptide (A2pm-&gt;A2pm) (middle of chain)">
        <annotation>
          <rdf:RDF xmlns:rdf="http://www.w3.org/1999/02/22-rdf-syntax-ns#" xmlns:bqbiol="http://biomodels.net/biology-qualifiers/">
            <rdf:Description rdf:about="#M_murein3px3p_p">
              <bqbiol:is>
                <rdf:Bag>
                  <rdf:li rdf:resource="http://identifiers.org/bigg.metabolite/murein3px3p" />
                  <rdf:li rdf:resource="http://identifiers.org/biocyc/META:CPD0-2277" />
                  <rdf:li rdf:resource="http://identifiers.org/metanetx.chemical/MNXM88342" />
                  <rdf:li rdf:resource="http://identifiers.org/seed.compound/cpd15502" />
                </rdf:Bag>
              </bqbiol:is>
            </rdf:Description>
          </rdf:RDF>
        </annotation>
      </species>
      <species boundaryCondition="false" compartment="c" constant="false" fbc:charge="-1" fbc:chemicalFormula="C27H49N2O9PRS" hasOnlySubstanceUnits="false" id="M_3hcpalm9eACP_c"
      metaid="M_3hcpalm9eACP_c" name="(R)-3-hydroxy-cis-palm-9-eoyl-[acyl-carrier protein]">
        <annotation>
          <rdf:RDF xmlns:rdf="http://www.w3.org/1999/02/22-rdf-syntax-ns#" xmlns:bqbiol="http://biomodels.net/biology-qualifiers/">
            <rdf:Description rdf:about="#M_3hcpalm9eACP_c">
              <bqbiol:is>
                <rdf:Bag>
                  <rdf:li rdf:resource="http://identifiers.org/bigg.metabolite/3hcpalm9eACP" />
                  <rdf:li rdf:resource="http://identifiers.org/metanetx.chemical/MNXM6556" />
                  <rdf:li rdf:resource="http://identifiers.org/seed.compound/cpd15369" />
                </rdf:Bag>
              </bqbiol:is>
            </rdf:Description>
          </rdf:RDF>
        </annotation>
      </species>
      <species boundaryCondition="false" compartment="c" constant="false" fbc:charge="-1" fbc:chemicalFormula="C27H47N2O9PRS" hasOnlySubstanceUnits="false" id="M_3ocpalm9eACP_c"
      metaid="M_3ocpalm9eACP_c" name="3-oxo-cis-palm-9-eoyl-[acyl-carrier protein]">
        <annotation>
          <rdf:RDF xmlns:rdf="http://www.w3.org/1999/02/22-rdf-syntax-ns#" xmlns:bqbiol="http://biomodels.net/biology-qualifiers/">
            <rdf:Description rdf:about="#M_3ocpalm9eACP_c">
              <bqbiol:is>
                <rdf:Bag>
                  <rdf:li rdf:resource="http://identifiers.org/bigg.metabolite/3ocpalm9eACP" />
                  <rdf:li rdf:resource="http://identifiers.org/metanetx.chemical/MNXM6839" />
                  <rdf:li rdf:resource="http://identifiers.org/seed.compound/cpd15375" />
                </rdf:Bag>
              </bqbiol:is>
            </rdf:Description>
          </rdf:RDF>
        </annotation>
      </species>
      <species boundaryCondition="false" compartment="c" constant="false" fbc:charge="-1" fbc:chemicalFormula="C15H30O7P1" hasOnlySubstanceUnits="false" id="M_2ddecg3p_c" metaid="M_2ddecg3p_c"
      name="2-dodecanoyl-sn-glycerol 3-phosphate">
        <annotation>
          <rdf:RDF xmlns:rdf="http://www.w3.org/1999/02/22-rdf-syntax-ns#" xmlns:bqbiol="http://biomodels.net/biology-qualifiers/">
            <rdf:Description rdf:about="#M_2ddecg3p_c">
              <bqbiol:is>
                <rdf:Bag>
                  <rdf:li rdf:resource="http://identifiers.org/bigg.metabolite/2ddecg3p" />
                  <rdf:li rdf:resource="http://identifiers.org/metanetx.chemical/MNXM5461" />
                  <rdf:li rdf:resource="http://identifiers.org/seed.compound/cpd15350" />
                </rdf:Bag>
              </bqbiol:is>
            </rdf:Description>
          </rdf:RDF>
        </annotation>
      </species>
      <species boundaryCondition="false" compartment="p" constant="false" fbc:charge="0" fbc:chemicalFormula="C21H42NO7P1" hasOnlySubstanceUnits="false" id="M_1agpe161_p" metaid="M_1agpe161_p"
      name="1-Acyl-sn-glycero-3-phosphoethanolamine (n-C16:1)">
        <annotation>
          <rdf:RDF xmlns:rdf="http://www.w3.org/1999/02/22-rdf-syntax-ns#" xmlns:bqbiol="http://biomodels.net/biology-qualifiers/">
            <rdf:Description rdf:about="#M_1agpe161_p">
              <bqbiol:is>
                <rdf:Bag>
                  <rdf:li rdf:resource="http://identifiers.org/bigg.metabolite/1agpe161" />
                  <rdf:li rdf:resource="http://identifiers.org/metanetx.chemical/MNXM6601" />
                </rdf:Bag>
              </bqbiol:is>
            </rdf:Description>
          </rdf:RDF>
        </annotation>
      </species>
      <species boundaryCondition="false" compartment="p" constant="false" fbc:charge="-1" fbc:chemicalFormula="C3H5O2" hasOnlySubstanceUnits="false" id="M_ppa_p" metaid="M_ppa_p"
      name="Propionate (n-C3:0)">
        <annotation>
          <rdf:RDF xmlns:rdf="http://www.w3.org/1999/02/22-rdf-syntax-ns#" xmlns:bqbiol="http://biomodels.net/biology-qualifiers/">
            <rdf:Description rdf:about="#M_ppa_p">
              <bqbiol:is>
                <rdf:Bag>
                  <rdf:li rdf:resource="http://identifiers.org/bigg.metabolite/ppa" />
                  <rdf:li rdf:resource="http://identifiers.org/metanetx.chemical/MNXM162260" />
                </rdf:Bag>
              </bqbiol:is>
            </rdf:Description>
          </rdf:RDF>
        </annotation>
      </species>
      <species boundaryCondition="false" compartment="c" constant="false" fbc:charge="-1" fbc:chemicalFormula="C3H3O3" hasOnlySubstanceUnits="false" id="M_msa_c" metaid="M_msa_c"
      name="Malonate semialdehyde">
        <annotation>
          <rdf:RDF xmlns:rdf="http://www.w3.org/1999/02/22-rdf-syntax-ns#" xmlns:bqbiol="http://biomodels.net/biology-qualifiers/">
            <rdf:Description rdf:about="#M_msa_c">
              <bqbiol:is>
                <rdf:Bag>
                  <rdf:li rdf:resource="http://identifiers.org/bigg.metabolite/msa" />
                  <rdf:li rdf:resource="http://identifiers.org/biocyc/META:CPD-1135" />
                  <rdf:li rdf:resource="http://identifiers.org/biocyc/META:MALONATE-S-ALD" />
                  <rdf:li rdf:resource="http://identifiers.org/chebi/CHEBI:11877" />
                  <rdf:li rdf:resource="http://identifiers.org/chebi/CHEBI:14564" />
                  <rdf:li rdf:resource="http://identifiers.org/chebi/CHEBI:1651" />
                  <rdf:li rdf:resource="http://identifiers.org/chebi/CHEBI:17960" />
                  <rdf:li rdf:resource="http://identifiers.org/chebi/CHEBI:20180" />
                  <rdf:li rdf:resource="http://identifiers.org/chebi/CHEBI:29480" />
                  <rdf:li rdf:resource="http://identifiers.org/chebi/CHEBI:33190" />
                  <rdf:li rdf:resource="http://identifiers.org/kegg.compound/C00222" />
                  <rdf:li rdf:resource="http://identifiers.org/kegg.compound/C12069" />
                  <rdf:li rdf:resource="http://identifiers.org/metanetx.chemical/MNXM244" />
                  <rdf:li rdf:resource="http://identifiers.org/seed.compound/cpd00191" />
                  <rdf:li rdf:resource="http://identifiers.org/seed.compound/cpd08857" />
                </rdf:Bag>
              </bqbiol:is>
            </rdf:Description>
          </rdf:RDF>
        </annotation>
      </species>
      <species boundaryCondition="false" compartment="c" constant="false" fbc:charge="-2" fbc:chemicalFormula="O3Se" hasOnlySubstanceUnits="false" id="M_slnt_c" metaid="M_slnt_c" name="Selenite">
        <annotation>
          <rdf:RDF xmlns:rdf="http://www.w3.org/1999/02/22-rdf-syntax-ns#" xmlns:bqbiol="http://biomodels.net/biology-qualifiers/">
            <rdf:Description rdf:about="#M_slnt_c">
              <bqbiol:is>
                <rdf:Bag>
                  <rdf:li rdf:resource="http://identifiers.org/bigg.metabolite/slnt" />
                  <rdf:li rdf:resource="http://identifiers.org/biocyc/META:SELENITE" />
                  <rdf:li rdf:resource="http://identifiers.org/chebi/CHEBI:15077" />
                  <rdf:li rdf:resource="http://identifiers.org/chebi/CHEBI:18212" />
                  <rdf:li rdf:resource="http://identifiers.org/chebi/CHEBI:26642" />
                  <rdf:li rdf:resource="http://identifiers.org/chebi/CHEBI:29924" />
                  <rdf:li rdf:resource="http://identifiers.org/chebi/CHEBI:9090" />
                  <rdf:li rdf:resource="http://identifiers.org/hmdb/HMDB11119" />
                  <rdf:li rdf:resource="http://identifiers.org/kegg.compound/C05684" />
                  <rdf:li rdf:resource="http://identifiers.org/kegg.drug/D05814" />
                  <rdf:li rdf:resource="http://identifiers.org/kegg.drug/D10530" />
                  <rdf:li rdf:resource="http://identifiers.org/metanetx.chemical/MNXM1157" />
                  <rdf:li rdf:resource="http://identifiers.org/seed.compound/cpd03387" />
                </rdf:Bag>
              </bqbiol:is>
            </rdf:Description>
          </rdf:RDF>
        </annotation>
      </species>
      <species boundaryCondition="false" compartment="e" constant="false" fbc:charge="-1" fbc:chemicalFormula="C7H11O7" hasOnlySubstanceUnits="false" id="M_metglcur_e" metaid="M_metglcur_e"
      name="1-O-methyl-Beta-D-glucuronate">
        <annotation>
          <rdf:RDF xmlns:rdf="http://www.w3.org/1999/02/22-rdf-syntax-ns#" xmlns:bqbiol="http://biomodels.net/biology-qualifiers/">
            <rdf:Description rdf:about="#M_metglcur_e">
              <bqbiol:is>
                <rdf:Bag>
                  <rdf:li rdf:resource="http://identifiers.org/bigg.metabolite/metglcur" />
                </rdf:Bag>
              </bqbiol:is>
            </rdf:Description>
          </rdf:RDF>
        </annotation>
      </species>
      <species boundaryCondition="false" compartment="c" constant="false" fbc:charge="0" fbc:chemicalFormula="C10H13N5O4" hasOnlySubstanceUnits="false" id="M_dgsn_c" metaid="M_dgsn_c"
      name="Deoxyguanosine">
        <annotation>
          <rdf:RDF xmlns:rdf="http://www.w3.org/1999/02/22-rdf-syntax-ns#" xmlns:bqbiol="http://biomodels.net/biology-qualifiers/">
            <rdf:Description rdf:about="#M_dgsn_c">
              <bqbiol:is>
                <rdf:Bag>
                  <rdf:li rdf:resource="http://identifiers.org/bigg.metabolite/dgsn" />
                  <rdf:li rdf:resource="http://identifiers.org/biocyc/META:DEOXYGUANOSINE" />
                  <rdf:li rdf:resource="http://identifiers.org/chebi/CHEBI:14116" />
                  <rdf:li rdf:resource="http://identifiers.org/chebi/CHEBI:17172" />
                  <rdf:li rdf:resource="http://identifiers.org/chebi/CHEBI:19244" />
                  <rdf:li rdf:resource="http://identifiers.org/chebi/CHEBI:23624" />
                  <rdf:li rdf:resource="http://identifiers.org/chebi/CHEBI:42667" />
                  <rdf:li rdf:resource="http://identifiers.org/chebi/CHEBI:42867" />
                  <rdf:li rdf:resource="http://identifiers.org/chebi/CHEBI:42874" />
                  <rdf:li rdf:resource="http://identifiers.org/chebi/CHEBI:42987" />
                  <rdf:li rdf:resource="http://identifiers.org/chebi/CHEBI:4412" />
                  <rdf:li rdf:resource="http://identifiers.org/hmdb/HMDB00085" />
                  <rdf:li rdf:resource="http://identifiers.org/kegg.compound/C00330" />
                  <rdf:li rdf:resource="http://identifiers.org/metanetx.chemical/MNXM647" />
                  <rdf:li rdf:resource="http://identifiers.org/seed.compound/cpd00277" />
                </rdf:Bag>
              </bqbiol:is>
            </rdf:Description>
          </rdf:RDF>
        </annotation>
      </species>
      <species boundaryCondition="false" compartment="c" constant="false" fbc:charge="-4" fbc:chemicalFormula="C10H13N2O14P3" hasOnlySubstanceUnits="false" id="M_dttp_c" metaid="M_dttp_c"
      name="DTTP C10H13N2O14P3">
        <annotation>
          <rdf:RDF xmlns:rdf="http://www.w3.org/1999/02/22-rdf-syntax-ns#" xmlns:bqbiol="http://biomodels.net/biology-qualifiers/">
            <rdf:Description rdf:about="#M_dttp_c">
              <bqbiol:is>
                <rdf:Bag>
                  <rdf:li rdf:resource="http://identifiers.org/bigg.metabolite/dttp" />
                  <rdf:li rdf:resource="http://identifiers.org/biocyc/META:TTP" />
                  <rdf:li rdf:resource="http://identifiers.org/chebi/CHEBI:10530" />
                  <rdf:li rdf:resource="http://identifiers.org/chebi/CHEBI:14093" />
                  <rdf:li rdf:resource="http://identifiers.org/chebi/CHEBI:18077" />
                  <rdf:li rdf:resource="http://identifiers.org/chebi/CHEBI:27000" />
                  <rdf:li rdf:resource="http://identifiers.org/chebi/CHEBI:37568" />
                  <rdf:li rdf:resource="http://identifiers.org/chebi/CHEBI:46175" />
                  <rdf:li rdf:resource="http://identifiers.org/chebi/CHEBI:58370" />
                  <rdf:li rdf:resource="http://identifiers.org/kegg.compound/C00459" />
                  <rdf:li rdf:resource="http://identifiers.org/metanetx.chemical/MNXM394" />
                  <rdf:li rdf:resource="http://identifiers.org/seed.compound/cpd00357" />
                </rdf:Bag>
              </bqbiol:is>
            </rdf:Description>
          </rdf:RDF>
        </annotation>
      </species>
      <species boundaryCondition="false" compartment="c" constant="false" fbc:charge="-1" fbc:chemicalFormula="C4H7O2" hasOnlySubstanceUnits="false" id="M_but_c" metaid="M_but_c"
      name="Butyrate (n-C4:0)">
        <annotation>
          <rdf:RDF xmlns:rdf="http://www.w3.org/1999/02/22-rdf-syntax-ns#" xmlns:bqbiol="http://biomodels.net/biology-qualifiers/">
            <rdf:Description rdf:about="#M_but_c">
              <bqbiol:is>
                <rdf:Bag>
                  <rdf:li rdf:resource="http://identifiers.org/bigg.metabolite/but" />
                  <rdf:li rdf:resource="http://identifiers.org/metanetx.chemical/MNXM162281" />
                </rdf:Bag>
              </bqbiol:is>
            </rdf:Description>
          </rdf:RDF>
        </annotation>
      </species>
      <species boundaryCondition="false" compartment="c" constant="false" fbc:charge="0" fbc:chemicalFormula="C5H7NO3R" hasOnlySubstanceUnits="false" id="M_glutrna_c" metaid="M_glutrna_c"
      name="L-Glutamyl-tRNA(Glu)">
        <annotation>
          <rdf:RDF xmlns:rdf="http://www.w3.org/1999/02/22-rdf-syntax-ns#" xmlns:bqbiol="http://biomodels.net/biology-qualifiers/">
            <rdf:Description rdf:about="#M_glutrna_c">
              <bqbiol:is>
                <rdf:Bag>
                  <rdf:li rdf:resource="http://identifiers.org/bigg.metabolite/glutrna" />
                  <rdf:li rdf:resource="http://identifiers.org/chebi/CHEBI:13114" />
                  <rdf:li rdf:resource="http://identifiers.org/chebi/CHEBI:29157" />
                  <rdf:li rdf:resource="http://identifiers.org/chebi/CHEBI:6232" />
                  <rdf:li rdf:resource="http://identifiers.org/kegg.compound/C02987" />
                  <rdf:li rdf:resource="http://identifiers.org/metanetx.chemical/MNXM89752" />
                  <rdf:li rdf:resource="http://identifiers.org/seed.compound/cpd12227" />
                </rdf:Bag>
              </bqbiol:is>
            </rdf:Description>
          </rdf:RDF>
        </annotation>
      </species>
      <species boundaryCondition="false" compartment="e" constant="false" fbc:charge="0" fbc:chemicalFormula="C10H13N5O4" hasOnlySubstanceUnits="false" id="M_adn_e" metaid="M_adn_e" name="Adenosine">
        <annotation>
          <rdf:RDF xmlns:rdf="http://www.w3.org/1999/02/22-rdf-syntax-ns#" xmlns:bqbiol="http://biomodels.net/biology-qualifiers/">
            <rdf:Description rdf:about="#M_adn_e">
              <bqbiol:is>
                <rdf:Bag>
                  <rdf:li rdf:resource="http://identifiers.org/bigg.metabolite/adn" />
                  <rdf:li rdf:resource="http://identifiers.org/biocyc/META:ADENOSINE" />
                  <rdf:li rdf:resource="http://identifiers.org/chebi/CHEBI:13734" />
                  <rdf:li rdf:resource="http://identifiers.org/chebi/CHEBI:16335" />
                  <rdf:li rdf:resource="http://identifiers.org/chebi/CHEBI:22237" />
                  <rdf:li rdf:resource="http://identifiers.org/chebi/CHEBI:2472" />
                  <rdf:li rdf:resource="http://identifiers.org/chebi/CHEBI:40558" />
                  <rdf:li rdf:resource="http://identifiers.org/chebi/CHEBI:40825" />
                  <rdf:li rdf:resource="http://identifiers.org/chebi/CHEBI:40906" />
                  <rdf:li rdf:resource="http://identifiers.org/chebi/CHEBI:40911" />
                  <rdf:li rdf:resource="http://identifiers.org/hmdb/HMDB00050" />
                  <rdf:li rdf:resource="http://identifiers.org/hmdb/HMDB04401" />
                  <rdf:li rdf:resource="http://identifiers.org/hmdb/HMDB04402" />
                  <rdf:li rdf:resource="http://identifiers.org/hmdb/HMDB04421" />
                  <rdf:li rdf:resource="http://identifiers.org/kegg.compound/C00212" />
                  <rdf:li rdf:resource="http://identifiers.org/kegg.drug/D00045" />
                  <rdf:li rdf:resource="http://identifiers.org/metanetx.chemical/MNXM212" />
                  <rdf:li rdf:resource="http://identifiers.org/seed.compound/cpd00182" />
                </rdf:Bag>
              </bqbiol:is>
            </rdf:Description>
          </rdf:RDF>
        </annotation>
      </species>
      <species boundaryCondition="false" compartment="c" constant="false" fbc:charge="-3" fbc:chemicalFormula="C40H65O7P2" hasOnlySubstanceUnits="false" id="M_octdp_c" metaid="M_octdp_c"
      name="All-trans-Octaprenyl diphosphate">
        <annotation>
          <rdf:RDF xmlns:rdf="http://www.w3.org/1999/02/22-rdf-syntax-ns#" xmlns:bqbiol="http://biomodels.net/biology-qualifiers/">
            <rdf:Description rdf:about="#M_octdp_c">
              <bqbiol:is>
                <rdf:Bag>
                  <rdf:li rdf:resource="http://identifiers.org/bigg.metabolite/octdp" />
                  <rdf:li rdf:resource="http://identifiers.org/biocyc/META:OCTAPRENYL-DIPHOSPHATE" />
                  <rdf:li rdf:resource="http://identifiers.org/chebi/CHEBI:10194" />
                  <rdf:li rdf:resource="http://identifiers.org/chebi/CHEBI:12781" />
                  <rdf:li rdf:resource="http://identifiers.org/chebi/CHEBI:16275" />
                  <rdf:li rdf:resource="http://identifiers.org/chebi/CHEBI:22346" />
                  <rdf:li rdf:resource="http://identifiers.org/chebi/CHEBI:44585" />
                  <rdf:li rdf:resource="http://identifiers.org/chebi/CHEBI:53045" />
                  <rdf:li rdf:resource="http://identifiers.org/chebi/CHEBI:57711" />
                  <rdf:li rdf:resource="http://identifiers.org/hmdb/HMDB01094" />
                  <rdf:li rdf:resource="http://identifiers.org/kegg.compound/C04146" />
                  <rdf:li rdf:resource="http://identifiers.org/lipidmaps/LMPR01070226" />
                  <rdf:li rdf:resource="http://identifiers.org/metanetx.chemical/MNXM811" />
                  <rdf:li rdf:resource="http://identifiers.org/seed.compound/cpd02557" />
                  <rdf:li rdf:resource="http://identifiers.org/seed.compound/cpd30761" />
                </rdf:Bag>
              </bqbiol:is>
            </rdf:Description>
          </rdf:RDF>
        </annotation>
      </species>
      <species boundaryCondition="false" compartment="c" constant="false" fbc:charge="-1" fbc:chemicalFormula="C9H7O2" hasOnlySubstanceUnits="false" id="M_cinnm_c" metaid="M_cinnm_c"
      name="Trans-Cinnamate">
        <annotation>
          <rdf:RDF xmlns:rdf="http://www.w3.org/1999/02/22-rdf-syntax-ns#" xmlns:bqbiol="http://biomodels.net/biology-qualifiers/">
            <rdf:Description rdf:about="#M_cinnm_c">
              <bqbiol:is>
                <rdf:Bag>
                  <rdf:li rdf:resource="http://identifiers.org/bigg.metabolite/cinnm" />
                  <rdf:li rdf:resource="http://identifiers.org/biocyc/META:CPD-674" />
                  <rdf:li rdf:resource="http://identifiers.org/chebi/CHEBI:10720" />
                  <rdf:li rdf:resource="http://identifiers.org/chebi/CHEBI:10955" />
                  <rdf:li rdf:resource="http://identifiers.org/chebi/CHEBI:12871" />
                  <rdf:li rdf:resource="http://identifiers.org/chebi/CHEBI:12879" />
                  <rdf:li rdf:resource="http://identifiers.org/chebi/CHEBI:15669" />
                  <rdf:li rdf:resource="http://identifiers.org/chebi/CHEBI:23248" />
                  <rdf:li rdf:resource="http://identifiers.org/chebi/CHEBI:23250" />
                  <rdf:li rdf:resource="http://identifiers.org/chebi/CHEBI:27072" />
                  <rdf:li rdf:resource="http://identifiers.org/chebi/CHEBI:27073" />
                  <rdf:li rdf:resource="http://identifiers.org/chebi/CHEBI:27386" />
                  <rdf:li rdf:resource="http://identifiers.org/chebi/CHEBI:35697" />
                  <rdf:li rdf:resource="http://identifiers.org/chebi/CHEBI:3710" />
                  <rdf:li rdf:resource="http://identifiers.org/chebi/CHEBI:45845" />
                  <rdf:li rdf:resource="http://identifiers.org/hmdb/HMDB00567" />
                  <rdf:li rdf:resource="http://identifiers.org/hmdb/HMDB00930" />
                  <rdf:li rdf:resource="http://identifiers.org/kegg.compound/C00423" />
                  <rdf:li rdf:resource="http://identifiers.org/kegg.compound/C10438" />
                  <rdf:li rdf:resource="http://identifiers.org/metanetx.chemical/MNXM438" />
                  <rdf:li rdf:resource="http://identifiers.org/seed.compound/cpd00333" />
                  <rdf:li rdf:resource="http://identifiers.org/seed.compound/cpd07326" />
                </rdf:Bag>
              </bqbiol:is>
            </rdf:Description>
          </rdf:RDF>
        </annotation>
      </species>
      <species boundaryCondition="false" compartment="c" constant="false" fbc:charge="-2" fbc:chemicalFormula="C12H15O10P" hasOnlySubstanceUnits="false" id="M_arbt6p_c" metaid="M_arbt6p_c"
      name="Arbutin 6-phosphate">
        <annotation>
          <rdf:RDF xmlns:rdf="http://www.w3.org/1999/02/22-rdf-syntax-ns#" xmlns:bqbiol="http://biomodels.net/biology-qualifiers/">
            <rdf:Description rdf:about="#M_arbt6p_c">
              <bqbiol:is>
                <rdf:Bag>
                  <rdf:li rdf:resource="http://identifiers.org/bigg.metabolite/arbt6p" />
                  <rdf:li rdf:resource="http://identifiers.org/biocyc/META:CPD-1162" />
                  <rdf:li rdf:resource="http://identifiers.org/chebi/CHEBI:2807" />
                  <rdf:li rdf:resource="http://identifiers.org/chebi/CHEBI:60929" />
                  <rdf:li rdf:resource="http://identifiers.org/kegg.compound/C06187" />
                  <rdf:li rdf:resource="http://identifiers.org/metanetx.chemical/MNXM2806" />
                  <rdf:li rdf:resource="http://identifiers.org/seed.compound/cpd03697" />
                </rdf:Bag>
              </bqbiol:is>
            </rdf:Description>
          </rdf:RDF>
        </annotation>
      </species>
      <species boundaryCondition="false" compartment="c" constant="false" fbc:charge="-1" fbc:chemicalFormula="C14H27O2" hasOnlySubstanceUnits="false" id="M_ttdca_c" metaid="M_ttdca_c"
      name="Tetradecanoate (n-C14:0)">
        <annotation>
          <rdf:RDF xmlns:rdf="http://www.w3.org/1999/02/22-rdf-syntax-ns#" xmlns:bqbiol="http://biomodels.net/biology-qualifiers/">
            <rdf:Description rdf:about="#M_ttdca_c">
              <bqbiol:is>
                <rdf:Bag>
                  <rdf:li rdf:resource="http://identifiers.org/bigg.metabolite/ttdca" />
                  <rdf:li rdf:resource="http://identifiers.org/metanetx.chemical/MNXM162239" />
                </rdf:Bag>
              </bqbiol:is>
            </rdf:Description>
          </rdf:RDF>
        </annotation>
      </species>
      <species boundaryCondition="false" compartment="p" constant="false" fbc:charge="1" fbc:chemicalFormula="C3H10N" hasOnlySubstanceUnits="false" id="M_tma_p" metaid="M_tma_p"
      name="Trimethylamine">
        <annotation>
          <rdf:RDF xmlns:rdf="http://www.w3.org/1999/02/22-rdf-syntax-ns#" xmlns:bqbiol="http://biomodels.net/biology-qualifiers/">
            <rdf:Description rdf:about="#M_tma_p">
              <bqbiol:is>
                <rdf:Bag>
                  <rdf:li rdf:resource="http://identifiers.org/bigg.metabolite/tma" />
                  <rdf:li rdf:resource="http://identifiers.org/biocyc/META:TRIMETHYLAMINE" />
                  <rdf:li rdf:resource="http://identifiers.org/chebi/CHEBI:15261" />
                  <rdf:li rdf:resource="http://identifiers.org/chebi/CHEBI:18139" />
                  <rdf:li rdf:resource="http://identifiers.org/chebi/CHEBI:27125" />
                  <rdf:li rdf:resource="http://identifiers.org/chebi/CHEBI:27127" />
                  <rdf:li rdf:resource="http://identifiers.org/chebi/CHEBI:58389" />
                  <rdf:li rdf:resource="http://identifiers.org/chebi/CHEBI:9732" />
                  <rdf:li rdf:resource="http://identifiers.org/hmdb/HMDB00906" />
                  <rdf:li rdf:resource="http://identifiers.org/kegg.compound/C00565" />
                  <rdf:li rdf:resource="http://identifiers.org/metanetx.chemical/MNXM352" />
                  <rdf:li rdf:resource="http://identifiers.org/seed.compound/cpd00441" />
                </rdf:Bag>
              </bqbiol:is>
            </rdf:Description>
          </rdf:RDF>
        </annotation>
      </species>
      <species boundaryCondition="false" compartment="e" constant="false" fbc:charge="-3" fbc:chemicalFormula="C12H10FeO14" hasOnlySubstanceUnits="false" id="M_fe3dcit_e" metaid="M_fe3dcit_e"
      name="Fe(III)dicitrate">
        <annotation>
          <rdf:RDF xmlns:rdf="http://www.w3.org/1999/02/22-rdf-syntax-ns#" xmlns:bqbiol="http://biomodels.net/biology-qualifiers/">
            <rdf:Description rdf:about="#M_fe3dcit_e">
              <bqbiol:is>
                <rdf:Bag>
                  <rdf:li rdf:resource="http://identifiers.org/bigg.metabolite/fe3dcit" />
                  <rdf:li rdf:resource="http://identifiers.org/kegg.compound/C06229" />
                  <rdf:li rdf:resource="http://identifiers.org/metanetx.chemical/MNXM146388" />
                  <rdf:li rdf:resource="http://identifiers.org/seed.compound/cpd03725" />
                </rdf:Bag>
              </bqbiol:is>
            </rdf:Description>
          </rdf:RDF>
        </annotation>
      </species>
      <species boundaryCondition="false" compartment="c" constant="false" fbc:charge="-3" fbc:chemicalFormula="C9H18O6N3" hasOnlySubstanceUnits="false" id="M_fe3hox_un_c" metaid="M_fe3hox_un_c"
      name="Fe(III)hydoxamate, unloaded">
        <annotation>
          <rdf:RDF xmlns:rdf="http://www.w3.org/1999/02/22-rdf-syntax-ns#" xmlns:bqbiol="http://biomodels.net/biology-qualifiers/">
            <rdf:Description rdf:about="#M_fe3hox_un_c">
              <bqbiol:is>
                <rdf:Bag>
                  <rdf:li rdf:resource="http://identifiers.org/bigg.metabolite/fe3hox_un" />
                  <rdf:li rdf:resource="http://identifiers.org/biocyc/META:CPD0-2175" />
                  <rdf:li rdf:resource="http://identifiers.org/metanetx.chemical/MNXM90823" />
                  <rdf:li rdf:resource="http://identifiers.org/seed.compound/cpd15461" />
                </rdf:Bag>
              </bqbiol:is>
            </rdf:Description>
          </rdf:RDF>
        </annotation>
      </species>
      <species boundaryCondition="false" compartment="e" constant="false" fbc:charge="-2" fbc:chemicalFormula="C10H12N5O6P" hasOnlySubstanceUnits="false" id="M_damp_e" metaid="M_damp_e"
      name="DAMP C10H12N5O6P">
        <annotation>
          <rdf:RDF xmlns:rdf="http://www.w3.org/1999/02/22-rdf-syntax-ns#" xmlns:bqbiol="http://biomodels.net/biology-qualifiers/">
            <rdf:Description rdf:about="#M_damp_e">
              <bqbiol:is>
                <rdf:Bag>
                  <rdf:li rdf:resource="http://identifiers.org/bigg.metabolite/damp" />
                  <rdf:li rdf:resource="http://identifiers.org/biocyc/META:DAMP" />
                  <rdf:li rdf:resource="http://identifiers.org/chebi/CHEBI:10490" />
                  <rdf:li rdf:resource="http://identifiers.org/chebi/CHEBI:14068" />
                  <rdf:li rdf:resource="http://identifiers.org/chebi/CHEBI:17713" />
                  <rdf:li rdf:resource="http://identifiers.org/chebi/CHEBI:19236" />
                  <rdf:li rdf:resource="http://identifiers.org/chebi/CHEBI:40419" />
                  <rdf:li rdf:resource="http://identifiers.org/chebi/CHEBI:40499" />
                  <rdf:li rdf:resource="http://identifiers.org/chebi/CHEBI:40505" />
                  <rdf:li rdf:resource="http://identifiers.org/chebi/CHEBI:40544" />
                  <rdf:li rdf:resource="http://identifiers.org/chebi/CHEBI:40607" />
                  <rdf:li rdf:resource="http://identifiers.org/chebi/CHEBI:40614" />
                  <rdf:li rdf:resource="http://identifiers.org/chebi/CHEBI:41815" />
                  <rdf:li rdf:resource="http://identifiers.org/chebi/CHEBI:41864" />
                  <rdf:li rdf:resource="http://identifiers.org/chebi/CHEBI:41870" />
                  <rdf:li rdf:resource="http://identifiers.org/chebi/CHEBI:58245" />
                  <rdf:li rdf:resource="http://identifiers.org/kegg.compound/C00360" />
                  <rdf:li rdf:resource="http://identifiers.org/metanetx.chemical/MNXM432" />
                  <rdf:li rdf:resource="http://identifiers.org/seed.compound/cpd00294" />
                </rdf:Bag>
              </bqbiol:is>
            </rdf:Description>
          </rdf:RDF>
        </annotation>
      </species>
      <species boundaryCondition="false" compartment="p" constant="false" fbc:charge="-2" fbc:chemicalFormula="C191H310N4O107P2" hasOnlySubstanceUnits="false" id="M_o16a4und_p" metaid="M_o16a4und_p"
      name="(O16 antigen)x4 undecaprenyl diphosphate">
        <annotation>
          <rdf:RDF xmlns:rdf="http://www.w3.org/1999/02/22-rdf-syntax-ns#" xmlns:bqbiol="http://biomodels.net/biology-qualifiers/">
            <rdf:Description rdf:about="#M_o16a4und_p">
              <bqbiol:is>
                <rdf:Bag>
                  <rdf:li rdf:resource="http://identifiers.org/bigg.metabolite/o16a4und" />
                  <rdf:li rdf:resource="http://identifiers.org/metanetx.chemical/MNXM31523" />
                  <rdf:li rdf:resource="http://identifiers.org/seed.compound/cpd15519" />
                </rdf:Bag>
              </bqbiol:is>
            </rdf:Description>
          </rdf:RDF>
        </annotation>
      </species>
      <species boundaryCondition="false" compartment="c" constant="false" fbc:charge="0" fbc:chemicalFormula="N2O" hasOnlySubstanceUnits="false" id="M_n2o_c" metaid="M_n2o_c" name="Nitrous oxide">
        <annotation>
          <rdf:RDF xmlns:rdf="http://www.w3.org/1999/02/22-rdf-syntax-ns#" xmlns:bqbiol="http://biomodels.net/biology-qualifiers/">
            <rdf:Description rdf:about="#M_n2o_c">
              <bqbiol:is>
                <rdf:Bag>
                  <rdf:li rdf:resource="http://identifiers.org/bigg.metabolite/n2o" />
                  <rdf:li rdf:resource="http://identifiers.org/biocyc/META:NITROUS-OXIDE" />
                  <rdf:li rdf:resource="http://identifiers.org/chebi/CHEBI:14661" />
                  <rdf:li rdf:resource="http://identifiers.org/chebi/CHEBI:17045" />
                  <rdf:li rdf:resource="http://identifiers.org/chebi/CHEBI:25568" />
                  <rdf:li rdf:resource="http://identifiers.org/chebi/CHEBI:44250" />
                  <rdf:li rdf:resource="http://identifiers.org/chebi/CHEBI:7598" />
                  <rdf:li rdf:resource="http://identifiers.org/hmdb/HMDB35807" />
                  <rdf:li rdf:resource="http://identifiers.org/kegg.compound/C00887" />
                  <rdf:li rdf:resource="http://identifiers.org/kegg.drug/D00102" />
                  <rdf:li rdf:resource="http://identifiers.org/metanetx.chemical/MNXM579" />
                  <rdf:li rdf:resource="http://identifiers.org/seed.compound/cpd00659" />
                </rdf:Bag>
              </bqbiol:is>
            </rdf:Description>
          </rdf:RDF>
        </annotation>
      </species>
      <species boundaryCondition="false" compartment="e" constant="false" fbc:charge="2" fbc:chemicalFormula="Hg" hasOnlySubstanceUnits="false" id="M_hg2_e" metaid="M_hg2_e"
      name="Mercury  charged 2  Hg">
        <annotation>
          <rdf:RDF xmlns:rdf="http://www.w3.org/1999/02/22-rdf-syntax-ns#" xmlns:bqbiol="http://biomodels.net/biology-qualifiers/">
            <rdf:Description rdf:about="#M_hg2_e">
              <bqbiol:is>
                <rdf:Bag>
                  <rdf:li rdf:resource="http://identifiers.org/bigg.metabolite/hg2" />
                  <rdf:li rdf:resource="http://identifiers.org/chebi/CHEBI:13370" />
                  <rdf:li rdf:resource="http://identifiers.org/chebi/CHEBI:16793" />
                  <rdf:li rdf:resource="http://identifiers.org/chebi/CHEBI:25199" />
                  <rdf:li rdf:resource="http://identifiers.org/chebi/CHEBI:25200" />
                  <rdf:li rdf:resource="http://identifiers.org/chebi/CHEBI:49640" />
                  <rdf:li rdf:resource="http://identifiers.org/chebi/CHEBI:5714" />
                  <rdf:li rdf:resource="http://identifiers.org/hmdb/HMDB03625" />
                  <rdf:li rdf:resource="http://identifiers.org/kegg.compound/C00703" />
                  <rdf:li rdf:resource="http://identifiers.org/kegg.compound/C13377" />
                  <rdf:li rdf:resource="http://identifiers.org/kegg.compound/C18670" />
                  <rdf:li rdf:resource="http://identifiers.org/kegg.drug/D01905" />
                  <rdf:li rdf:resource="http://identifiers.org/metanetx.chemical/MNXM1562" />
                  <rdf:li rdf:resource="http://identifiers.org/seed.compound/cpd00531" />
                </rdf:Bag>
              </bqbiol:is>
            </rdf:Description>
          </rdf:RDF>
        </annotation>
      </species>
      <species boundaryCondition="false" compartment="c" constant="false" fbc:charge="-1" fbc:chemicalFormula="C19H35N2O9PRS" hasOnlySubstanceUnits="false" id="M_3hoctACP_c" metaid="M_3hoctACP_c"
      name="(R)-3-Hydroxyoctanoyl-[acyl-carrier protein]">
        <annotation>
          <rdf:RDF xmlns:rdf="http://www.w3.org/1999/02/22-rdf-syntax-ns#" xmlns:bqbiol="http://biomodels.net/biology-qualifiers/">
            <rdf:Description rdf:about="#M_3hoctACP_c">
              <bqbiol:is>
                <rdf:Bag>
                  <rdf:li rdf:resource="http://identifiers.org/bigg.metabolite/3hoctACP" />
                  <rdf:li rdf:resource="http://identifiers.org/biocyc/META:3-Hydroxy-octanoyl-ACPs" />
                  <rdf:li rdf:resource="http://identifiers.org/kegg.compound/C04620" />
                  <rdf:li rdf:resource="http://identifiers.org/metanetx.chemical/MNXM10019" />
                  <rdf:li rdf:resource="http://identifiers.org/seed.compound/cpd11483" />
                </rdf:Bag>
              </bqbiol:is>
            </rdf:Description>
          </rdf:RDF>
        </annotation>
      </species>
      <species boundaryCondition="false" compartment="c" constant="false" fbc:charge="-1" fbc:chemicalFormula="C29H53N2O8PRS" hasOnlySubstanceUnits="false" id="M_toctd2eACP_c" metaid="M_toctd2eACP_c"
      name="Trans-octadec-2-enoyl-[acyl-carrier protein]">
        <annotation>
          <rdf:RDF xmlns:rdf="http://www.w3.org/1999/02/22-rdf-syntax-ns#" xmlns:bqbiol="http://biomodels.net/biology-qualifiers/">
            <rdf:Description rdf:about="#M_toctd2eACP_c">
              <bqbiol:is>
                <rdf:Bag>
                  <rdf:li rdf:resource="http://identifiers.org/bigg.metabolite/toctd2eACP" />
                  <rdf:li rdf:resource="http://identifiers.org/biocyc/META:Octadec-2-enoyl-ACPs" />
                  <rdf:li rdf:resource="http://identifiers.org/chebi/CHEBI:80388" />
                  <rdf:li rdf:resource="http://identifiers.org/kegg.compound/C16221" />
                  <rdf:li rdf:resource="http://identifiers.org/metanetx.chemical/MNXM2573" />
                  <rdf:li rdf:resource="http://identifiers.org/seed.compound/cpd14940" />
                  <rdf:li rdf:resource="http://identifiers.org/seed.compound/cpd15572" />
                </rdf:Bag>
              </bqbiol:is>
            </rdf:Description>
          </rdf:RDF>
        </annotation>
      </species>
      <species boundaryCondition="false" compartment="p" constant="false" fbc:charge="0" fbc:chemicalFormula="X" hasOnlySubstanceUnits="false" id="M_dsbcox_p" metaid="M_dsbcox_p"
      name="Protein disulfide isomerase II (oxidized)">
        <annotation>
          <rdf:RDF xmlns:rdf="http://www.w3.org/1999/02/22-rdf-syntax-ns#" xmlns:bqbiol="http://biomodels.net/biology-qualifiers/">
            <rdf:Description rdf:about="#M_dsbcox_p">
              <bqbiol:is>
                <rdf:Bag>
                  <rdf:li rdf:resource="http://identifiers.org/bigg.metabolite/dsbcox" />
                  <rdf:li rdf:resource="http://identifiers.org/metanetx.chemical/MNXM97006" />
                  <rdf:li rdf:resource="http://identifiers.org/seed.compound/cpd15448" />
                </rdf:Bag>
              </bqbiol:is>
            </rdf:Description>
          </rdf:RDF>
        </annotation>
      </species>
      <species boundaryCondition="false" compartment="p" constant="false" fbc:charge="-2" fbc:chemicalFormula="C73H140O17P2" hasOnlySubstanceUnits="false" id="M_clpn160_p" metaid="M_clpn160_p"
      name="Cardiolipin (tetrahexadecanoyl, n-C16:0)">
        <annotation>
          <rdf:RDF xmlns:rdf="http://www.w3.org/1999/02/22-rdf-syntax-ns#" xmlns:bqbiol="http://biomodels.net/biology-qualifiers/">
            <rdf:Description rdf:about="#M_clpn160_p">
              <bqbiol:is>
                <rdf:Bag>
                  <rdf:li rdf:resource="http://identifiers.org/bigg.metabolite/clpn160" />
                  <rdf:li rdf:resource="http://identifiers.org/biocyc/META:CPD-12824" />
                  <rdf:li rdf:resource="http://identifiers.org/chebi/CHEBI:104586" />
                  <rdf:li rdf:resource="http://identifiers.org/lipidmaps/LMGP12010007" />
                  <rdf:li rdf:resource="http://identifiers.org/metanetx.chemical/MNXM45654" />
                  <rdf:li rdf:resource="http://identifiers.org/seed.compound/cpd15428" />
                  <rdf:li rdf:resource="http://identifiers.org/seed.compound/cpd23601" />
                </rdf:Bag>
              </bqbiol:is>
            </rdf:Description>
          </rdf:RDF>
        </annotation>
      </species>
      <species boundaryCondition="false" compartment="p" constant="false" fbc:charge="-2" fbc:chemicalFormula="C81H148O17P2" hasOnlySubstanceUnits="false" id="M_clpn181_p" metaid="M_clpn181_p"
      name="Cardiolipin (tetraoctadec-11-enoyl, n-C18:1)">
        <annotation>
          <rdf:RDF xmlns:rdf="http://www.w3.org/1999/02/22-rdf-syntax-ns#" xmlns:bqbiol="http://biomodels.net/biology-qualifiers/">
            <rdf:Description rdf:about="#M_clpn181_p">
              <bqbiol:is>
                <rdf:Bag>
                  <rdf:li rdf:resource="http://identifiers.org/bigg.metabolite/clpn181" />
                  <rdf:li rdf:resource="http://identifiers.org/biocyc/META:CPD-19675" />
                  <rdf:li rdf:resource="http://identifiers.org/chebi/CHEBI:105685" />
                  <rdf:li rdf:resource="http://identifiers.org/metanetx.chemical/MNXM4503" />
                </rdf:Bag>
              </bqbiol:is>
            </rdf:Description>
          </rdf:RDF>
        </annotation>
      </species>
      <species boundaryCondition="false" compartment="p" constant="false" fbc:charge="0" fbc:chemicalFormula="C12H16O7" hasOnlySubstanceUnits="false" id="M_arbt_p" metaid="M_arbt_p"
      name="Arbutin C12H16O7">
        <annotation>
          <rdf:RDF xmlns:rdf="http://www.w3.org/1999/02/22-rdf-syntax-ns#" xmlns:bqbiol="http://biomodels.net/biology-qualifiers/">
            <rdf:Description rdf:about="#M_arbt_p">
              <bqbiol:is>
                <rdf:Bag>
                  <rdf:li rdf:resource="http://identifiers.org/bigg.metabolite/arbt" />
                  <rdf:li rdf:resource="http://identifiers.org/biocyc/META:HYDROQUINONE-O-BETA-D-GLUCOPYRANOSIDE" />
                  <rdf:li rdf:resource="http://identifiers.org/chebi/CHEBI:14417" />
                  <rdf:li rdf:resource="http://identifiers.org/chebi/CHEBI:18305" />
                  <rdf:li rdf:resource="http://identifiers.org/chebi/CHEBI:2806" />
                  <rdf:li rdf:resource="http://identifiers.org/hmdb/HMDB29943" />
                  <rdf:li rdf:resource="http://identifiers.org/kegg.compound/C06186" />
                  <rdf:li rdf:resource="http://identifiers.org/metanetx.chemical/MNXM2683" />
                  <rdf:li rdf:resource="http://identifiers.org/seed.compound/cpd03696" />
                </rdf:Bag>
              </bqbiol:is>
            </rdf:Description>
          </rdf:RDF>
        </annotation>
      </species>
      <species boundaryCondition="false" compartment="c" constant="false" fbc:charge="-1" fbc:chemicalFormula="C14H26O5P" hasOnlySubstanceUnits="false" id="M_ttdceap_c" metaid="M_ttdceap_c"
      name="Tetradecanoyl-phosphate (n-C14:1)">
        <annotation>
          <rdf:RDF xmlns:rdf="http://www.w3.org/1999/02/22-rdf-syntax-ns#" xmlns:bqbiol="http://biomodels.net/biology-qualifiers/">
            <rdf:Description rdf:about="#M_ttdceap_c">
              <bqbiol:is>
                <rdf:Bag>
                  <rdf:li rdf:resource="http://identifiers.org/bigg.metabolite/ttdceap" />
                  <rdf:li rdf:resource="http://identifiers.org/metanetx.chemical/MNXM147614" />
                </rdf:Bag>
              </bqbiol:is>
            </rdf:Description>
          </rdf:RDF>
        </annotation>
      </species>
      <species boundaryCondition="false" compartment="c" constant="false" fbc:charge="-1" fbc:chemicalFormula="C10H13N5O8P" hasOnlySubstanceUnits="false" id="M_cpmp_c" metaid="M_cpmp_c"
      name="Cyclic pyranopterin monophosphate">
        <annotation>
          <rdf:RDF xmlns:rdf="http://www.w3.org/1999/02/22-rdf-syntax-ns#" xmlns:bqbiol="http://biomodels.net/biology-qualifiers/">
            <rdf:Description rdf:about="#M_cpmp_c">
              <bqbiol:is>
                <rdf:Bag>
                  <rdf:li rdf:resource="http://identifiers.org/bigg.metabolite/cpmp" />
                  <rdf:li rdf:resource="http://identifiers.org/chebi/CHEBI:60210" />
                  <rdf:li rdf:resource="http://identifiers.org/hmdb/HMDB59639" />
                  <rdf:li rdf:resource="http://identifiers.org/kegg.compound/C18239" />
                  <rdf:li rdf:resource="http://identifiers.org/metanetx.chemical/MNXM12735" />
                  <rdf:li rdf:resource="http://identifiers.org/seed.compound/cpd19505" />
                </rdf:Bag>
              </bqbiol:is>
            </rdf:Description>
          </rdf:RDF>
        </annotation>
      </species>
      <species boundaryCondition="false" compartment="e" constant="false" fbc:charge="0" fbc:chemicalFormula="C27H29NO11" hasOnlySubstanceUnits="false" id="M_doxrbcn_e" metaid="M_doxrbcn_e"
      name="Doxorubicin">
        <annotation>
          <rdf:RDF xmlns:rdf="http://www.w3.org/1999/02/22-rdf-syntax-ns#" xmlns:bqbiol="http://biomodels.net/biology-qualifiers/">
            <rdf:Description rdf:about="#M_doxrbcn_e">
              <bqbiol:is>
                <rdf:Bag>
                  <rdf:li rdf:resource="http://identifiers.org/bigg.metabolite/doxrbcn" />
                  <rdf:li rdf:resource="http://identifiers.org/biocyc/META:CPD-13973" />
                  <rdf:li rdf:resource="http://identifiers.org/chebi/CHEBI:22270" />
                  <rdf:li rdf:resource="http://identifiers.org/chebi/CHEBI:2496" />
                  <rdf:li rdf:resource="http://identifiers.org/chebi/CHEBI:28748" />
                  <rdf:li rdf:resource="http://identifiers.org/chebi/CHEBI:42031" />
                  <rdf:li rdf:resource="http://identifiers.org/chebi/CHEBI:64816" />
                  <rdf:li rdf:resource="http://identifiers.org/hmdb/HMDB15132" />
                  <rdf:li rdf:resource="http://identifiers.org/kegg.compound/C01661" />
                  <rdf:li rdf:resource="http://identifiers.org/kegg.drug/D03899" />
                  <rdf:li rdf:resource="http://identifiers.org/lipidmaps/LMPK13050001" />
                  <rdf:li rdf:resource="http://identifiers.org/metanetx.chemical/MNXM37015" />
                  <rdf:li rdf:resource="http://identifiers.org/seed.compound/cpd01151" />
                </rdf:Bag>
              </bqbiol:is>
            </rdf:Description>
          </rdf:RDF>
        </annotation>
      </species>
      <species boundaryCondition="false" compartment="p" constant="false" fbc:charge="-1" fbc:chemicalFormula="C5H9O6" hasOnlySubstanceUnits="false" id="M_dxylnt_p" metaid="M_dxylnt_p"
      name="D-Xylonate">
        <annotation>
          <rdf:RDF xmlns:rdf="http://www.w3.org/1999/02/22-rdf-syntax-ns#" xmlns:bqbiol="http://biomodels.net/biology-qualifiers/">
            <rdf:Description rdf:about="#M_dxylnt_p">
              <bqbiol:is>
                <rdf:Bag>
                  <rdf:li rdf:resource="http://identifiers.org/bigg.metabolite/dxylnt" />
                </rdf:Bag>
              </bqbiol:is>
            </rdf:Description>
          </rdf:RDF>
        </annotation>
      </species>
      <species boundaryCondition="false" compartment="c" constant="false" fbc:charge="-5" fbc:chemicalFormula="C29H37N7P3S1O18" hasOnlySubstanceUnits="false" id="M_2hptcoa_c" metaid="M_2hptcoa_c"
      name="2-hydroxycyclohepta-1,4,6-triene-1-carboxyl-CoA">
        <annotation>
          <rdf:RDF xmlns:rdf="http://www.w3.org/1999/02/22-rdf-syntax-ns#" xmlns:bqbiol="http://biomodels.net/biology-qualifiers/">
            <rdf:Description rdf:about="#M_2hptcoa_c">
              <bqbiol:is>
                <rdf:Bag>
                  <rdf:li rdf:resource="http://identifiers.org/bigg.metabolite/2hptcoa" />
                </rdf:Bag>
              </bqbiol:is>
            </rdf:Description>
          </rdf:RDF>
        </annotation>
      </species>
      <species boundaryCondition="false" compartment="c" constant="false" fbc:charge="-2" fbc:chemicalFormula="C5H9O8P" hasOnlySubstanceUnits="false" id="M_ru5p__D_c" metaid="M_ru5p__D_c"
      name="D-Ribulose 5-phosphate">
        <annotation>
          <rdf:RDF xmlns:rdf="http://www.w3.org/1999/02/22-rdf-syntax-ns#" xmlns:bqbiol="http://biomodels.net/biology-qualifiers/">
            <rdf:Description rdf:about="#M_ru5p__D_c">
              <bqbiol:is>
                <rdf:Bag>
                  <rdf:li rdf:resource="http://identifiers.org/bigg.metabolite/ru5p__D" />
                  <rdf:li rdf:resource="http://identifiers.org/biocyc/META:RIBULOSE-5P" />
                  <rdf:li rdf:resource="http://identifiers.org/chebi/CHEBI:13018" />
                  <rdf:li rdf:resource="http://identifiers.org/chebi/CHEBI:13040" />
                  <rdf:li rdf:resource="http://identifiers.org/chebi/CHEBI:17363" />
                  <rdf:li rdf:resource="http://identifiers.org/chebi/CHEBI:21088" />
                  <rdf:li rdf:resource="http://identifiers.org/chebi/CHEBI:26572" />
                  <rdf:li rdf:resource="http://identifiers.org/chebi/CHEBI:37455" />
                  <rdf:li rdf:resource="http://identifiers.org/chebi/CHEBI:40192" />
                  <rdf:li rdf:resource="http://identifiers.org/chebi/CHEBI:4243" />
                  <rdf:li rdf:resource="http://identifiers.org/chebi/CHEBI:58121" />
                  <rdf:li rdf:resource="http://identifiers.org/hmdb/HMDB00618" />
                  <rdf:li rdf:resource="http://identifiers.org/hmdb/HMDB02033" />
                  <rdf:li rdf:resource="http://identifiers.org/hmdb/HMDB02694" />
                  <rdf:li rdf:resource="http://identifiers.org/kegg.compound/C00199" />
                  <rdf:li rdf:resource="http://identifiers.org/metanetx.chemical/MNXM145" />
                  <rdf:li rdf:resource="http://identifiers.org/seed.compound/cpd00171" />
                </rdf:Bag>
              </bqbiol:is>
            </rdf:Description>
          </rdf:RDF>
        </annotation>
      </species>
      <species boundaryCondition="false" compartment="c" constant="false" fbc:charge="-1" fbc:chemicalFormula="C5H9O4" hasOnlySubstanceUnits="false" id="M_23dhmb_c" metaid="M_23dhmb_c"
      name="(R)-2,3-Dihydroxy-3-methylbutanoate">
        <annotation>
          <rdf:RDF xmlns:rdf="http://www.w3.org/1999/02/22-rdf-syntax-ns#" xmlns:bqbiol="http://biomodels.net/biology-qualifiers/">
            <rdf:Description rdf:about="#M_23dhmb_c">
              <bqbiol:is>
                <rdf:Bag>
                  <rdf:li rdf:resource="http://identifiers.org/bigg.metabolite/23dhmb" />
                  <rdf:li rdf:resource="http://identifiers.org/biocyc/META:CPD-13357" />
                  <rdf:li rdf:resource="http://identifiers.org/chebi/CHEBI:10966" />
                  <rdf:li rdf:resource="http://identifiers.org/chebi/CHEBI:15684" />
                  <rdf:li rdf:resource="http://identifiers.org/chebi/CHEBI:18645" />
                  <rdf:li rdf:resource="http://identifiers.org/chebi/CHEBI:305" />
                  <rdf:li rdf:resource="http://identifiers.org/chebi/CHEBI:49072" />
                  <rdf:li rdf:resource="http://identifiers.org/hmdb/HMDB12141" />
                  <rdf:li rdf:resource="http://identifiers.org/kegg.compound/C04272" />
                  <rdf:li rdf:resource="http://identifiers.org/lipidmaps/LMFA01050453" />
                  <rdf:li rdf:resource="http://identifiers.org/metanetx.chemical/MNXM114097" />
                  <rdf:li rdf:resource="http://identifiers.org/seed.compound/cpd19030" />
                </rdf:Bag>
              </bqbiol:is>
            </rdf:Description>
          </rdf:RDF>
        </annotation>
      </species>
      <species boundaryCondition="false" compartment="c" constant="false" fbc:charge="-1" fbc:chemicalFormula="C6H9O7" hasOnlySubstanceUnits="false" id="M_galur_c" metaid="M_galur_c"
      name="D-Galacturonate">
        <annotation>
          <rdf:RDF xmlns:rdf="http://www.w3.org/1999/02/22-rdf-syntax-ns#" xmlns:bqbiol="http://biomodels.net/biology-qualifiers/">
            <rdf:Description rdf:about="#M_galur_c">
              <bqbiol:is>
                <rdf:Bag>
                  <rdf:li rdf:resource="http://identifiers.org/bigg.metabolite/galur" />
                  <rdf:li rdf:resource="http://identifiers.org/biocyc/META:D-Galactopyranuronate" />
                  <rdf:li rdf:resource="http://identifiers.org/chebi/CHEBI:18024" />
                  <rdf:li rdf:resource="http://identifiers.org/chebi/CHEBI:20976" />
                  <rdf:li rdf:resource="http://identifiers.org/chebi/CHEBI:20978" />
                  <rdf:li rdf:resource="http://identifiers.org/chebi/CHEBI:4153" />
                  <rdf:li rdf:resource="http://identifiers.org/chebi/CHEBI:75525" />
                  <rdf:li rdf:resource="http://identifiers.org/kegg.compound/C00333" />
                  <rdf:li rdf:resource="http://identifiers.org/metanetx.chemical/MNXM48464" />
                  <rdf:li rdf:resource="http://identifiers.org/seed.compound/cpd00280" />
                </rdf:Bag>
              </bqbiol:is>
            </rdf:Description>
          </rdf:RDF>
        </annotation>
      </species>
      <species boundaryCondition="false" compartment="e" constant="false" fbc:charge="0" fbc:chemicalFormula="C5H10O5" hasOnlySubstanceUnits="false" id="M_arab__L_e" metaid="M_arab__L_e"
      name="L-Arabinose">
        <annotation>
          <rdf:RDF xmlns:rdf="http://www.w3.org/1999/02/22-rdf-syntax-ns#" xmlns:bqbiol="http://biomodels.net/biology-qualifiers/">
            <rdf:Description rdf:about="#M_arab__L_e">
              <bqbiol:is>
                <rdf:Bag>
                  <rdf:li rdf:resource="http://identifiers.org/bigg.metabolite/arab__L" />
                  <rdf:li rdf:resource="http://identifiers.org/biocyc/META:CPD-15699" />
                  <rdf:li rdf:resource="http://identifiers.org/biocyc/META:L-ARABINOSE" />
                  <rdf:li rdf:resource="http://identifiers.org/chebi/CHEBI:6182" />
                  <rdf:li rdf:resource="http://identifiers.org/kegg.compound/C11476" />
                  <rdf:li rdf:resource="http://identifiers.org/metanetx.chemical/MNXM91126" />
                  <rdf:li rdf:resource="http://identifiers.org/seed.compound/cpd19109" />
                  <rdf:li rdf:resource="http://identifiers.org/seed.compound/cpd27351" />
                </rdf:Bag>
              </bqbiol:is>
            </rdf:Description>
          </rdf:RDF>
        </annotation>
      </species>
      <species boundaryCondition="false" compartment="c" constant="false" fbc:charge="0" fbc:chemicalFormula="C3H6O2" hasOnlySubstanceUnits="false" id="M_lald__L_c" metaid="M_lald__L_c"
      name="L-Lactaldehyde">
        <annotation>
          <rdf:RDF xmlns:rdf="http://www.w3.org/1999/02/22-rdf-syntax-ns#" xmlns:bqbiol="http://biomodels.net/biology-qualifiers/">
            <rdf:Description rdf:about="#M_lald__L_c">
              <bqbiol:is>
                <rdf:Bag>
                  <rdf:li rdf:resource="http://identifiers.org/bigg.metabolite/lald__L" />
                  <rdf:li rdf:resource="http://identifiers.org/biocyc/META:LACTALD" />
                  <rdf:li rdf:resource="http://identifiers.org/chebi/CHEBI:11015" />
                  <rdf:li rdf:resource="http://identifiers.org/chebi/CHEBI:11064" />
                  <rdf:li rdf:resource="http://identifiers.org/chebi/CHEBI:13130" />
                  <rdf:li rdf:resource="http://identifiers.org/chebi/CHEBI:18041" />
                  <rdf:li rdf:resource="http://identifiers.org/chebi/CHEBI:18419" />
                  <rdf:li rdf:resource="http://identifiers.org/chebi/CHEBI:18782" />
                  <rdf:li rdf:resource="http://identifiers.org/chebi/CHEBI:24994" />
                  <rdf:li rdf:resource="http://identifiers.org/chebi/CHEBI:421" />
                  <rdf:li rdf:resource="http://identifiers.org/chebi/CHEBI:6349" />
                  <rdf:li rdf:resource="http://identifiers.org/hmdb/HMDB03052" />
                  <rdf:li rdf:resource="http://identifiers.org/kegg.compound/C00424" />
                  <rdf:li rdf:resource="http://identifiers.org/kegg.compound/C05999" />
                  <rdf:li rdf:resource="http://identifiers.org/metanetx.chemical/MNXM2387" />
                  <rdf:li rdf:resource="http://identifiers.org/seed.compound/cpd00334" />
                  <rdf:li rdf:resource="http://identifiers.org/seed.compound/cpd03571" />
                  <rdf:li rdf:resource="http://identifiers.org/seed.compound/cpd27393" />
                </rdf:Bag>
              </bqbiol:is>
            </rdf:Description>
          </rdf:RDF>
        </annotation>
      </species>
      <species boundaryCondition="false" compartment="c" constant="false" fbc:charge="0" fbc:chemicalFormula="C7H9N5O2" hasOnlySubstanceUnits="false" id="M_6hmhpt_c" metaid="M_6hmhpt_c"
      name="6-hydroxymethyl dihydropterin">
        <annotation>
          <rdf:RDF xmlns:rdf="http://www.w3.org/1999/02/22-rdf-syntax-ns#" xmlns:bqbiol="http://biomodels.net/biology-qualifiers/">
            <rdf:Description rdf:about="#M_6hmhpt_c">
              <bqbiol:is>
                <rdf:Bag>
                  <rdf:li rdf:resource="http://identifiers.org/bigg.metabolite/6hmhpt" />
                  <rdf:li rdf:resource="http://identifiers.org/biocyc/META:AMINO-OH-HYDROXYMETHYL-DIHYDROPTERIDINE" />
                  <rdf:li rdf:resource="http://identifiers.org/chebi/CHEBI:1003" />
                  <rdf:li rdf:resource="http://identifiers.org/chebi/CHEBI:11511" />
                  <rdf:li rdf:resource="http://identifiers.org/chebi/CHEBI:17083" />
                  <rdf:li rdf:resource="http://identifiers.org/chebi/CHEBI:19456" />
                  <rdf:li rdf:resource="http://identifiers.org/chebi/CHEBI:44841" />
                  <rdf:li rdf:resource="http://identifiers.org/kegg.compound/C01300" />
                  <rdf:li rdf:resource="http://identifiers.org/metanetx.chemical/MNXM937" />
                  <rdf:li rdf:resource="http://identifiers.org/seed.compound/cpd00954" />
                  <rdf:li rdf:resource="http://identifiers.org/seed.compound/cpd29670" />
                </rdf:Bag>
              </bqbiol:is>
            </rdf:Description>
          </rdf:RDF>
        </annotation>
      </species>
      <species boundaryCondition="false" compartment="c" constant="false" fbc:charge="-4" fbc:chemicalFormula="C24H36N7O17P3S" hasOnlySubstanceUnits="false" id="M_ppcoa_c" metaid="M_ppcoa_c"
      name="Propanoyl-CoA">
        <annotation>
          <rdf:RDF xmlns:rdf="http://www.w3.org/1999/02/22-rdf-syntax-ns#" xmlns:bqbiol="http://biomodels.net/biology-qualifiers/">
            <rdf:Description rdf:about="#M_ppcoa_c">
              <bqbiol:is>
                <rdf:Bag>
                  <rdf:li rdf:resource="http://identifiers.org/bigg.metabolite/ppcoa" />
                  <rdf:li rdf:resource="http://identifiers.org/biocyc/META:PROPIONYL-COA" />
                  <rdf:li rdf:resource="http://identifiers.org/chebi/CHEBI:14904" />
                  <rdf:li rdf:resource="http://identifiers.org/chebi/CHEBI:14907" />
                  <rdf:li rdf:resource="http://identifiers.org/chebi/CHEBI:15539" />
                  <rdf:li rdf:resource="http://identifiers.org/chebi/CHEBI:26295" />
                  <rdf:li rdf:resource="http://identifiers.org/chebi/CHEBI:57392" />
                  <rdf:li rdf:resource="http://identifiers.org/chebi/CHEBI:8479" />
                  <rdf:li rdf:resource="http://identifiers.org/hmdb/HMDB01275" />
                  <rdf:li rdf:resource="http://identifiers.org/kegg.compound/C00100" />
                  <rdf:li rdf:resource="http://identifiers.org/lipidmaps/LMFA07050364" />
                  <rdf:li rdf:resource="http://identifiers.org/metanetx.chemical/MNXM86" />
                  <rdf:li rdf:resource="http://identifiers.org/seed.compound/cpd00086" />
                  <rdf:li rdf:resource="http://identifiers.org/seed.compound/cpd12196" />
                </rdf:Bag>
              </bqbiol:is>
            </rdf:Description>
          </rdf:RDF>
        </annotation>
      </species>
      <species boundaryCondition="false" compartment="c" constant="false" fbc:charge="1" fbc:chemicalFormula="C58H84CoN16O11" hasOnlySubstanceUnits="false" id="M_adocbi_c" metaid="M_adocbi_c"
      name="Adenosyl cobinamide">
        <annotation>
          <rdf:RDF xmlns:rdf="http://www.w3.org/1999/02/22-rdf-syntax-ns#" xmlns:bqbiol="http://biomodels.net/biology-qualifiers/">
            <rdf:Description rdf:about="#M_adocbi_c">
              <bqbiol:is>
                <rdf:Bag>
                  <rdf:li rdf:resource="http://identifiers.org/bigg.metabolite/adocbi" />
                  <rdf:li rdf:resource="http://identifiers.org/biocyc/META:ADENOSYLCOBINAMIDE" />
                  <rdf:li rdf:resource="http://identifiers.org/hmdb/HMDB06903" />
                  <rdf:li rdf:resource="http://identifiers.org/hmdb/HMDB06964" />
                  <rdf:li rdf:resource="http://identifiers.org/kegg.compound/C06508" />
                  <rdf:li rdf:resource="http://identifiers.org/metanetx.chemical/MNXM90790" />
                  <rdf:li rdf:resource="http://identifiers.org/seed.compound/cpd03918" />
                </rdf:Bag>
              </bqbiol:is>
            </rdf:Description>
          </rdf:RDF>
        </annotation>
      </species>
      <species boundaryCondition="false" compartment="c" constant="false" fbc:charge="-1" fbc:chemicalFormula="C4H5O3" hasOnlySubstanceUnits="false" id="M_acac_c" metaid="M_acac_c"
      name="Acetoacetate">
        <annotation>
          <rdf:RDF xmlns:rdf="http://www.w3.org/1999/02/22-rdf-syntax-ns#" xmlns:bqbiol="http://biomodels.net/biology-qualifiers/">
            <rdf:Description rdf:about="#M_acac_c">
              <bqbiol:is>
                <rdf:Bag>
                  <rdf:li rdf:resource="http://identifiers.org/bigg.metabolite/acac" />
                  <rdf:li rdf:resource="http://identifiers.org/biocyc/META:3-KETOBUTYRATE" />
                  <rdf:li rdf:resource="http://identifiers.org/chebi/CHEBI:131367" />
                  <rdf:li rdf:resource="http://identifiers.org/chebi/CHEBI:13705" />
                  <rdf:li rdf:resource="http://identifiers.org/chebi/CHEBI:15344" />
                  <rdf:li rdf:resource="http://identifiers.org/chebi/CHEBI:22172" />
                  <rdf:li rdf:resource="http://identifiers.org/chebi/CHEBI:2391" />
                  <rdf:li rdf:resource="http://identifiers.org/chebi/CHEBI:38871" />
                  <rdf:li rdf:resource="http://identifiers.org/chebi/CHEBI:40507" />
                  <rdf:li rdf:resource="http://identifiers.org/hmdb/HMDB00060" />
                  <rdf:li rdf:resource="http://identifiers.org/kegg.compound/C00164" />
                  <rdf:li rdf:resource="http://identifiers.org/lipidmaps/LMFA01030978" />
                  <rdf:li rdf:resource="http://identifiers.org/lipidmaps/LMFA01060003" />
                  <rdf:li rdf:resource="http://identifiers.org/metanetx.chemical/MNXM154" />
                  <rdf:li rdf:resource="http://identifiers.org/seed.compound/cpd00142" />
                </rdf:Bag>
              </bqbiol:is>
            </rdf:Description>
          </rdf:RDF>
        </annotation>
      </species>
      <species boundaryCondition="false" compartment="c" constant="false" fbc:charge="-2" fbc:chemicalFormula="C8H14NO9P" hasOnlySubstanceUnits="false" id="M_acmanap_c" metaid="M_acmanap_c"
      name="N-Acetyl-D-mannosamine 6-phosphate">
        <annotation>
          <rdf:RDF xmlns:rdf="http://www.w3.org/1999/02/22-rdf-syntax-ns#" xmlns:bqbiol="http://biomodels.net/biology-qualifiers/">
            <rdf:Description rdf:about="#M_acmanap_c">
              <bqbiol:is>
                <rdf:Bag>
                  <rdf:li rdf:resource="http://identifiers.org/bigg.metabolite/acmanap" />
                  <rdf:li rdf:resource="http://identifiers.org/biocyc/META:N-ACETYL-D-MANNOSAMINE-6P" />
                  <rdf:li rdf:resource="http://identifiers.org/chebi/CHEBI:21539" />
                  <rdf:li rdf:resource="http://identifiers.org/chebi/CHEBI:28273" />
                  <rdf:li rdf:resource="http://identifiers.org/chebi/CHEBI:58557" />
                  <rdf:li rdf:resource="http://identifiers.org/chebi/CHEBI:62168" />
                  <rdf:li rdf:resource="http://identifiers.org/chebi/CHEBI:7142" />
                  <rdf:li rdf:resource="http://identifiers.org/hmdb/HMDB01121" />
                  <rdf:li rdf:resource="http://identifiers.org/kegg.compound/C04257" />
                  <rdf:li rdf:resource="http://identifiers.org/metanetx.chemical/MNXM4708" />
                  <rdf:li rdf:resource="http://identifiers.org/seed.compound/cpd02612" />
                </rdf:Bag>
              </bqbiol:is>
            </rdf:Description>
          </rdf:RDF>
        </annotation>
      </species>
      <species boundaryCondition="false" compartment="e" constant="false" fbc:charge="-1" fbc:chemicalFormula="C9H9O2" hasOnlySubstanceUnits="false" id="M_pppn_e" metaid="M_pppn_e"
      name="Phenylpropanoate">
        <annotation>
          <rdf:RDF xmlns:rdf="http://www.w3.org/1999/02/22-rdf-syntax-ns#" xmlns:bqbiol="http://biomodels.net/biology-qualifiers/">
            <rdf:Description rdf:about="#M_pppn_e">
              <bqbiol:is>
                <rdf:Bag>
                  <rdf:li rdf:resource="http://identifiers.org/bigg.metabolite/pppn" />
                  <rdf:li rdf:resource="http://identifiers.org/biocyc/META:3-PHENYLPROPIONATE" />
                  <rdf:li rdf:resource="http://identifiers.org/chebi/CHEBI:20186" />
                  <rdf:li rdf:resource="http://identifiers.org/chebi/CHEBI:20187" />
                  <rdf:li rdf:resource="http://identifiers.org/chebi/CHEBI:26002" />
                  <rdf:li rdf:resource="http://identifiers.org/chebi/CHEBI:26005" />
                  <rdf:li rdf:resource="http://identifiers.org/chebi/CHEBI:28631" />
                  <rdf:li rdf:resource="http://identifiers.org/chebi/CHEBI:43112" />
                  <rdf:li rdf:resource="http://identifiers.org/chebi/CHEBI:51057" />
                  <rdf:li rdf:resource="http://identifiers.org/chebi/CHEBI:8103" />
                  <rdf:li rdf:resource="http://identifiers.org/hmdb/HMDB00764" />
                  <rdf:li rdf:resource="http://identifiers.org/kegg.compound/C05629" />
                  <rdf:li rdf:resource="http://identifiers.org/metanetx.chemical/MNXM1403" />
                  <rdf:li rdf:resource="http://identifiers.org/seed.compound/cpd03343" />
                </rdf:Bag>
              </bqbiol:is>
            </rdf:Description>
          </rdf:RDF>
        </annotation>
      </species>
      <species boundaryCondition="false" compartment="e" constant="false" fbc:charge="-1" fbc:chemicalFormula="C9H7O3" hasOnlySubstanceUnits="false" id="M_3hcinnm_e" metaid="M_3hcinnm_e"
      name="3-hydroxycinnamic acid">
        <annotation>
          <rdf:RDF xmlns:rdf="http://www.w3.org/1999/02/22-rdf-syntax-ns#" xmlns:bqbiol="http://biomodels.net/biology-qualifiers/">
            <rdf:Description rdf:about="#M_3hcinnm_e">
              <bqbiol:is>
                <rdf:Bag>
                  <rdf:li rdf:resource="http://identifiers.org/bigg.metabolite/3hcinnm" />
                  <rdf:li rdf:resource="http://identifiers.org/biocyc/META:CPD-10797" />
                  <rdf:li rdf:resource="http://identifiers.org/chebi/CHEBI:32357" />
                  <rdf:li rdf:resource="http://identifiers.org/chebi/CHEBI:47925" />
                  <rdf:li rdf:resource="http://identifiers.org/chebi/CHEBI:47927" />
                  <rdf:li rdf:resource="http://identifiers.org/chebi/CHEBI:47928" />
                  <rdf:li rdf:resource="http://identifiers.org/hmdb/HMDB62774" />
                  <rdf:li rdf:resource="http://identifiers.org/kegg.compound/C12621" />
                  <rdf:li rdf:resource="http://identifiers.org/metanetx.chemical/MNXM1799" />
                  <rdf:li rdf:resource="http://identifiers.org/seed.compound/cpd09252" />
                </rdf:Bag>
              </bqbiol:is>
            </rdf:Description>
          </rdf:RDF>
        </annotation>
      </species>
      <species boundaryCondition="false" compartment="c" constant="false" fbc:charge="0" fbc:chemicalFormula="C3H9NO" hasOnlySubstanceUnits="false" id="M_tmao_c" metaid="M_tmao_c"
      name="Trimethylamine N-oxide">
        <annotation>
          <rdf:RDF xmlns:rdf="http://www.w3.org/1999/02/22-rdf-syntax-ns#" xmlns:bqbiol="http://biomodels.net/biology-qualifiers/">
            <rdf:Description rdf:about="#M_tmao_c">
              <bqbiol:is>
                <rdf:Bag>
                  <rdf:li rdf:resource="http://identifiers.org/bigg.metabolite/tmao" />
                  <rdf:li rdf:resource="http://identifiers.org/biocyc/META:TRIMETHYLAMINE-N-O" />
                  <rdf:li rdf:resource="http://identifiers.org/chebi/CHEBI:15262" />
                  <rdf:li rdf:resource="http://identifiers.org/chebi/CHEBI:15263" />
                  <rdf:li rdf:resource="http://identifiers.org/chebi/CHEBI:15724" />
                  <rdf:li rdf:resource="http://identifiers.org/chebi/CHEBI:27126" />
                  <rdf:li rdf:resource="http://identifiers.org/chebi/CHEBI:9733" />
                  <rdf:li rdf:resource="http://identifiers.org/hmdb/HMDB00925" />
                  <rdf:li rdf:resource="http://identifiers.org/kegg.compound/C01104" />
                  <rdf:li rdf:resource="http://identifiers.org/metanetx.chemical/MNXM437" />
                  <rdf:li rdf:resource="http://identifiers.org/seed.compound/cpd00811" />
                </rdf:Bag>
              </bqbiol:is>
            </rdf:Description>
          </rdf:RDF>
        </annotation>
      </species>
      <species boundaryCondition="false" compartment="c" constant="false" fbc:charge="-2" fbc:chemicalFormula="O3S2" hasOnlySubstanceUnits="false" id="M_tsul_c" metaid="M_tsul_c" name="Thiosulfate">
        <annotation>
          <rdf:RDF xmlns:rdf="http://www.w3.org/1999/02/22-rdf-syntax-ns#" xmlns:bqbiol="http://biomodels.net/biology-qualifiers/">
            <rdf:Description rdf:about="#M_tsul_c">
              <bqbiol:is>
                <rdf:Bag>
                  <rdf:li rdf:resource="http://identifiers.org/bigg.metabolite/tsul" />
                  <rdf:li rdf:resource="http://identifiers.org/biocyc/META:S2O3" />
                  <rdf:li rdf:resource="http://identifiers.org/chebi/CHEBI:15242" />
                  <rdf:li rdf:resource="http://identifiers.org/chebi/CHEBI:16094" />
                  <rdf:li rdf:resource="http://identifiers.org/chebi/CHEBI:26977" />
                  <rdf:li rdf:resource="http://identifiers.org/chebi/CHEBI:29279" />
                  <rdf:li rdf:resource="http://identifiers.org/chebi/CHEBI:33539" />
                  <rdf:li rdf:resource="http://identifiers.org/chebi/CHEBI:33540" />
                  <rdf:li rdf:resource="http://identifiers.org/chebi/CHEBI:33541" />
                  <rdf:li rdf:resource="http://identifiers.org/chebi/CHEBI:33542" />
                  <rdf:li rdf:resource="http://identifiers.org/chebi/CHEBI:45922" />
                  <rdf:li rdf:resource="http://identifiers.org/chebi/CHEBI:5587" />
                  <rdf:li rdf:resource="http://identifiers.org/chebi/CHEBI:9569" />
                  <rdf:li rdf:resource="http://identifiers.org/hmdb/HMDB00257" />
                  <rdf:li rdf:resource="http://identifiers.org/kegg.compound/C00320" />
                  <rdf:li rdf:resource="http://identifiers.org/kegg.compound/C05529" />
                  <rdf:li rdf:resource="http://identifiers.org/metanetx.chemical/MNXM323" />
                  <rdf:li rdf:resource="http://identifiers.org/seed.compound/cpd00268" />
                </rdf:Bag>
              </bqbiol:is>
            </rdf:Description>
          </rdf:RDF>
        </annotation>
      </species>
      <species boundaryCondition="false" compartment="c" constant="false" fbc:charge="-3" fbc:chemicalFormula="C9H14O12P" hasOnlySubstanceUnits="false" id="M_man6pglyc_c" metaid="M_man6pglyc_c"
      name="2(alpha-D-Mannosyl-6-phosphate)-D-glycerate">
        <annotation>
          <rdf:RDF xmlns:rdf="http://www.w3.org/1999/02/22-rdf-syntax-ns#" xmlns:bqbiol="http://biomodels.net/biology-qualifiers/">
            <rdf:Description rdf:about="#M_man6pglyc_c">
              <bqbiol:is>
                <rdf:Bag>
                  <rdf:li rdf:resource="http://identifiers.org/bigg.metabolite/man6pglyc" />
                  <rdf:li rdf:resource="http://identifiers.org/biocyc/META:CPD0-1063" />
                  <rdf:li rdf:resource="http://identifiers.org/chebi/CHEBI:60331" />
                  <rdf:li rdf:resource="http://identifiers.org/chebi/CHEBI:61001" />
                  <rdf:li rdf:resource="http://identifiers.org/hmdb/HMDB12152" />
                  <rdf:li rdf:resource="http://identifiers.org/kegg.compound/C16699" />
                  <rdf:li rdf:resource="http://identifiers.org/metanetx.chemical/MNXM3470" />
                  <rdf:li rdf:resource="http://identifiers.org/seed.compound/cpd15496" />
                  <rdf:li rdf:resource="http://identifiers.org/seed.compound/cpd16506" />
                </rdf:Bag>
              </bqbiol:is>
            </rdf:Description>
          </rdf:RDF>
        </annotation>
      </species>
      <species boundaryCondition="false" compartment="c" constant="false" fbc:charge="-1" fbc:chemicalFormula="C2H2NO3" hasOnlySubstanceUnits="false" id="M_oxam_c" metaid="M_oxam_c" name="Oxamate">
        <annotation>
          <rdf:RDF xmlns:rdf="http://www.w3.org/1999/02/22-rdf-syntax-ns#" xmlns:bqbiol="http://biomodels.net/biology-qualifiers/">
            <rdf:Description rdf:about="#M_oxam_c">
              <bqbiol:is>
                <rdf:Bag>
                  <rdf:li rdf:resource="http://identifiers.org/bigg.metabolite/oxam" />
                  <rdf:li rdf:resource="http://identifiers.org/biocyc/META:OXAMATE" />
                  <rdf:li rdf:resource="http://identifiers.org/chebi/CHEBI:14708" />
                  <rdf:li rdf:resource="http://identifiers.org/chebi/CHEBI:18058" />
                  <rdf:li rdf:resource="http://identifiers.org/chebi/CHEBI:25740" />
                  <rdf:li rdf:resource="http://identifiers.org/chebi/CHEBI:44589" />
                  <rdf:li rdf:resource="http://identifiers.org/chebi/CHEBI:58363" />
                  <rdf:li rdf:resource="http://identifiers.org/chebi/CHEBI:7818" />
                  <rdf:li rdf:resource="http://identifiers.org/kegg.compound/C01444" />
                  <rdf:li rdf:resource="http://identifiers.org/metanetx.chemical/MNXM3329" />
                  <rdf:li rdf:resource="http://identifiers.org/seed.compound/cpd01027" />
                </rdf:Bag>
              </bqbiol:is>
            </rdf:Description>
          </rdf:RDF>
        </annotation>
      </species>
      <species boundaryCondition="false" compartment="p" constant="false" fbc:charge="0" fbc:chemicalFormula="C3H6O3" hasOnlySubstanceUnits="false" id="M_dha_p" metaid="M_dha_p"
      name="Dihydroxyacetone">
        <annotation>
          <rdf:RDF xmlns:rdf="http://www.w3.org/1999/02/22-rdf-syntax-ns#" xmlns:bqbiol="http://biomodels.net/biology-qualifiers/">
            <rdf:Description rdf:about="#M_dha_p">
              <bqbiol:is>
                <rdf:Bag>
                  <rdf:li rdf:resource="http://identifiers.org/bigg.metabolite/dha" />
                  <rdf:li rdf:resource="http://identifiers.org/biocyc/META:DIHYDROXYACETONE" />
                  <rdf:li rdf:resource="http://identifiers.org/chebi/CHEBI:14340" />
                  <rdf:li rdf:resource="http://identifiers.org/chebi/CHEBI:16016" />
                  <rdf:li rdf:resource="http://identifiers.org/chebi/CHEBI:24354" />
                  <rdf:li rdf:resource="http://identifiers.org/chebi/CHEBI:39809" />
                  <rdf:li rdf:resource="http://identifiers.org/chebi/CHEBI:5453" />
                  <rdf:li rdf:resource="http://identifiers.org/hmdb/HMDB01882" />
                  <rdf:li rdf:resource="http://identifiers.org/kegg.compound/C00184" />
                  <rdf:li rdf:resource="http://identifiers.org/kegg.drug/D07841" />
                  <rdf:li rdf:resource="http://identifiers.org/metanetx.chemical/MNXM460" />
                  <rdf:li rdf:resource="http://identifiers.org/seed.compound/cpd00157" />
                </rdf:Bag>
              </bqbiol:is>
            </rdf:Description>
          </rdf:RDF>
        </annotation>
      </species>
      <species boundaryCondition="false" compartment="c" constant="false" fbc:charge="-1" fbc:chemicalFormula="C18H30N5O9" hasOnlySubstanceUnits="false" id="M_LalaDgluMdapDala_c"
      metaid="M_LalaDgluMdapDala_c" name="L-alanine-D-glutamate-meso-2,6-diaminoheptanedioate-D-alanine">
        <annotation>
          <rdf:RDF xmlns:rdf="http://www.w3.org/1999/02/22-rdf-syntax-ns#" xmlns:bqbiol="http://biomodels.net/biology-qualifiers/">
            <rdf:Description rdf:about="#M_LalaDgluMdapDala_c">
              <bqbiol:is>
                <rdf:Bag>
                  <rdf:li rdf:resource="http://identifiers.org/bigg.metabolite/LalaDgluMdapDala" />
                  <rdf:li rdf:resource="http://identifiers.org/metanetx.chemical/MNXM59271" />
                  <rdf:li rdf:resource="http://identifiers.org/seed.compound/cpd15387" />
                </rdf:Bag>
              </bqbiol:is>
            </rdf:Description>
          </rdf:RDF>
        </annotation>
      </species>
      <species boundaryCondition="false" compartment="p" constant="false" fbc:charge="-11" fbc:chemicalFormula="C176H303N2O100P4" hasOnlySubstanceUnits="false" id="M_colipa_p" metaid="M_colipa_p"
      name="Core oligosaccharide lipid A">
        <annotation>
          <rdf:RDF xmlns:rdf="http://www.w3.org/1999/02/22-rdf-syntax-ns#" xmlns:bqbiol="http://biomodels.net/biology-qualifiers/">
            <rdf:Description rdf:about="#M_colipa_p">
              <bqbiol:is>
                <rdf:Bag>
                  <rdf:li rdf:resource="http://identifiers.org/bigg.metabolite/colipa" />
                  <rdf:li rdf:resource="http://identifiers.org/biocyc/META:CPD0-2271" />
                  <rdf:li rdf:resource="http://identifiers.org/metanetx.chemical/MNXM47647" />
                  <rdf:li rdf:resource="http://identifiers.org/seed.compound/cpd15432" />
                </rdf:Bag>
              </bqbiol:is>
            </rdf:Description>
          </rdf:RDF>
        </annotation>
      </species>
      <species boundaryCondition="false" compartment="e" constant="false" fbc:charge="-11" fbc:chemicalFormula="C176H303N2O100P4" hasOnlySubstanceUnits="false" id="M_colipa_e" metaid="M_colipa_e"
      name="Core oligosaccharide lipid A">
        <annotation>
          <rdf:RDF xmlns:rdf="http://www.w3.org/1999/02/22-rdf-syntax-ns#" xmlns:bqbiol="http://biomodels.net/biology-qualifiers/">
            <rdf:Description rdf:about="#M_colipa_e">
              <bqbiol:is>
                <rdf:Bag>
                  <rdf:li rdf:resource="http://identifiers.org/bigg.metabolite/colipa" />
                  <rdf:li rdf:resource="http://identifiers.org/biocyc/META:CPD0-2271" />
                  <rdf:li rdf:resource="http://identifiers.org/metanetx.chemical/MNXM47647" />
                  <rdf:li rdf:resource="http://identifiers.org/seed.compound/cpd15432" />
                </rdf:Bag>
              </bqbiol:is>
            </rdf:Description>
          </rdf:RDF>
        </annotation>
      </species>
      <species boundaryCondition="false" compartment="p" constant="false" fbc:charge="-2" fbc:chemicalFormula="C3H7O6P" hasOnlySubstanceUnits="false" id="M_glyc2p_p" metaid="M_glyc2p_p"
      name="Glycerol 2-phosphate">
        <annotation>
          <rdf:RDF xmlns:rdf="http://www.w3.org/1999/02/22-rdf-syntax-ns#" xmlns:bqbiol="http://biomodels.net/biology-qualifiers/">
            <rdf:Description rdf:about="#M_glyc2p_p">
              <bqbiol:is>
                <rdf:Bag>
                  <rdf:li rdf:resource="http://identifiers.org/bigg.metabolite/glyc2p" />
                  <rdf:li rdf:resource="http://identifiers.org/biocyc/META:CPD-536" />
                  <rdf:li rdf:resource="http://identifiers.org/chebi/CHEBI:14337" />
                  <rdf:li rdf:resource="http://identifiers.org/chebi/CHEBI:17270" />
                  <rdf:li rdf:resource="http://identifiers.org/chebi/CHEBI:26704" />
                  <rdf:li rdf:resource="http://identifiers.org/chebi/CHEBI:42620" />
                  <rdf:li rdf:resource="http://identifiers.org/chebi/CHEBI:5451" />
                  <rdf:li rdf:resource="http://identifiers.org/chebi/CHEBI:58083" />
                  <rdf:li rdf:resource="http://identifiers.org/kegg.compound/C02979" />
                  <rdf:li rdf:resource="http://identifiers.org/metanetx.chemical/MNXM2527" />
                  <rdf:li rdf:resource="http://identifiers.org/seed.compound/cpd01908" />
                </rdf:Bag>
              </bqbiol:is>
            </rdf:Description>
          </rdf:RDF>
        </annotation>
      </species>
      <species boundaryCondition="false" compartment="p" constant="false" fbc:charge="0" fbc:chemicalFormula="C33H62N1O8P1" hasOnlySubstanceUnits="false" id="M_pe141_p" metaid="M_pe141_p"
      name="Phosphatidylethanolamine (ditetradec-7-enoyl, n-C14:1)">
        <annotation>
          <rdf:RDF xmlns:rdf="http://www.w3.org/1999/02/22-rdf-syntax-ns#" xmlns:bqbiol="http://biomodels.net/biology-qualifiers/">
            <rdf:Description rdf:about="#M_pe141_p">
              <bqbiol:is>
                <rdf:Bag>
                  <rdf:li rdf:resource="http://identifiers.org/bigg.metabolite/pe141" />
                  <rdf:li rdf:resource="http://identifiers.org/metanetx.chemical/MNXM3693" />
                </rdf:Bag>
              </bqbiol:is>
            </rdf:Description>
          </rdf:RDF>
        </annotation>
      </species>
      <species boundaryCondition="false" compartment="p" constant="false" fbc:charge="0" fbc:chemicalFormula="C41H78N1O8P1" hasOnlySubstanceUnits="false" id="M_pe181_p" metaid="M_pe181_p"
      name="Phosphatidylethanolamine (dioctadec-11-enoyl, n-C18:1)">
        <annotation>
          <rdf:RDF xmlns:rdf="http://www.w3.org/1999/02/22-rdf-syntax-ns#" xmlns:bqbiol="http://biomodels.net/biology-qualifiers/">
            <rdf:Description rdf:about="#M_pe181_p">
              <bqbiol:is>
                <rdf:Bag>
                  <rdf:li rdf:resource="http://identifiers.org/bigg.metabolite/pe181" />
                  <rdf:li rdf:resource="http://identifiers.org/metanetx.chemical/MNXM2150" />
                </rdf:Bag>
              </bqbiol:is>
            </rdf:Description>
          </rdf:RDF>
        </annotation>
      </species>
      <species boundaryCondition="false" compartment="p" constant="false" fbc:charge="0" fbc:chemicalFormula="C31H60O5" hasOnlySubstanceUnits="false" id="M_12dgr140_p" metaid="M_12dgr140_p"
      name="1,2-Diacyl-sn-glycerol (ditetradecanoyl, n-C14:0)">
        <annotation>
          <rdf:RDF xmlns:rdf="http://www.w3.org/1999/02/22-rdf-syntax-ns#" xmlns:bqbiol="http://biomodels.net/biology-qualifiers/">
            <rdf:Description rdf:about="#M_12dgr140_p">
              <bqbiol:is>
                <rdf:Bag>
                  <rdf:li rdf:resource="http://identifiers.org/bigg.metabolite/12dgr140" />
                  <rdf:li rdf:resource="http://identifiers.org/metanetx.chemical/MNXM146479" />
                </rdf:Bag>
              </bqbiol:is>
            </rdf:Description>
          </rdf:RDF>
        </annotation>
      </species>
      <species boundaryCondition="false" compartment="p" constant="false" fbc:charge="-1" fbc:chemicalFormula="C19H38O7P1" hasOnlySubstanceUnits="false" id="M_2hdecg3p_p" metaid="M_2hdecg3p_p"
      name="2-hexadecanoyl-sn-glycerol 3-phosphate">
        <annotation>
          <rdf:RDF xmlns:rdf="http://www.w3.org/1999/02/22-rdf-syntax-ns#" xmlns:bqbiol="http://biomodels.net/biology-qualifiers/">
            <rdf:Description rdf:about="#M_2hdecg3p_p">
              <bqbiol:is>
                <rdf:Bag>
                  <rdf:li rdf:resource="http://identifiers.org/bigg.metabolite/2hdecg3p" />
                  <rdf:li rdf:resource="http://identifiers.org/biocyc/META:CPD-17276" />
                  <rdf:li rdf:resource="http://identifiers.org/hmdb/HMDB07849" />
                  <rdf:li rdf:resource="http://identifiers.org/lipidmaps/LMGP10050042" />
                  <rdf:li rdf:resource="http://identifiers.org/metanetx.chemical/MNXM5465" />
                  <rdf:li rdf:resource="http://identifiers.org/seed.compound/cpd15355" />
                </rdf:Bag>
              </bqbiol:is>
            </rdf:Description>
          </rdf:RDF>
        </annotation>
      </species>
      <species boundaryCondition="false" compartment="c" constant="false" fbc:charge="-5" fbc:chemicalFormula="C27H37N7O20P3S" hasOnlySubstanceUnits="false" id="M_oxadpcoa_c" metaid="M_oxadpcoa_c"
      name="3-Oxoadipyl-CoA">
        <annotation>
          <rdf:RDF xmlns:rdf="http://www.w3.org/1999/02/22-rdf-syntax-ns#" xmlns:bqbiol="http://biomodels.net/biology-qualifiers/">
            <rdf:Description rdf:about="#M_oxadpcoa_c">
              <bqbiol:is>
                <rdf:Bag>
                  <rdf:li rdf:resource="http://identifiers.org/bigg.metabolite/oxadpcoa" />
                  <rdf:li rdf:resource="http://identifiers.org/biocyc/META:3-KETO-ADIPYL-COA" />
                  <rdf:li rdf:resource="http://identifiers.org/chebi/CHEBI:11872" />
                  <rdf:li rdf:resource="http://identifiers.org/chebi/CHEBI:15490" />
                  <rdf:li rdf:resource="http://identifiers.org/chebi/CHEBI:1632" />
                  <rdf:li rdf:resource="http://identifiers.org/chebi/CHEBI:20164" />
                  <rdf:li rdf:resource="http://identifiers.org/chebi/CHEBI:57348" />
                  <rdf:li rdf:resource="http://identifiers.org/hmdb/HMDB60378" />
                  <rdf:li rdf:resource="http://identifiers.org/kegg.compound/C02232" />
                  <rdf:li rdf:resource="http://identifiers.org/lipidmaps/LMFA07050237" />
                  <rdf:li rdf:resource="http://identifiers.org/metanetx.chemical/MNXM1264" />
                  <rdf:li rdf:resource="http://identifiers.org/seed.compound/cpd01507" />
                </rdf:Bag>
              </bqbiol:is>
            </rdf:Description>
          </rdf:RDF>
        </annotation>
      </species>
      <species boundaryCondition="false" compartment="c" constant="false" fbc:charge="-2" fbc:chemicalFormula="C20H22N10O12P2S2Cu" hasOnlySubstanceUnits="false" id="M_mptamp_c" metaid="M_mptamp_c"
      name="Adenylated molybdopterin">
        <annotation>
          <rdf:RDF xmlns:rdf="http://www.w3.org/1999/02/22-rdf-syntax-ns#" xmlns:bqbiol="http://biomodels.net/biology-qualifiers/">
            <rdf:Description rdf:about="#M_mptamp_c">
              <bqbiol:is>
                <rdf:Bag>
                  <rdf:li rdf:resource="http://identifiers.org/bigg.metabolite/mptamp" />
                  <rdf:li rdf:resource="http://identifiers.org/biocyc/META:CPD-8122" />
                  <rdf:li rdf:resource="http://identifiers.org/chebi/CHEBI:62727" />
                  <rdf:li rdf:resource="http://identifiers.org/chebi/CHEBI:62728" />
                  <rdf:li rdf:resource="http://identifiers.org/hmdb/HMDB59628" />
                  <rdf:li rdf:resource="http://identifiers.org/kegg.compound/C19848" />
                  <rdf:li rdf:resource="http://identifiers.org/metanetx.chemical/MNXM3054" />
                  <rdf:li rdf:resource="http://identifiers.org/seed.compound/cpd21090" />
                </rdf:Bag>
              </bqbiol:is>
            </rdf:Description>
          </rdf:RDF>
        </annotation>
      </species>
      <species boundaryCondition="false" compartment="e" constant="false" fbc:charge="1" fbc:chemicalFormula="Cs" hasOnlySubstanceUnits="false" id="M_cs1_e" metaid="M_cs1_e" name="Cesium ion">
        <annotation>
          <rdf:RDF xmlns:rdf="http://www.w3.org/1999/02/22-rdf-syntax-ns#" xmlns:bqbiol="http://biomodels.net/biology-qualifiers/">
            <rdf:Description rdf:about="#M_cs1_e">
              <bqbiol:is>
                <rdf:Bag>
                  <rdf:li rdf:resource="http://identifiers.org/bigg.metabolite/cs1" />
                </rdf:Bag>
              </bqbiol:is>
            </rdf:Description>
          </rdf:RDF>
        </annotation>
      </species>
      <species boundaryCondition="false" compartment="c" constant="false" fbc:charge="0" fbc:chemicalFormula="C6H12O6" hasOnlySubstanceUnits="false" id="M_glc__D_c" metaid="M_glc__D_c"
      name="D-Glucose">
        <annotation>
          <rdf:RDF xmlns:rdf="http://www.w3.org/1999/02/22-rdf-syntax-ns#" xmlns:bqbiol="http://biomodels.net/biology-qualifiers/">
            <rdf:Description rdf:about="#M_glc__D_c">
              <bqbiol:is>
                <rdf:Bag>
                  <rdf:li rdf:resource="http://identifiers.org/bigg.metabolite/glc__D" />
                  <rdf:li rdf:resource="http://identifiers.org/biocyc/META:Glucopyranose" />
                  <rdf:li rdf:resource="http://identifiers.org/chebi/CHEBI:12965" />
                  <rdf:li rdf:resource="http://identifiers.org/chebi/CHEBI:17634" />
                  <rdf:li rdf:resource="http://identifiers.org/chebi/CHEBI:20999" />
                  <rdf:li rdf:resource="http://identifiers.org/chebi/CHEBI:4167" />
                  <rdf:li rdf:resource="http://identifiers.org/hmdb/HMDB00122" />
                  <rdf:li rdf:resource="http://identifiers.org/hmdb/HMDB06564" />
                  <rdf:li rdf:resource="http://identifiers.org/kegg.compound/C00031" />
                  <rdf:li rdf:resource="http://identifiers.org/kegg.drug/D00009" />
                  <rdf:li rdf:resource="http://identifiers.org/metanetx.chemical/MNXM41" />
                  <rdf:li rdf:resource="http://identifiers.org/seed.compound/cpd00027" />
                  <rdf:li rdf:resource="http://identifiers.org/seed.compound/cpd26821" />
                </rdf:Bag>
              </bqbiol:is>
            </rdf:Description>
          </rdf:RDF>
        </annotation>
      </species>
      <species boundaryCondition="false" compartment="c" constant="false" fbc:charge="-2" fbc:chemicalFormula="C4H7O7P" hasOnlySubstanceUnits="false" id="M_e4p_c" metaid="M_e4p_c"
      name="D-Erythrose 4-phosphate">
        <annotation>
          <rdf:RDF xmlns:rdf="http://www.w3.org/1999/02/22-rdf-syntax-ns#" xmlns:bqbiol="http://biomodels.net/biology-qualifiers/">
            <rdf:Description rdf:about="#M_e4p_c">
              <bqbiol:is>
                <rdf:Bag>
                  <rdf:li rdf:resource="http://identifiers.org/bigg.metabolite/e4p" />
                  <rdf:li rdf:resource="http://identifiers.org/biocyc/META:ERYTHROSE-4P" />
                  <rdf:li rdf:resource="http://identifiers.org/chebi/CHEBI:12921" />
                  <rdf:li rdf:resource="http://identifiers.org/chebi/CHEBI:16897" />
                  <rdf:li rdf:resource="http://identifiers.org/chebi/CHEBI:20927" />
                  <rdf:li rdf:resource="http://identifiers.org/chebi/CHEBI:4114" />
                  <rdf:li rdf:resource="http://identifiers.org/chebi/CHEBI:42349" />
                  <rdf:li rdf:resource="http://identifiers.org/chebi/CHEBI:48153" />
                  <rdf:li rdf:resource="http://identifiers.org/hmdb/HMDB01321" />
                  <rdf:li rdf:resource="http://identifiers.org/kegg.compound/C00279" />
                  <rdf:li rdf:resource="http://identifiers.org/metanetx.chemical/MNXM258" />
                  <rdf:li rdf:resource="http://identifiers.org/seed.compound/cpd00236" />
                </rdf:Bag>
              </bqbiol:is>
            </rdf:Description>
          </rdf:RDF>
        </annotation>
      </species>
      <species boundaryCondition="false" compartment="c" constant="false" fbc:charge="-2" fbc:chemicalFormula="C6H11O9P" hasOnlySubstanceUnits="false" id="M_man1p_c" metaid="M_man1p_c"
      name="D-Mannose 1-phosphate">
        <annotation>
          <rdf:RDF xmlns:rdf="http://www.w3.org/1999/02/22-rdf-syntax-ns#" xmlns:bqbiol="http://biomodels.net/biology-qualifiers/">
            <rdf:Description rdf:about="#M_man1p_c">
              <bqbiol:is>
                <rdf:Bag>
                  <rdf:li rdf:resource="http://identifiers.org/bigg.metabolite/man1p" />
                  <rdf:li rdf:resource="http://identifiers.org/biocyc/META:MANNOSE-1P" />
                  <rdf:li rdf:resource="http://identifiers.org/chebi/CHEBI:10261" />
                  <rdf:li rdf:resource="http://identifiers.org/chebi/CHEBI:12327" />
                  <rdf:li rdf:resource="http://identifiers.org/chebi/CHEBI:18205" />
                  <rdf:li rdf:resource="http://identifiers.org/chebi/CHEBI:21058" />
                  <rdf:li rdf:resource="http://identifiers.org/chebi/CHEBI:22404" />
                  <rdf:li rdf:resource="http://identifiers.org/chebi/CHEBI:35374" />
                  <rdf:li rdf:resource="http://identifiers.org/chebi/CHEBI:4210" />
                  <rdf:li rdf:resource="http://identifiers.org/chebi/CHEBI:43854" />
                  <rdf:li rdf:resource="http://identifiers.org/chebi/CHEBI:58409" />
                  <rdf:li rdf:resource="http://identifiers.org/hmdb/HMDB01436" />
                  <rdf:li rdf:resource="http://identifiers.org/hmdb/HMDB06330" />
                  <rdf:li rdf:resource="http://identifiers.org/kegg.compound/C00636" />
                  <rdf:li rdf:resource="http://identifiers.org/metanetx.chemical/MNXM721" />
                  <rdf:li rdf:resource="http://identifiers.org/seed.compound/cpd00485" />
                </rdf:Bag>
              </bqbiol:is>
            </rdf:Description>
          </rdf:RDF>
        </annotation>
      </species>
      <species boundaryCondition="false" compartment="c" constant="false" fbc:charge="0" fbc:chemicalFormula="C11H12N2O2" hasOnlySubstanceUnits="false" id="M_trp__L_c" metaid="M_trp__L_c"
      name="L-Tryptophan">
        <annotation>
          <rdf:RDF xmlns:rdf="http://www.w3.org/1999/02/22-rdf-syntax-ns#" xmlns:bqbiol="http://biomodels.net/biology-qualifiers/">
            <rdf:Description rdf:about="#M_trp__L_c">
              <bqbiol:is>
                <rdf:Bag>
                  <rdf:li rdf:resource="http://identifiers.org/bigg.metabolite/trp__L" />
                  <rdf:li rdf:resource="http://identifiers.org/biocyc/META:TRP" />
                  <rdf:li rdf:resource="http://identifiers.org/chebi/CHEBI:13178" />
                  <rdf:li rdf:resource="http://identifiers.org/chebi/CHEBI:16828" />
                  <rdf:li rdf:resource="http://identifiers.org/chebi/CHEBI:184633" />
                  <rdf:li rdf:resource="http://identifiers.org/chebi/CHEBI:21407" />
                  <rdf:li rdf:resource="http://identifiers.org/chebi/CHEBI:27163" />
                  <rdf:li rdf:resource="http://identifiers.org/chebi/CHEBI:27897" />
                  <rdf:li rdf:resource="http://identifiers.org/chebi/CHEBI:32702" />
                  <rdf:li rdf:resource="http://identifiers.org/chebi/CHEBI:32704" />
                  <rdf:li rdf:resource="http://identifiers.org/chebi/CHEBI:32727" />
                  <rdf:li rdf:resource="http://identifiers.org/chebi/CHEBI:32728" />
                  <rdf:li rdf:resource="http://identifiers.org/chebi/CHEBI:45988" />
                  <rdf:li rdf:resource="http://identifiers.org/chebi/CHEBI:46086" />
                  <rdf:li rdf:resource="http://identifiers.org/chebi/CHEBI:46125" />
                  <rdf:li rdf:resource="http://identifiers.org/chebi/CHEBI:46225" />
                  <rdf:li rdf:resource="http://identifiers.org/chebi/CHEBI:57912" />
                  <rdf:li rdf:resource="http://identifiers.org/chebi/CHEBI:6310" />
                  <rdf:li rdf:resource="http://identifiers.org/chebi/CHEBI:64554" />
                  <rdf:li rdf:resource="http://identifiers.org/chebi/CHEBI:9769" />
                  <rdf:li rdf:resource="http://identifiers.org/hmdb/HMDB00929" />
                  <rdf:li rdf:resource="http://identifiers.org/hmdb/HMDB30396" />
                  <rdf:li rdf:resource="http://identifiers.org/kegg.compound/C00078" />
                  <rdf:li rdf:resource="http://identifiers.org/kegg.compound/C00806" />
                  <rdf:li rdf:resource="http://identifiers.org/kegg.drug/D00020" />
                  <rdf:li rdf:resource="http://identifiers.org/metanetx.chemical/MNXM94" />
                  <rdf:li rdf:resource="http://identifiers.org/seed.compound/cpd00065" />
                  <rdf:li rdf:resource="http://identifiers.org/seed.compound/cpd19007" />
                </rdf:Bag>
              </bqbiol:is>
            </rdf:Description>
          </rdf:RDF>
        </annotation>
      </species>
      <species boundaryCondition="false" compartment="c" constant="false" fbc:charge="0" fbc:chemicalFormula="C5H9NO4" hasOnlySubstanceUnits="false" id="M_acser_c" metaid="M_acser_c"
      name="O-Acetyl-L-serine">
        <annotation>
          <rdf:RDF xmlns:rdf="http://www.w3.org/1999/02/22-rdf-syntax-ns#" xmlns:bqbiol="http://biomodels.net/biology-qualifiers/">
            <rdf:Description rdf:about="#M_acser_c">
              <bqbiol:is>
                <rdf:Bag>
                  <rdf:li rdf:resource="http://identifiers.org/bigg.metabolite/acser" />
                  <rdf:li rdf:resource="http://identifiers.org/biocyc/META:ACETYLSERINE" />
                  <rdf:li rdf:resource="http://identifiers.org/chebi/CHEBI:12685" />
                  <rdf:li rdf:resource="http://identifiers.org/chebi/CHEBI:12710" />
                  <rdf:li rdf:resource="http://identifiers.org/chebi/CHEBI:12724" />
                  <rdf:li rdf:resource="http://identifiers.org/chebi/CHEBI:17981" />
                  <rdf:li rdf:resource="http://identifiers.org/chebi/CHEBI:21938" />
                  <rdf:li rdf:resource="http://identifiers.org/chebi/CHEBI:44568" />
                  <rdf:li rdf:resource="http://identifiers.org/chebi/CHEBI:58340" />
                  <rdf:li rdf:resource="http://identifiers.org/chebi/CHEBI:7668" />
                  <rdf:li rdf:resource="http://identifiers.org/hmdb/HMDB03011" />
                  <rdf:li rdf:resource="http://identifiers.org/kegg.compound/C00979" />
                  <rdf:li rdf:resource="http://identifiers.org/metanetx.chemical/MNXM418" />
                  <rdf:li rdf:resource="http://identifiers.org/seed.compound/cpd00722" />
                </rdf:Bag>
              </bqbiol:is>
            </rdf:Description>
          </rdf:RDF>
        </annotation>
      </species>
      <species boundaryCondition="false" compartment="c" constant="false" fbc:charge="1" fbc:chemicalFormula="C6H15N2O2" hasOnlySubstanceUnits="false" id="M_lys__L_c" metaid="M_lys__L_c"
      name="L-Lysine">
        <annotation>
          <rdf:RDF xmlns:rdf="http://www.w3.org/1999/02/22-rdf-syntax-ns#" xmlns:bqbiol="http://biomodels.net/biology-qualifiers/">
            <rdf:Description rdf:about="#M_lys__L_c">
              <bqbiol:is>
                <rdf:Bag>
                  <rdf:li rdf:resource="http://identifiers.org/bigg.metabolite/lys__L" />
                  <rdf:li rdf:resource="http://identifiers.org/biocyc/META:LYS" />
                  <rdf:li rdf:resource="http://identifiers.org/chebi/CHEBI:13135" />
                  <rdf:li rdf:resource="http://identifiers.org/chebi/CHEBI:133538" />
                  <rdf:li rdf:resource="http://identifiers.org/chebi/CHEBI:18019" />
                  <rdf:li rdf:resource="http://identifiers.org/chebi/CHEBI:21351" />
                  <rdf:li rdf:resource="http://identifiers.org/chebi/CHEBI:25094" />
                  <rdf:li rdf:resource="http://identifiers.org/chebi/CHEBI:32550" />
                  <rdf:li rdf:resource="http://identifiers.org/chebi/CHEBI:32551" />
                  <rdf:li rdf:resource="http://identifiers.org/chebi/CHEBI:32552" />
                  <rdf:li rdf:resource="http://identifiers.org/chebi/CHEBI:32563" />
                  <rdf:li rdf:resource="http://identifiers.org/chebi/CHEBI:32564" />
                  <rdf:li rdf:resource="http://identifiers.org/chebi/CHEBI:32565" />
                  <rdf:li rdf:resource="http://identifiers.org/chebi/CHEBI:43950" />
                  <rdf:li rdf:resource="http://identifiers.org/chebi/CHEBI:6264" />
                  <rdf:li rdf:resource="http://identifiers.org/hmdb/HMDB62809" />
                  <rdf:li rdf:resource="http://identifiers.org/kegg.compound/C00047" />
                  <rdf:li rdf:resource="http://identifiers.org/kegg.compound/C16440" />
                  <rdf:li rdf:resource="http://identifiers.org/kegg.drug/D02304" />
                  <rdf:li rdf:resource="http://identifiers.org/metanetx.chemical/MNXM78" />
                  <rdf:li rdf:resource="http://identifiers.org/seed.compound/cpd00039" />
                  <rdf:li rdf:resource="http://identifiers.org/seed.compound/cpd19182" />
                </rdf:Bag>
              </bqbiol:is>
            </rdf:Description>
          </rdf:RDF>
        </annotation>
      </species>
      <species boundaryCondition="false" compartment="c" constant="false" fbc:charge="-2" fbc:chemicalFormula="C11H10O6" hasOnlySubstanceUnits="false" id="M_2shchc_c" metaid="M_2shchc_c"
      name="2-Succinyl-6-hydroxy-2,4-cyclohexadiene-1-carboxylate">
        <annotation>
          <rdf:RDF xmlns:rdf="http://www.w3.org/1999/02/22-rdf-syntax-ns#" xmlns:bqbiol="http://biomodels.net/biology-qualifiers/">
            <rdf:Description rdf:about="#M_2shchc_c">
              <bqbiol:is>
                <rdf:Bag>
                  <rdf:li rdf:resource="http://identifiers.org/bigg.metabolite/2shchc" />
                  <rdf:li rdf:resource="http://identifiers.org/biocyc/META:SUCCINYL-OH-CYCLOHEXADIENE-COOH" />
                  <rdf:li rdf:resource="http://identifiers.org/chebi/CHEBI:1277" />
                  <rdf:li rdf:resource="http://identifiers.org/chebi/CHEBI:57272" />
                  <rdf:li rdf:resource="http://identifiers.org/metanetx.chemical/MNXM162721" />
                  <rdf:li rdf:resource="http://identifiers.org/seed.compound/cpd28162" />
                </rdf:Bag>
              </bqbiol:is>
            </rdf:Description>
          </rdf:RDF>
        </annotation>
      </species>
      <species boundaryCondition="false" compartment="c" constant="false" fbc:charge="-2" fbc:chemicalFormula="C5H9O7P" hasOnlySubstanceUnits="false" id="M_dxyl5p_c" metaid="M_dxyl5p_c"
      name="1-deoxy-D-xylulose 5-phosphate">
        <annotation>
          <rdf:RDF xmlns:rdf="http://www.w3.org/1999/02/22-rdf-syntax-ns#" xmlns:bqbiol="http://biomodels.net/biology-qualifiers/">
            <rdf:Description rdf:about="#M_dxyl5p_c">
              <bqbiol:is>
                <rdf:Bag>
                  <rdf:li rdf:resource="http://identifiers.org/bigg.metabolite/dxyl5p" />
                  <rdf:li rdf:resource="http://identifiers.org/biocyc/META:DEOXYXYLULOSE-5P" />
                  <rdf:li rdf:resource="http://identifiers.org/chebi/CHEBI:11254" />
                  <rdf:li rdf:resource="http://identifiers.org/chebi/CHEBI:16493" />
                  <rdf:li rdf:resource="http://identifiers.org/chebi/CHEBI:57792" />
                  <rdf:li rdf:resource="http://identifiers.org/chebi/CHEBI:622" />
                  <rdf:li rdf:resource="http://identifiers.org/hmdb/HMDB01213" />
                  <rdf:li rdf:resource="http://identifiers.org/kegg.compound/C11437" />
                  <rdf:li rdf:resource="http://identifiers.org/metanetx.chemical/MNXM622" />
                  <rdf:li rdf:resource="http://identifiers.org/seed.compound/cpd08289" />
                </rdf:Bag>
              </bqbiol:is>
            </rdf:Description>
          </rdf:RDF>
        </annotation>
      </species>
      <species boundaryCondition="false" compartment="e" constant="false" fbc:charge="0" fbc:chemicalFormula="C6H12O6" hasOnlySubstanceUnits="false" id="M_man_e" metaid="M_man_e" name="D-Mannose">
        <annotation>
          <rdf:RDF xmlns:rdf="http://www.w3.org/1999/02/22-rdf-syntax-ns#" xmlns:bqbiol="http://biomodels.net/biology-qualifiers/">
            <rdf:Description rdf:about="#M_man_e">
              <bqbiol:is>
                <rdf:Bag>
                  <rdf:li rdf:resource="http://identifiers.org/bigg.metabolite/man" />
                  <rdf:li rdf:resource="http://identifiers.org/biocyc/META:D-mannopyranose" />
                  <rdf:li rdf:resource="http://identifiers.org/chebi/CHEBI:12999" />
                  <rdf:li rdf:resource="http://identifiers.org/chebi/CHEBI:14575" />
                  <rdf:li rdf:resource="http://identifiers.org/chebi/CHEBI:16024" />
                  <rdf:li rdf:resource="http://identifiers.org/chebi/CHEBI:21057" />
                  <rdf:li rdf:resource="http://identifiers.org/chebi/CHEBI:33930" />
                  <rdf:li rdf:resource="http://identifiers.org/chebi/CHEBI:37684" />
                  <rdf:li rdf:resource="http://identifiers.org/chebi/CHEBI:4208" />
                  <rdf:li rdf:resource="http://identifiers.org/hmdb/HMDB00169" />
                  <rdf:li rdf:resource="http://identifiers.org/kegg.compound/C00159" />
                  <rdf:li rdf:resource="http://identifiers.org/metanetx.chemical/MNXM182" />
                  <rdf:li rdf:resource="http://identifiers.org/seed.compound/cpd00138" />
                  <rdf:li rdf:resource="http://identifiers.org/seed.compound/cpd27437" />
                </rdf:Bag>
              </bqbiol:is>
            </rdf:Description>
          </rdf:RDF>
        </annotation>
      </species>
      <species boundaryCondition="false" compartment="c" constant="false" fbc:charge="0" fbc:chemicalFormula="C8H15NO6" hasOnlySubstanceUnits="false" id="M_acmana_c" metaid="M_acmana_c"
      name="N-Acetyl-D-mannosamine">
        <annotation>
          <rdf:RDF xmlns:rdf="http://www.w3.org/1999/02/22-rdf-syntax-ns#" xmlns:bqbiol="http://biomodels.net/biology-qualifiers/">
            <rdf:Description rdf:about="#M_acmana_c">
              <bqbiol:is>
                <rdf:Bag>
                  <rdf:li rdf:resource="http://identifiers.org/bigg.metabolite/acmana" />
                  <rdf:li rdf:resource="http://identifiers.org/biocyc/META:N-acetyl-D-mannosamine" />
                  <rdf:li rdf:resource="http://identifiers.org/chebi/CHEBI:12459" />
                  <rdf:li rdf:resource="http://identifiers.org/chebi/CHEBI:12573" />
                  <rdf:li rdf:resource="http://identifiers.org/chebi/CHEBI:17122" />
                  <rdf:li rdf:resource="http://identifiers.org/chebi/CHEBI:21538" />
                  <rdf:li rdf:resource="http://identifiers.org/chebi/CHEBI:58019" />
                  <rdf:li rdf:resource="http://identifiers.org/chebi/CHEBI:63153" />
                  <rdf:li rdf:resource="http://identifiers.org/chebi/CHEBI:7141" />
                  <rdf:li rdf:resource="http://identifiers.org/hmdb/HMDB62724" />
                  <rdf:li rdf:resource="http://identifiers.org/kegg.compound/C00645" />
                  <rdf:li rdf:resource="http://identifiers.org/metanetx.chemical/MNXM2403" />
                  <rdf:li rdf:resource="http://identifiers.org/seed.compound/cpd00492" />
                </rdf:Bag>
              </bqbiol:is>
            </rdf:Description>
          </rdf:RDF>
        </annotation>
      </species>
      <species boundaryCondition="false" compartment="c" constant="false" fbc:charge="0" fbc:chemicalFormula="C6H12O5" hasOnlySubstanceUnits="false" id="M_fcl__L_c" metaid="M_fcl__L_c"
      name="L-fuculose">
        <annotation>
          <rdf:RDF xmlns:rdf="http://www.w3.org/1999/02/22-rdf-syntax-ns#" xmlns:bqbiol="http://biomodels.net/biology-qualifiers/">
            <rdf:Description rdf:about="#M_fcl__L_c">
              <bqbiol:is>
                <rdf:Bag>
                  <rdf:li rdf:resource="http://identifiers.org/bigg.metabolite/fcl__L" />
                  <rdf:li rdf:resource="http://identifiers.org/biocyc/META:L-FUCULOSE" />
                  <rdf:li rdf:resource="http://identifiers.org/chebi/CHEBI:13103" />
                  <rdf:li rdf:resource="http://identifiers.org/chebi/CHEBI:17617" />
                  <rdf:li rdf:resource="http://identifiers.org/chebi/CHEBI:21295" />
                  <rdf:li rdf:resource="http://identifiers.org/chebi/CHEBI:58208" />
                  <rdf:li rdf:resource="http://identifiers.org/chebi/CHEBI:6219" />
                  <rdf:li rdf:resource="http://identifiers.org/hmdb/HMDB60267" />
                  <rdf:li rdf:resource="http://identifiers.org/kegg.compound/C01721" />
                  <rdf:li rdf:resource="http://identifiers.org/metanetx.chemical/MNXM1748" />
                  <rdf:li rdf:resource="http://identifiers.org/seed.compound/cpd01186" />
                </rdf:Bag>
              </bqbiol:is>
            </rdf:Description>
          </rdf:RDF>
        </annotation>
      </species>
      <species boundaryCondition="false" compartment="e" constant="false" fbc:charge="0" fbc:chemicalFormula="H2" hasOnlySubstanceUnits="false" id="M_h2_e" metaid="M_h2_e" name="Hydrogen">
        <annotation>
          <rdf:RDF xmlns:rdf="http://www.w3.org/1999/02/22-rdf-syntax-ns#" xmlns:bqbiol="http://biomodels.net/biology-qualifiers/">
            <rdf:Description rdf:about="#M_h2_e">
              <bqbiol:is>
                <rdf:Bag>
                  <rdf:li rdf:resource="http://identifiers.org/bigg.metabolite/h2" />
                  <rdf:li rdf:resource="http://identifiers.org/biocyc/META:HYDROGEN-MOLECULE" />
                  <rdf:li rdf:resource="http://identifiers.org/chebi/CHEBI:13350" />
                  <rdf:li rdf:resource="http://identifiers.org/chebi/CHEBI:18276" />
                  <rdf:li rdf:resource="http://identifiers.org/chebi/CHEBI:25363" />
                  <rdf:li rdf:resource="http://identifiers.org/chebi/CHEBI:29294" />
                  <rdf:li rdf:resource="http://identifiers.org/chebi/CHEBI:29298" />
                  <rdf:li rdf:resource="http://identifiers.org/chebi/CHEBI:29299" />
                  <rdf:li rdf:resource="http://identifiers.org/chebi/CHEBI:5785" />
                  <rdf:li rdf:resource="http://identifiers.org/hmdb/HMDB01362" />
                  <rdf:li rdf:resource="http://identifiers.org/kegg.compound/C00282" />
                  <rdf:li rdf:resource="http://identifiers.org/metanetx.chemical/MNXM195" />
                  <rdf:li rdf:resource="http://identifiers.org/seed.compound/cpd11640" />
                </rdf:Bag>
              </bqbiol:is>
            </rdf:Description>
          </rdf:RDF>
        </annotation>
      </species>
      <species boundaryCondition="false" compartment="e" constant="false" fbc:charge="-1" fbc:chemicalFormula="C11H14N2O8P" hasOnlySubstanceUnits="false" id="M_nmn_e" metaid="M_nmn_e"
      name="NMN C11H14N2O8P">
        <annotation>
          <rdf:RDF xmlns:rdf="http://www.w3.org/1999/02/22-rdf-syntax-ns#" xmlns:bqbiol="http://biomodels.net/biology-qualifiers/">
            <rdf:Description rdf:about="#M_nmn_e">
              <bqbiol:is>
                <rdf:Bag>
                  <rdf:li rdf:resource="http://identifiers.org/bigg.metabolite/nmn" />
                  <rdf:li rdf:resource="http://identifiers.org/biocyc/META:NICOTINAMIDE_NUCLEOTIDE" />
                  <rdf:li rdf:resource="http://identifiers.org/chebi/CHEBI:10433" />
                  <rdf:li rdf:resource="http://identifiers.org/chebi/CHEBI:12397" />
                  <rdf:li rdf:resource="http://identifiers.org/chebi/CHEBI:13409" />
                  <rdf:li rdf:resource="http://identifiers.org/chebi/CHEBI:14646" />
                  <rdf:li rdf:resource="http://identifiers.org/chebi/CHEBI:14647" />
                  <rdf:li rdf:resource="http://identifiers.org/chebi/CHEBI:14648" />
                  <rdf:li rdf:resource="http://identifiers.org/chebi/CHEBI:14649" />
                  <rdf:li rdf:resource="http://identifiers.org/chebi/CHEBI:16171" />
                  <rdf:li rdf:resource="http://identifiers.org/chebi/CHEBI:18201" />
                  <rdf:li rdf:resource="http://identifiers.org/chebi/CHEBI:22850" />
                  <rdf:li rdf:resource="http://identifiers.org/chebi/CHEBI:25522" />
                  <rdf:li rdf:resource="http://identifiers.org/chebi/CHEBI:7557" />
                  <rdf:li rdf:resource="http://identifiers.org/hmdb/HMDB59645" />
                  <rdf:li rdf:resource="http://identifiers.org/kegg.compound/C00455" />
                  <rdf:li rdf:resource="http://identifiers.org/metanetx.chemical/MNXM355" />
                  <rdf:li rdf:resource="http://identifiers.org/seed.compound/cpd00355" />
                </rdf:Bag>
              </bqbiol:is>
            </rdf:Description>
          </rdf:RDF>
        </annotation>
      </species>
      <species boundaryCondition="false" compartment="e" constant="false" fbc:charge="-2" fbc:chemicalFormula="C6H11O9P" hasOnlySubstanceUnits="false" id="M_man6p_e" metaid="M_man6p_e"
      name="D-Mannose 6-phosphate">
        <annotation>
          <rdf:RDF xmlns:rdf="http://www.w3.org/1999/02/22-rdf-syntax-ns#" xmlns:bqbiol="http://biomodels.net/biology-qualifiers/">
            <rdf:Description rdf:about="#M_man6p_e">
              <bqbiol:is>
                <rdf:Bag>
                  <rdf:li rdf:resource="http://identifiers.org/bigg.metabolite/man6p" />
                  <rdf:li rdf:resource="http://identifiers.org/biocyc/META:CPD-15979" />
                  <rdf:li rdf:resource="http://identifiers.org/biocyc/META:CPD-15980" />
                  <rdf:li rdf:resource="http://identifiers.org/biocyc/META:Mannose-6-phosphate" />
                  <rdf:li rdf:resource="http://identifiers.org/chebi/CHEBI:13000" />
                  <rdf:li rdf:resource="http://identifiers.org/chebi/CHEBI:17369" />
                  <rdf:li rdf:resource="http://identifiers.org/chebi/CHEBI:4211" />
                  <rdf:li rdf:resource="http://identifiers.org/chebi/CHEBI:48042" />
                  <rdf:li rdf:resource="http://identifiers.org/chebi/CHEBI:48066" />
                  <rdf:li rdf:resource="http://identifiers.org/chebi/CHEBI:58735" />
                  <rdf:li rdf:resource="http://identifiers.org/kegg.compound/C00275" />
                  <rdf:li rdf:resource="http://identifiers.org/metanetx.chemical/MNXM427" />
                  <rdf:li rdf:resource="http://identifiers.org/seed.compound/cpd00235" />
                </rdf:Bag>
              </bqbiol:is>
            </rdf:Description>
          </rdf:RDF>
        </annotation>
      </species>
      <species boundaryCondition="false" compartment="p" constant="false" fbc:charge="0" fbc:chemicalFormula="C4H5N3O" hasOnlySubstanceUnits="false" id="M_csn_p" metaid="M_csn_p" name="Cytosine">
        <annotation>
          <rdf:RDF xmlns:rdf="http://www.w3.org/1999/02/22-rdf-syntax-ns#" xmlns:bqbiol="http://biomodels.net/biology-qualifiers/">
            <rdf:Description rdf:about="#M_csn_p">
              <bqbiol:is>
                <rdf:Bag>
                  <rdf:li rdf:resource="http://identifiers.org/bigg.metabolite/csn" />
                  <rdf:li rdf:resource="http://identifiers.org/biocyc/META:CYTOSINE" />
                  <rdf:li rdf:resource="http://identifiers.org/chebi/CHEBI:14066" />
                  <rdf:li rdf:resource="http://identifiers.org/chebi/CHEBI:16040" />
                  <rdf:li rdf:resource="http://identifiers.org/chebi/CHEBI:23531" />
                  <rdf:li rdf:resource="http://identifiers.org/chebi/CHEBI:4072" />
                  <rdf:li rdf:resource="http://identifiers.org/chebi/CHEBI:41732" />
                  <rdf:li rdf:resource="http://identifiers.org/hmdb/HMDB00630" />
                  <rdf:li rdf:resource="http://identifiers.org/kegg.compound/C00380" />
                  <rdf:li rdf:resource="http://identifiers.org/metanetx.chemical/MNXM761" />
                  <rdf:li rdf:resource="http://identifiers.org/seed.compound/cpd00307" />
                </rdf:Bag>
              </bqbiol:is>
            </rdf:Description>
          </rdf:RDF>
        </annotation>
      </species>
      <species boundaryCondition="false" compartment="p" constant="false" fbc:charge="0" fbc:chemicalFormula="C9H13N3O5" hasOnlySubstanceUnits="false" id="M_cytd_p" metaid="M_cytd_p" name="Cytidine">
        <annotation>
          <rdf:RDF xmlns:rdf="http://www.w3.org/1999/02/22-rdf-syntax-ns#" xmlns:bqbiol="http://biomodels.net/biology-qualifiers/">
            <rdf:Description rdf:about="#M_cytd_p">
              <bqbiol:is>
                <rdf:Bag>
                  <rdf:li rdf:resource="http://identifiers.org/bigg.metabolite/cytd" />
                  <rdf:li rdf:resource="http://identifiers.org/biocyc/META:CYTIDINE" />
                  <rdf:li rdf:resource="http://identifiers.org/chebi/CHEBI:14063" />
                  <rdf:li rdf:resource="http://identifiers.org/chebi/CHEBI:17562" />
                  <rdf:li rdf:resource="http://identifiers.org/chebi/CHEBI:23515" />
                  <rdf:li rdf:resource="http://identifiers.org/chebi/CHEBI:4053" />
                  <rdf:li rdf:resource="http://identifiers.org/chebi/CHEBI:41649" />
                  <rdf:li rdf:resource="http://identifiers.org/chebi/CHEBI:41686" />
                  <rdf:li rdf:resource="http://identifiers.org/chebi/CHEBI:41704" />
                  <rdf:li rdf:resource="http://identifiers.org/chebi/CHEBI:41709" />
                  <rdf:li rdf:resource="http://identifiers.org/hmdb/HMDB00089" />
                  <rdf:li rdf:resource="http://identifiers.org/kegg.compound/C00475" />
                  <rdf:li rdf:resource="http://identifiers.org/kegg.drug/D07769" />
                  <rdf:li rdf:resource="http://identifiers.org/metanetx.chemical/MNXM338" />
                  <rdf:li rdf:resource="http://identifiers.org/seed.compound/cpd00367" />
                </rdf:Bag>
              </bqbiol:is>
            </rdf:Description>
          </rdf:RDF>
        </annotation>
      </species>
      <species boundaryCondition="false" compartment="p" constant="false" fbc:charge="0" fbc:chemicalFormula="C6H12O5" hasOnlySubstanceUnits="false" id="M_fuc__L_p" metaid="M_fuc__L_p"
      name="L-Fucose">
        <annotation>
          <rdf:RDF xmlns:rdf="http://www.w3.org/1999/02/22-rdf-syntax-ns#" xmlns:bqbiol="http://biomodels.net/biology-qualifiers/">
            <rdf:Description rdf:about="#M_fuc__L_p">
              <bqbiol:is>
                <rdf:Bag>
                  <rdf:li rdf:resource="http://identifiers.org/bigg.metabolite/fuc__L" />
                  <rdf:li rdf:resource="http://identifiers.org/biocyc/META:CPD-15619" />
                  <rdf:li rdf:resource="http://identifiers.org/biocyc/META:L-fucoses" />
                  <rdf:li rdf:resource="http://identifiers.org/chebi/CHEBI:48204" />
                  <rdf:li rdf:resource="http://identifiers.org/hmdb/HMDB62489" />
                  <rdf:li rdf:resource="http://identifiers.org/metanetx.chemical/MNXM40586" />
                </rdf:Bag>
              </bqbiol:is>
            </rdf:Description>
          </rdf:RDF>
        </annotation>
      </species>
      <species boundaryCondition="false" compartment="p" constant="false" fbc:charge="-2" fbc:chemicalFormula="C4H4O5" hasOnlySubstanceUnits="false" id="M_mal__L_p" metaid="M_mal__L_p"
      name="L-Malate">
        <annotation>
          <rdf:RDF xmlns:rdf="http://www.w3.org/1999/02/22-rdf-syntax-ns#" xmlns:bqbiol="http://biomodels.net/biology-qualifiers/">
            <rdf:Description rdf:about="#M_mal__L_p">
              <bqbiol:is>
                <rdf:Bag>
                  <rdf:li rdf:resource="http://identifiers.org/bigg.metabolite/mal__L" />
                  <rdf:li rdf:resource="http://identifiers.org/biocyc/META:MAL" />
                  <rdf:li rdf:resource="http://identifiers.org/chebi/CHEBI:11066" />
                  <rdf:li rdf:resource="http://identifiers.org/chebi/CHEBI:13140" />
                  <rdf:li rdf:resource="http://identifiers.org/chebi/CHEBI:15589" />
                  <rdf:li rdf:resource="http://identifiers.org/chebi/CHEBI:18784" />
                  <rdf:li rdf:resource="http://identifiers.org/chebi/CHEBI:18785" />
                  <rdf:li rdf:resource="http://identifiers.org/chebi/CHEBI:30797" />
                  <rdf:li rdf:resource="http://identifiers.org/chebi/CHEBI:423" />
                  <rdf:li rdf:resource="http://identifiers.org/hmdb/HMDB00156" />
                  <rdf:li rdf:resource="http://identifiers.org/kegg.compound/C00149" />
                  <rdf:li rdf:resource="http://identifiers.org/metanetx.chemical/MNXM98" />
                  <rdf:li rdf:resource="http://identifiers.org/seed.compound/cpd00130" />
                </rdf:Bag>
              </bqbiol:is>
            </rdf:Description>
          </rdf:RDF>
        </annotation>
      </species>
      <species boundaryCondition="false" compartment="p" constant="false" fbc:charge="0" fbc:chemicalFormula="C3H9NO" hasOnlySubstanceUnits="false" id="M_tmao_p" metaid="M_tmao_p"
      name="Trimethylamine N-oxide">
        <annotation>
          <rdf:RDF xmlns:rdf="http://www.w3.org/1999/02/22-rdf-syntax-ns#" xmlns:bqbiol="http://biomodels.net/biology-qualifiers/">
            <rdf:Description rdf:about="#M_tmao_p">
              <bqbiol:is>
                <rdf:Bag>
                  <rdf:li rdf:resource="http://identifiers.org/bigg.metabolite/tmao" />
                  <rdf:li rdf:resource="http://identifiers.org/biocyc/META:TRIMETHYLAMINE-N-O" />
                  <rdf:li rdf:resource="http://identifiers.org/chebi/CHEBI:15262" />
                  <rdf:li rdf:resource="http://identifiers.org/chebi/CHEBI:15263" />
                  <rdf:li rdf:resource="http://identifiers.org/chebi/CHEBI:15724" />
                  <rdf:li rdf:resource="http://identifiers.org/chebi/CHEBI:27126" />
                  <rdf:li rdf:resource="http://identifiers.org/chebi/CHEBI:9733" />
                  <rdf:li rdf:resource="http://identifiers.org/hmdb/HMDB00925" />
                  <rdf:li rdf:resource="http://identifiers.org/kegg.compound/C01104" />
                  <rdf:li rdf:resource="http://identifiers.org/metanetx.chemical/MNXM437" />
                  <rdf:li rdf:resource="http://identifiers.org/seed.compound/cpd00811" />
                </rdf:Bag>
              </bqbiol:is>
            </rdf:Description>
          </rdf:RDF>
        </annotation>
      </species>
      <species boundaryCondition="false" compartment="p" constant="false" fbc:charge="-1" fbc:chemicalFormula="C6H11O2" hasOnlySubstanceUnits="false" id="M_hxa_p" metaid="M_hxa_p"
      name="Hexanoate (n-C6:0)">
        <annotation>
          <rdf:RDF xmlns:rdf="http://www.w3.org/1999/02/22-rdf-syntax-ns#" xmlns:bqbiol="http://biomodels.net/biology-qualifiers/">
            <rdf:Description rdf:about="#M_hxa_p">
              <bqbiol:is>
                <rdf:Bag>
                  <rdf:li rdf:resource="http://identifiers.org/bigg.metabolite/hxa" />
                  <rdf:li rdf:resource="http://identifiers.org/biocyc/META:HEXANOATE" />
                  <rdf:li rdf:resource="http://identifiers.org/chebi/CHEBI:14398" />
                  <rdf:li rdf:resource="http://identifiers.org/chebi/CHEBI:17120" />
                  <rdf:li rdf:resource="http://identifiers.org/chebi/CHEBI:24569" />
                  <rdf:li rdf:resource="http://identifiers.org/chebi/CHEBI:24571" />
                  <rdf:li rdf:resource="http://identifiers.org/chebi/CHEBI:30776" />
                  <rdf:li rdf:resource="http://identifiers.org/chebi/CHEBI:40213" />
                  <rdf:li rdf:resource="http://identifiers.org/chebi/CHEBI:5702" />
                  <rdf:li rdf:resource="http://identifiers.org/hmdb/HMDB00535" />
                  <rdf:li rdf:resource="http://identifiers.org/hmdb/HMDB61883" />
                  <rdf:li rdf:resource="http://identifiers.org/kegg.compound/C01585" />
                  <rdf:li rdf:resource="http://identifiers.org/lipidmaps/LMFA01010006" />
                  <rdf:li rdf:resource="http://identifiers.org/metanetx.chemical/MNXM1653" />
                  <rdf:li rdf:resource="http://identifiers.org/seed.compound/cpd01113" />
                </rdf:Bag>
              </bqbiol:is>
            </rdf:Description>
          </rdf:RDF>
        </annotation>
      </species>
      <species boundaryCondition="false" compartment="p" constant="false" fbc:charge="-2" fbc:chemicalFormula="MoO4" hasOnlySubstanceUnits="false" id="M_mobd_p" metaid="M_mobd_p" name="Molybdate">
        <annotation>
          <rdf:RDF xmlns:rdf="http://www.w3.org/1999/02/22-rdf-syntax-ns#" xmlns:bqbiol="http://biomodels.net/biology-qualifiers/">
            <rdf:Description rdf:about="#M_mobd_p">
              <bqbiol:is>
                <rdf:Bag>
                  <rdf:li rdf:resource="http://identifiers.org/bigg.metabolite/mobd" />
                  <rdf:li rdf:resource="http://identifiers.org/biocyc/META:CPD-3" />
                  <rdf:li rdf:resource="http://identifiers.org/chebi/CHEBI:25368" />
                  <rdf:li rdf:resource="http://identifiers.org/chebi/CHEBI:25371" />
                  <rdf:li rdf:resource="http://identifiers.org/chebi/CHEBI:36263" />
                  <rdf:li rdf:resource="http://identifiers.org/chebi/CHEBI:36264" />
                  <rdf:li rdf:resource="http://identifiers.org/chebi/CHEBI:6967" />
                  <rdf:li rdf:resource="http://identifiers.org/hmdb/HMDB12260" />
                  <rdf:li rdf:resource="http://identifiers.org/kegg.compound/C06232" />
                  <rdf:li rdf:resource="http://identifiers.org/kegg.compound/C15455" />
                  <rdf:li rdf:resource="http://identifiers.org/metanetx.chemical/MNXM1026" />
                  <rdf:li rdf:resource="http://identifiers.org/seed.compound/cpd11574" />
                </rdf:Bag>
              </bqbiol:is>
            </rdf:Description>
          </rdf:RDF>
        </annotation>
      </species>
      <species boundaryCondition="false" compartment="p" constant="false" fbc:charge="-2" fbc:chemicalFormula="C6H11O9P" hasOnlySubstanceUnits="false" id="M_g1p_p" metaid="M_g1p_p"
      name="D-Glucose 1-phosphate">
        <annotation>
          <rdf:RDF xmlns:rdf="http://www.w3.org/1999/02/22-rdf-syntax-ns#" xmlns:bqbiol="http://biomodels.net/biology-qualifiers/">
            <rdf:Description rdf:about="#M_g1p_p">
              <bqbiol:is>
                <rdf:Bag>
                  <rdf:li rdf:resource="http://identifiers.org/bigg.metabolite/g1p" />
                  <rdf:li rdf:resource="http://identifiers.org/biocyc/META:D-glucose-1-phosphates" />
                  <rdf:li rdf:resource="http://identifiers.org/biocyc/META:GLC-1-P" />
                  <rdf:li rdf:resource="http://identifiers.org/chebi/CHEBI:10246" />
                  <rdf:li rdf:resource="http://identifiers.org/chebi/CHEBI:12320" />
                  <rdf:li rdf:resource="http://identifiers.org/chebi/CHEBI:12967" />
                  <rdf:li rdf:resource="http://identifiers.org/chebi/CHEBI:12970" />
                  <rdf:li rdf:resource="http://identifiers.org/chebi/CHEBI:16077" />
                  <rdf:li rdf:resource="http://identifiers.org/chebi/CHEBI:21001" />
                  <rdf:li rdf:resource="http://identifiers.org/chebi/CHEBI:21004" />
                  <rdf:li rdf:resource="http://identifiers.org/chebi/CHEBI:29042" />
                  <rdf:li rdf:resource="http://identifiers.org/chebi/CHEBI:4169" />
                  <rdf:li rdf:resource="http://identifiers.org/chebi/CHEBI:42623" />
                  <rdf:li rdf:resource="http://identifiers.org/chebi/CHEBI:57629" />
                  <rdf:li rdf:resource="http://identifiers.org/chebi/CHEBI:58601" />
                  <rdf:li rdf:resource="http://identifiers.org/hmdb/HMDB01306" />
                  <rdf:li rdf:resource="http://identifiers.org/hmdb/HMDB01586" />
                  <rdf:li rdf:resource="http://identifiers.org/kegg.compound/C00103" />
                  <rdf:li rdf:resource="http://identifiers.org/metanetx.chemical/MNXM89588" />
                  <rdf:li rdf:resource="http://identifiers.org/seed.compound/cpd00089" />
                  <rdf:li rdf:resource="http://identifiers.org/seed.compound/cpd28817" />
                </rdf:Bag>
              </bqbiol:is>
            </rdf:Description>
          </rdf:RDF>
        </annotation>
      </species>
      <species boundaryCondition="false" compartment="c" constant="false" fbc:charge="-2" fbc:chemicalFormula="C34H52N6O19" hasOnlySubstanceUnits="false" id="M_anhgm3p_c" metaid="M_anhgm3p_c"
      name="N-Acetyl-D-glucosamine(anhydrous)N-Acetylmuramyl-tripeptide">
        <annotation>
          <rdf:RDF xmlns:rdf="http://www.w3.org/1999/02/22-rdf-syntax-ns#" xmlns:bqbiol="http://biomodels.net/biology-qualifiers/">
            <rdf:Description rdf:about="#M_anhgm3p_c">
              <bqbiol:is>
                <rdf:Bag>
                  <rdf:li rdf:resource="http://identifiers.org/bigg.metabolite/anhgm3p" />
                  <rdf:li rdf:resource="http://identifiers.org/biocyc/META:CPD0-2155" />
                  <rdf:li rdf:resource="http://identifiers.org/metanetx.chemical/MNXM63489" />
                  <rdf:li rdf:resource="http://identifiers.org/seed.compound/cpd15397" />
                </rdf:Bag>
              </bqbiol:is>
            </rdf:Description>
          </rdf:RDF>
        </annotation>
      </species>
      <species boundaryCondition="false" compartment="c" constant="false" fbc:charge="-11" fbc:chemicalFormula="C163H281N2O89P4" hasOnlySubstanceUnits="false" id="M_ggagicolipa_c"
      metaid="M_ggagicolipa_c" name="Glucosyl-galactosyl-glucosyl-inner core oligosaccharide lipid A">
        <annotation>
          <rdf:RDF xmlns:rdf="http://www.w3.org/1999/02/22-rdf-syntax-ns#" xmlns:bqbiol="http://biomodels.net/biology-qualifiers/">
            <rdf:Description rdf:about="#M_ggagicolipa_c">
              <bqbiol:is>
                <rdf:Bag>
                  <rdf:li rdf:resource="http://identifiers.org/bigg.metabolite/ggagicolipa" />
                  <rdf:li rdf:resource="http://identifiers.org/biocyc/META:CPD0-2261" />
                  <rdf:li rdf:resource="http://identifiers.org/metanetx.chemical/MNXM55192" />
                  <rdf:li rdf:resource="http://identifiers.org/seed.compound/cpd15475" />
                </rdf:Bag>
              </bqbiol:is>
            </rdf:Description>
          </rdf:RDF>
        </annotation>
      </species>
      <species boundaryCondition="false" compartment="p" constant="false" fbc:charge="-2" fbc:chemicalFormula="C3H6NO6P" hasOnlySubstanceUnits="false" id="M_pser__L_p" metaid="M_pser__L_p"
      name="O-Phospho-L-serine">
        <annotation>
          <rdf:RDF xmlns:rdf="http://www.w3.org/1999/02/22-rdf-syntax-ns#" xmlns:bqbiol="http://biomodels.net/biology-qualifiers/">
            <rdf:Description rdf:about="#M_pser__L_p">
              <bqbiol:is>
                <rdf:Bag>
                  <rdf:li rdf:resource="http://identifiers.org/bigg.metabolite/pser__L" />
                  <rdf:li rdf:resource="http://identifiers.org/biocyc/META:3-P-SERINE" />
                  <rdf:li rdf:resource="http://identifiers.org/chebi/CHEBI:12718" />
                  <rdf:li rdf:resource="http://identifiers.org/chebi/CHEBI:15811" />
                  <rdf:li rdf:resource="http://identifiers.org/chebi/CHEBI:21966" />
                  <rdf:li rdf:resource="http://identifiers.org/chebi/CHEBI:57524" />
                  <rdf:li rdf:resource="http://identifiers.org/chebi/CHEBI:7692" />
                  <rdf:li rdf:resource="http://identifiers.org/hmdb/HMDB00272" />
                  <rdf:li rdf:resource="http://identifiers.org/kegg.compound/C01005" />
                  <rdf:li rdf:resource="http://identifiers.org/metanetx.chemical/MNXM379" />
                  <rdf:li rdf:resource="http://identifiers.org/seed.compound/cpd00738" />
                </rdf:Bag>
              </bqbiol:is>
            </rdf:Description>
          </rdf:RDF>
        </annotation>
      </species>
      <species boundaryCondition="false" compartment="p" constant="false" fbc:charge="2" fbc:chemicalFormula="C10H10NO6Fe" hasOnlySubstanceUnits="false" id="M_fe3dhbzs_p" metaid="M_fe3dhbzs_p"
      name="Ferric 2,3-dihydroxybenzoylserine">
        <annotation>
          <rdf:RDF xmlns:rdf="http://www.w3.org/1999/02/22-rdf-syntax-ns#" xmlns:bqbiol="http://biomodels.net/biology-qualifiers/">
            <rdf:Description rdf:about="#M_fe3dhbzs_p">
              <bqbiol:is>
                <rdf:Bag>
                  <rdf:li rdf:resource="http://identifiers.org/bigg.metabolite/fe3dhbzs" />
                  <rdf:li rdf:resource="http://identifiers.org/metanetx.chemical/MNXM5748" />
                  <rdf:li rdf:resource="http://identifiers.org/seed.compound/cpd15460" />
                </rdf:Bag>
              </bqbiol:is>
            </rdf:Description>
          </rdf:RDF>
        </annotation>
      </species>
      <species boundaryCondition="false" compartment="e" constant="false" fbc:charge="1" fbc:chemicalFormula="Cu" hasOnlySubstanceUnits="false" id="M_cu_e" metaid="M_cu_e" name="Cu+">
        <annotation>
          <rdf:RDF xmlns:rdf="http://www.w3.org/1999/02/22-rdf-syntax-ns#" xmlns:bqbiol="http://biomodels.net/biology-qualifiers/">
            <rdf:Description rdf:about="#M_cu_e">
              <bqbiol:is>
                <rdf:Bag>
                  <rdf:li rdf:resource="http://identifiers.org/bigg.metabolite/cu" />
                  <rdf:li rdf:resource="http://identifiers.org/chebi/CHEBI:23379" />
                  <rdf:li rdf:resource="http://identifiers.org/chebi/CHEBI:49551" />
                  <rdf:li rdf:resource="http://identifiers.org/chebi/CHEBI:49552" />
                  <rdf:li rdf:resource="http://identifiers.org/metanetx.chemical/MNXM3568" />
                  <rdf:li rdf:resource="http://identifiers.org/seed.compound/cpd30760" />
                </rdf:Bag>
              </bqbiol:is>
            </rdf:Description>
          </rdf:RDF>
        </annotation>
      </species>
      <species boundaryCondition="false" compartment="c" constant="false" fbc:charge="-2" fbc:chemicalFormula="C40H71N3O15P2" hasOnlySubstanceUnits="false" id="M_cdpdtdecg_c" metaid="M_cdpdtdecg_c"
      name="CDP-1,2-ditetradecanoylglycerol">
        <annotation>
          <rdf:RDF xmlns:rdf="http://www.w3.org/1999/02/22-rdf-syntax-ns#" xmlns:bqbiol="http://biomodels.net/biology-qualifiers/">
            <rdf:Description rdf:about="#M_cdpdtdecg_c">
              <bqbiol:is>
                <rdf:Bag>
                  <rdf:li rdf:resource="http://identifiers.org/bigg.metabolite/cdpdtdecg" />
                  <rdf:li rdf:resource="http://identifiers.org/biocyc/META:CPD-18388" />
                  <rdf:li rdf:resource="http://identifiers.org/chebi/CHEBI:103211" />
                  <rdf:li rdf:resource="http://identifiers.org/metanetx.chemical/MNXM4512" />
                  <rdf:li rdf:resource="http://identifiers.org/seed.compound/cpd15423" />
                </rdf:Bag>
              </bqbiol:is>
            </rdf:Description>
          </rdf:RDF>
        </annotation>
      </species>
      <species boundaryCondition="false" compartment="c" constant="false" fbc:charge="0" fbc:chemicalFormula="C29H58N1O8P1" hasOnlySubstanceUnits="false" id="M_pe120_c" metaid="M_pe120_c"
      name="Phosphatidylethanolamine (didodecanoyl, n-C12:0)">
        <annotation>
          <rdf:RDF xmlns:rdf="http://www.w3.org/1999/02/22-rdf-syntax-ns#" xmlns:bqbiol="http://biomodels.net/biology-qualifiers/">
            <rdf:Description rdf:about="#M_pe120_c">
              <bqbiol:is>
                <rdf:Bag>
                  <rdf:li rdf:resource="http://identifiers.org/bigg.metabolite/pe120" />
                  <rdf:li rdf:resource="http://identifiers.org/biocyc/META:CPD-17088" />
                  <rdf:li rdf:resource="http://identifiers.org/lipidmaps/LMGP02010098" />
                  <rdf:li rdf:resource="http://identifiers.org/metanetx.chemical/MNXM2858" />
                </rdf:Bag>
              </bqbiol:is>
            </rdf:Description>
          </rdf:RDF>
        </annotation>
      </species>
      <species boundaryCondition="false" compartment="p" constant="false" fbc:charge="-1" fbc:chemicalFormula="C38H74O10P1" hasOnlySubstanceUnits="false" id="M_pg160_p" metaid="M_pg160_p"
      name="Phosphatidylglycerol (dihexadecanoyl, n-C16:0)">
        <annotation>
          <rdf:RDF xmlns:rdf="http://www.w3.org/1999/02/22-rdf-syntax-ns#" xmlns:bqbiol="http://biomodels.net/biology-qualifiers/">
            <rdf:Description rdf:about="#M_pg160_p">
              <bqbiol:is>
                <rdf:Bag>
                  <rdf:li rdf:resource="http://identifiers.org/bigg.metabolite/pg160" />
                  <rdf:li rdf:resource="http://identifiers.org/biocyc/META:CPD-8260" />
                  <rdf:li rdf:resource="http://identifiers.org/chebi/CHEBI:72829" />
                  <rdf:li rdf:resource="http://identifiers.org/chebi/CHEBI:73205" />
                  <rdf:li rdf:resource="http://identifiers.org/chebi/CHEBI:75159" />
                  <rdf:li rdf:resource="http://identifiers.org/hmdb/HMDB10570" />
                  <rdf:li rdf:resource="http://identifiers.org/lipidmaps/LMGP04010986" />
                  <rdf:li rdf:resource="http://identifiers.org/metanetx.chemical/MNXM32179" />
                  <rdf:li rdf:resource="http://identifiers.org/seed.compound/cpd15538" />
                  <rdf:li rdf:resource="http://identifiers.org/seed.compound/cpd25117" />
                </rdf:Bag>
              </bqbiol:is>
            </rdf:Description>
          </rdf:RDF>
        </annotation>
      </species>
      <species boundaryCondition="false" compartment="p" constant="false" fbc:charge="-2" fbc:chemicalFormula="C27H51O8P1" hasOnlySubstanceUnits="false" id="M_pa120_p" metaid="M_pa120_p"
      name="1,2-didodecanoyl-sn-glycerol 3-phosphate">
        <annotation>
          <rdf:RDF xmlns:rdf="http://www.w3.org/1999/02/22-rdf-syntax-ns#" xmlns:bqbiol="http://biomodels.net/biology-qualifiers/">
            <rdf:Description rdf:about="#M_pa120_p">
              <bqbiol:is>
                <rdf:Bag>
                  <rdf:li rdf:resource="http://identifiers.org/bigg.metabolite/pa120" />
                  <rdf:li rdf:resource="http://identifiers.org/metanetx.chemical/MNXM90509" />
                  <rdf:li rdf:resource="http://identifiers.org/seed.compound/cpd15521" />
                </rdf:Bag>
              </bqbiol:is>
            </rdf:Description>
          </rdf:RDF>
        </annotation>
      </species>
      <species boundaryCondition="false" compartment="c" constant="false" fbc:charge="-1" fbc:chemicalFormula="C12H24O5P1" hasOnlySubstanceUnits="false" id="M_ddcap_c" metaid="M_ddcap_c"
      name="Dodecanoly-phosphate (n-C12:0)">
        <annotation>
          <rdf:RDF xmlns:rdf="http://www.w3.org/1999/02/22-rdf-syntax-ns#" xmlns:bqbiol="http://biomodels.net/biology-qualifiers/">
            <rdf:Description rdf:about="#M_ddcap_c">
              <bqbiol:is>
                <rdf:Bag>
                  <rdf:li rdf:resource="http://identifiers.org/bigg.metabolite/ddcap" />
                  <rdf:li rdf:resource="http://identifiers.org/metanetx.chemical/MNXM147470" />
                </rdf:Bag>
              </bqbiol:is>
            </rdf:Description>
          </rdf:RDF>
        </annotation>
      </species>
      <species boundaryCondition="false" compartment="c" constant="false" fbc:charge="-1" fbc:chemicalFormula="C16H32O5P" hasOnlySubstanceUnits="false" id="M_hdcap_c" metaid="M_hdcap_c"
      name="Hexadecanoyl-phosphate (n-C16:0)">
        <annotation>
          <rdf:RDF xmlns:rdf="http://www.w3.org/1999/02/22-rdf-syntax-ns#" xmlns:bqbiol="http://biomodels.net/biology-qualifiers/">
            <rdf:Description rdf:about="#M_hdcap_c">
              <bqbiol:is>
                <rdf:Bag>
                  <rdf:li rdf:resource="http://identifiers.org/bigg.metabolite/hdcap" />
                  <rdf:li rdf:resource="http://identifiers.org/metanetx.chemical/MNXM147481" />
                </rdf:Bag>
              </bqbiol:is>
            </rdf:Description>
          </rdf:RDF>
        </annotation>
      </species>
      <species boundaryCondition="false" compartment="c" constant="false" fbc:charge="-1" fbc:chemicalFormula="C17H27N2O10PRS" hasOnlySubstanceUnits="false" id="M_egmeACP_c" metaid="M_egmeACP_c"
      name="Enoylglutaryl-[acyl-carrier protein] methyl ester">
        <annotation>
          <rdf:RDF xmlns:rdf="http://www.w3.org/1999/02/22-rdf-syntax-ns#" xmlns:bqbiol="http://biomodels.net/biology-qualifiers/">
            <rdf:Description rdf:about="#M_egmeACP_c">
              <bqbiol:is>
                <rdf:Bag>
                  <rdf:li rdf:resource="http://identifiers.org/bigg.metabolite/egmeACP" />
                  <rdf:li rdf:resource="http://identifiers.org/biocyc/META:Enoylglutaryl-ACP-methyl-esters" />
                  <rdf:li rdf:resource="http://identifiers.org/kegg.compound/C20374" />
                  <rdf:li rdf:resource="http://identifiers.org/metanetx.chemical/MNXM11489" />
                  <rdf:li rdf:resource="http://identifiers.org/seed.compound/cpd27020" />
                </rdf:Bag>
              </bqbiol:is>
            </rdf:Description>
          </rdf:RDF>
        </annotation>
      </species>
      <species boundaryCondition="false" compartment="c" constant="false" fbc:charge="-1" fbc:chemicalFormula="C7H8N5O3" hasOnlySubstanceUnits="false" id="M_cph4_c" metaid="M_cph4_c"
      name="6-carboxy-5,6,7,8-tetrahydropterin">
        <annotation>
          <rdf:RDF xmlns:rdf="http://www.w3.org/1999/02/22-rdf-syntax-ns#" xmlns:bqbiol="http://biomodels.net/biology-qualifiers/">
            <rdf:Description rdf:about="#M_cph4_c">
              <bqbiol:is>
                <rdf:Bag>
                  <rdf:li rdf:resource="http://identifiers.org/bigg.metabolite/cph4" />
                  <rdf:li rdf:resource="http://identifiers.org/biocyc/META:CPD0-1699" />
                  <rdf:li rdf:resource="http://identifiers.org/chebi/CHEBI:61032" />
                  <rdf:li rdf:resource="http://identifiers.org/chebi/CHEBI:61126" />
                  <rdf:li rdf:resource="http://identifiers.org/hmdb/HMDB60410" />
                  <rdf:li rdf:resource="http://identifiers.org/kegg.compound/C20239" />
                  <rdf:li rdf:resource="http://identifiers.org/metanetx.chemical/MNXM3194" />
                  <rdf:li rdf:resource="http://identifiers.org/seed.compound/cpd21472" />
                </rdf:Bag>
              </bqbiol:is>
            </rdf:Description>
          </rdf:RDF>
        </annotation>
      </species>
      <species boundaryCondition="false" compartment="c" constant="false" fbc:charge="-4" fbc:chemicalFormula="O2S10Fe4R" hasOnlySubstanceUnits="false" id="M_iscu_2fe2s2_c" metaid="M_iscu_2fe2s2_c"
      name="IscU with two bound [2Fe-2S] clusters">
        <annotation>
          <rdf:RDF xmlns:rdf="http://www.w3.org/1999/02/22-rdf-syntax-ns#" xmlns:bqbiol="http://biomodels.net/biology-qualifiers/">
            <rdf:Description rdf:about="#M_iscu_2fe2s2_c">
              <bqbiol:is>
                <rdf:Bag>
                  <rdf:li rdf:resource="http://identifiers.org/bigg.metabolite/iscu_2fe2s2" />
                  <rdf:li rdf:resource="http://identifiers.org/metanetx.chemical/MNXM148287" />
                </rdf:Bag>
              </bqbiol:is>
            </rdf:Description>
          </rdf:RDF>
        </annotation>
      </species>
      <species boundaryCondition="false" compartment="c" constant="false" fbc:charge="0" fbc:chemicalFormula="C9H15N5O4" hasOnlySubstanceUnits="false" id="M_thmnp_c" metaid="M_thmnp_c"
      name="Tetrahydromonapterin">
        <annotation>
          <rdf:RDF xmlns:rdf="http://www.w3.org/1999/02/22-rdf-syntax-ns#" xmlns:bqbiol="http://biomodels.net/biology-qualifiers/">
            <rdf:Description rdf:about="#M_thmnp_c">
              <bqbiol:is>
                <rdf:Bag>
                  <rdf:li rdf:resource="http://identifiers.org/bigg.metabolite/thmnp" />
                  <rdf:li rdf:resource="http://identifiers.org/biocyc/META:CPD0-2101" />
                  <rdf:li rdf:resource="http://identifiers.org/chebi/CHEBI:71177" />
                  <rdf:li rdf:resource="http://identifiers.org/kegg.compound/C21007" />
                  <rdf:li rdf:resource="http://identifiers.org/metanetx.chemical/MNXM22017" />
                  <rdf:li rdf:resource="http://identifiers.org/seed.compound/cpd26424" />
                </rdf:Bag>
              </bqbiol:is>
            </rdf:Description>
          </rdf:RDF>
        </annotation>
      </species>
      <species boundaryCondition="false" compartment="c" constant="false" fbc:charge="0" fbc:chemicalFormula="X" hasOnlySubstanceUnits="false" id="M_trdox_c" metaid="M_trdox_c"
      name="Oxidized thioredoxin">
        <annotation>
          <rdf:RDF xmlns:rdf="http://www.w3.org/1999/02/22-rdf-syntax-ns#" xmlns:bqbiol="http://biomodels.net/biology-qualifiers/">
            <rdf:Description rdf:about="#M_trdox_c">
              <bqbiol:is>
                <rdf:Bag>
                  <rdf:li rdf:resource="http://identifiers.org/bigg.metabolite/trdox" />
                  <rdf:li rdf:resource="http://identifiers.org/biocyc/META:Ox-Thioredoxin" />
                  <rdf:li rdf:resource="http://identifiers.org/chebi/CHEBI:14726" />
                  <rdf:li rdf:resource="http://identifiers.org/chebi/CHEBI:15240" />
                  <rdf:li rdf:resource="http://identifiers.org/chebi/CHEBI:18191" />
                  <rdf:li rdf:resource="http://identifiers.org/chebi/CHEBI:7845" />
                  <rdf:li rdf:resource="http://identifiers.org/kegg.compound/C00343" />
                  <rdf:li rdf:resource="http://identifiers.org/metanetx.chemical/MNXM148" />
                  <rdf:li rdf:resource="http://identifiers.org/seed.compound/cpd11420" />
                  <rdf:li rdf:resource="http://identifiers.org/seed.compound/cpd27735" />
                  <rdf:li rdf:resource="http://identifiers.org/seed.compound/cpd29682" />
                </rdf:Bag>
              </bqbiol:is>
            </rdf:Description>
          </rdf:RDF>
        </annotation>
      </species>
      <species boundaryCondition="false" compartment="c" constant="false" fbc:charge="0" fbc:chemicalFormula="C6H12O4S" hasOnlySubstanceUnits="false" id="M_5mtr_c" metaid="M_5mtr_c"
      name="5-Methylthio-D-ribose">
        <annotation>
          <rdf:RDF xmlns:rdf="http://www.w3.org/1999/02/22-rdf-syntax-ns#" xmlns:bqbiol="http://biomodels.net/biology-qualifiers/">
            <rdf:Description rdf:about="#M_5mtr_c">
              <bqbiol:is>
                <rdf:Bag>
                  <rdf:li rdf:resource="http://identifiers.org/bigg.metabolite/5mtr" />
                  <rdf:li rdf:resource="http://identifiers.org/biocyc/META:CPD-560" />
                  <rdf:li rdf:resource="http://identifiers.org/chebi/CHEBI:12148" />
                  <rdf:li rdf:resource="http://identifiers.org/chebi/CHEBI:16895" />
                  <rdf:li rdf:resource="http://identifiers.org/chebi/CHEBI:2101" />
                  <rdf:li rdf:resource="http://identifiers.org/chebi/CHEBI:22007" />
                  <rdf:li rdf:resource="http://identifiers.org/chebi/CHEBI:57941" />
                  <rdf:li rdf:resource="http://identifiers.org/chebi/CHEBI:78440" />
                  <rdf:li rdf:resource="http://identifiers.org/kegg.compound/C03089" />
                  <rdf:li rdf:resource="http://identifiers.org/metanetx.chemical/MNXM1592" />
                  <rdf:li rdf:resource="http://identifiers.org/seed.compound/cpd01981" />
                </rdf:Bag>
              </bqbiol:is>
            </rdf:Description>
          </rdf:RDF>
        </annotation>
      </species>
      <species boundaryCondition="false" compartment="c" constant="false" fbc:charge="-2" fbc:chemicalFormula="C11H12NO6P" hasOnlySubstanceUnits="false" id="M_3ig3p_c" metaid="M_3ig3p_c"
      name="C'-(3-Indolyl)-glycerol 3-phosphate">
        <annotation>
          <rdf:RDF xmlns:rdf="http://www.w3.org/1999/02/22-rdf-syntax-ns#" xmlns:bqbiol="http://biomodels.net/biology-qualifiers/">
            <rdf:Description rdf:about="#M_3ig3p_c">
              <bqbiol:is>
                <rdf:Bag>
                  <rdf:li rdf:resource="http://identifiers.org/bigg.metabolite/3ig3p" />
                  <rdf:li rdf:resource="http://identifiers.org/biocyc/META:INDOLE-3-GLYCEROL-P" />
                  <rdf:li rdf:resource="http://identifiers.org/chebi/CHEBI:51793" />
                  <rdf:li rdf:resource="http://identifiers.org/chebi/CHEBI:58866" />
                  <rdf:li rdf:resource="http://identifiers.org/kegg.compound/C03506" />
                  <rdf:li rdf:resource="http://identifiers.org/metanetx.chemical/MNXM866" />
                  <rdf:li rdf:resource="http://identifiers.org/seed.compound/cpd02210" />
                  <rdf:li rdf:resource="http://identifiers.org/seed.compound/cpd29667" />
                </rdf:Bag>
              </bqbiol:is>
            </rdf:Description>
          </rdf:RDF>
        </annotation>
      </species>
      <species boundaryCondition="false" compartment="c" constant="false" fbc:charge="-2" fbc:chemicalFormula="C11H16N2O7" hasOnlySubstanceUnits="false" id="M_sl26da_c" metaid="M_sl26da_c"
      name="N-Succinyl-LL-2,6-diaminoheptanedioate">
        <annotation>
          <rdf:RDF xmlns:rdf="http://www.w3.org/1999/02/22-rdf-syntax-ns#" xmlns:bqbiol="http://biomodels.net/biology-qualifiers/">
            <rdf:Description rdf:about="#M_sl26da_c">
              <bqbiol:is>
                <rdf:Bag>
                  <rdf:li rdf:resource="http://identifiers.org/bigg.metabolite/sl26da" />
                  <rdf:li rdf:resource="http://identifiers.org/biocyc/META:N-SUCCINYLLL-2-6-DIAMINOPIMELATE" />
                  <rdf:li rdf:resource="http://identifiers.org/chebi/CHEBI:12617" />
                  <rdf:li rdf:resource="http://identifiers.org/chebi/CHEBI:12618" />
                  <rdf:li rdf:resource="http://identifiers.org/chebi/CHEBI:17279" />
                  <rdf:li rdf:resource="http://identifiers.org/chebi/CHEBI:21791" />
                  <rdf:li rdf:resource="http://identifiers.org/chebi/CHEBI:21792" />
                  <rdf:li rdf:resource="http://identifiers.org/chebi/CHEBI:58087" />
                  <rdf:li rdf:resource="http://identifiers.org/chebi/CHEBI:7342" />
                  <rdf:li rdf:resource="http://identifiers.org/hmdb/HMDB12267" />
                  <rdf:li rdf:resource="http://identifiers.org/kegg.compound/C04421" />
                  <rdf:li rdf:resource="http://identifiers.org/metanetx.chemical/MNXM1488" />
                  <rdf:li rdf:resource="http://identifiers.org/seed.compound/cpd02698" />
                </rdf:Bag>
              </bqbiol:is>
            </rdf:Description>
          </rdf:RDF>
        </annotation>
      </species>
      <species boundaryCondition="false" compartment="c" constant="false" fbc:charge="-4" fbc:chemicalFormula="C9H12N3O13P3" hasOnlySubstanceUnits="false" id="M_dctp_c" metaid="M_dctp_c"
      name="DCTP C9H12N3O13P3">
        <annotation>
          <rdf:RDF xmlns:rdf="http://www.w3.org/1999/02/22-rdf-syntax-ns#" xmlns:bqbiol="http://biomodels.net/biology-qualifiers/">
            <rdf:Description rdf:about="#M_dctp_c">
              <bqbiol:is>
                <rdf:Bag>
                  <rdf:li rdf:resource="http://identifiers.org/bigg.metabolite/dctp" />
                  <rdf:li rdf:resource="http://identifiers.org/biocyc/META:DCTP" />
                  <rdf:li rdf:resource="http://identifiers.org/chebi/CHEBI:10494" />
                  <rdf:li rdf:resource="http://identifiers.org/chebi/CHEBI:14072" />
                  <rdf:li rdf:resource="http://identifiers.org/chebi/CHEBI:16311" />
                  <rdf:li rdf:resource="http://identifiers.org/chebi/CHEBI:19243" />
                  <rdf:li rdf:resource="http://identifiers.org/chebi/CHEBI:57724" />
                  <rdf:li rdf:resource="http://identifiers.org/chebi/CHEBI:61481" />
                  <rdf:li rdf:resource="http://identifiers.org/hmdb/HMDB00998" />
                  <rdf:li rdf:resource="http://identifiers.org/kegg.compound/C00458" />
                  <rdf:li rdf:resource="http://identifiers.org/metanetx.chemical/MNXM360" />
                  <rdf:li rdf:resource="http://identifiers.org/seed.compound/cpd00356" />
                </rdf:Bag>
              </bqbiol:is>
            </rdf:Description>
          </rdf:RDF>
        </annotation>
      </species>
      <species boundaryCondition="false" compartment="c" constant="false" fbc:charge="0" fbc:chemicalFormula="C10H12N4O4" hasOnlySubstanceUnits="false" id="M_din_c" metaid="M_din_c"
      name="Deoxyinosine">
        <annotation>
          <rdf:RDF xmlns:rdf="http://www.w3.org/1999/02/22-rdf-syntax-ns#" xmlns:bqbiol="http://biomodels.net/biology-qualifiers/">
            <rdf:Description rdf:about="#M_din_c">
              <bqbiol:is>
                <rdf:Bag>
                  <rdf:li rdf:resource="http://identifiers.org/bigg.metabolite/din" />
                  <rdf:li rdf:resource="http://identifiers.org/biocyc/META:DEOXYINOSINE" />
                  <rdf:li rdf:resource="http://identifiers.org/chebi/CHEBI:19248" />
                  <rdf:li rdf:resource="http://identifiers.org/chebi/CHEBI:23629" />
                  <rdf:li rdf:resource="http://identifiers.org/chebi/CHEBI:28997" />
                  <rdf:li rdf:resource="http://identifiers.org/chebi/CHEBI:39841" />
                  <rdf:li rdf:resource="http://identifiers.org/chebi/CHEBI:43293" />
                  <rdf:li rdf:resource="http://identifiers.org/chebi/CHEBI:43436" />
                  <rdf:li rdf:resource="http://identifiers.org/chebi/CHEBI:43437" />
                  <rdf:li rdf:resource="http://identifiers.org/chebi/CHEBI:4413" />
                  <rdf:li rdf:resource="http://identifiers.org/hmdb/HMDB00071" />
                  <rdf:li rdf:resource="http://identifiers.org/kegg.compound/C05512" />
                  <rdf:li rdf:resource="http://identifiers.org/metanetx.chemical/MNXM935" />
                  <rdf:li rdf:resource="http://identifiers.org/seed.compound/cpd03279" />
                </rdf:Bag>
              </bqbiol:is>
            </rdf:Description>
          </rdf:RDF>
        </annotation>
      </species>
      <species boundaryCondition="false" compartment="c" constant="false" fbc:charge="-2" fbc:chemicalFormula="C10H8O6" hasOnlySubstanceUnits="false" id="M_ichor_c" metaid="M_ichor_c"
      name="Isochorismate">
        <annotation>
          <rdf:RDF xmlns:rdf="http://www.w3.org/1999/02/22-rdf-syntax-ns#" xmlns:bqbiol="http://biomodels.net/biology-qualifiers/">
            <rdf:Description rdf:about="#M_ichor_c">
              <bqbiol:is>
                <rdf:Bag>
                  <rdf:li rdf:resource="http://identifiers.org/bigg.metabolite/ichor" />
                  <rdf:li rdf:resource="http://identifiers.org/biocyc/META:ISOCHORISMATE" />
                  <rdf:li rdf:resource="http://identifiers.org/chebi/CHEBI:14464" />
                  <rdf:li rdf:resource="http://identifiers.org/chebi/CHEBI:17582" />
                  <rdf:li rdf:resource="http://identifiers.org/chebi/CHEBI:24883" />
                  <rdf:li rdf:resource="http://identifiers.org/chebi/CHEBI:29780" />
                  <rdf:li rdf:resource="http://identifiers.org/chebi/CHEBI:5997" />
                  <rdf:li rdf:resource="http://identifiers.org/kegg.compound/C00885" />
                  <rdf:li rdf:resource="http://identifiers.org/metanetx.chemical/MNXM799" />
                  <rdf:li rdf:resource="http://identifiers.org/seed.compound/cpd00658" />
                </rdf:Bag>
              </bqbiol:is>
            </rdf:Description>
          </rdf:RDF>
        </annotation>
      </species>
      <species boundaryCondition="false" compartment="c" constant="false" fbc:charge="-4" fbc:chemicalFormula="C36H40N4O8" hasOnlySubstanceUnits="false" id="M_cpppg3_c" metaid="M_cpppg3_c"
      name="Coproporphyrinogen III">
        <annotation>
          <rdf:RDF xmlns:rdf="http://www.w3.org/1999/02/22-rdf-syntax-ns#" xmlns:bqbiol="http://biomodels.net/biology-qualifiers/">
            <rdf:Description rdf:about="#M_cpppg3_c">
              <bqbiol:is>
                <rdf:Bag>
                  <rdf:li rdf:resource="http://identifiers.org/bigg.metabolite/cpppg3" />
                  <rdf:li rdf:resource="http://identifiers.org/biocyc/META:COPROPORPHYRINOGEN_III" />
                  <rdf:li rdf:resource="http://identifiers.org/chebi/CHEBI:14020" />
                  <rdf:li rdf:resource="http://identifiers.org/chebi/CHEBI:15439" />
                  <rdf:li rdf:resource="http://identifiers.org/chebi/CHEBI:23386" />
                  <rdf:li rdf:resource="http://identifiers.org/chebi/CHEBI:3880" />
                  <rdf:li rdf:resource="http://identifiers.org/chebi/CHEBI:41560" />
                  <rdf:li rdf:resource="http://identifiers.org/chebi/CHEBI:57309" />
                  <rdf:li rdf:resource="http://identifiers.org/hmdb/HMDB01261" />
                  <rdf:li rdf:resource="http://identifiers.org/kegg.compound/C03263" />
                  <rdf:li rdf:resource="http://identifiers.org/metanetx.chemical/MNXM410" />
                  <rdf:li rdf:resource="http://identifiers.org/seed.compound/cpd02083" />
                </rdf:Bag>
              </bqbiol:is>
            </rdf:Description>
          </rdf:RDF>
        </annotation>
      </species>
      <species boundaryCondition="false" compartment="c" constant="false" fbc:charge="-4" fbc:chemicalFormula="C27H40N7O18P3S" hasOnlySubstanceUnits="false" id="M_3ohcoa_c" metaid="M_3ohcoa_c"
      name="3-Oxohexanoyl-CoA">
        <annotation>
          <rdf:RDF xmlns:rdf="http://www.w3.org/1999/02/22-rdf-syntax-ns#" xmlns:bqbiol="http://biomodels.net/biology-qualifiers/">
            <rdf:Description rdf:about="#M_3ohcoa_c">
              <bqbiol:is>
                <rdf:Bag>
                  <rdf:li rdf:resource="http://identifiers.org/bigg.metabolite/3ohcoa" />
                  <rdf:li rdf:resource="http://identifiers.org/biocyc/META:K-HEXANOYL-COA" />
                  <rdf:li rdf:resource="http://identifiers.org/chebi/CHEBI:1641" />
                  <rdf:li rdf:resource="http://identifiers.org/chebi/CHEBI:20172" />
                  <rdf:li rdf:resource="http://identifiers.org/chebi/CHEBI:27648" />
                  <rdf:li rdf:resource="http://identifiers.org/chebi/CHEBI:62418" />
                  <rdf:li rdf:resource="http://identifiers.org/hmdb/HMDB03943" />
                  <rdf:li rdf:resource="http://identifiers.org/hmdb/HMDB62372" />
                  <rdf:li rdf:resource="http://identifiers.org/kegg.compound/C05269" />
                  <rdf:li rdf:resource="http://identifiers.org/lipidmaps/LMFA07050018" />
                  <rdf:li rdf:resource="http://identifiers.org/lipidmaps/LMFA07050242" />
                  <rdf:li rdf:resource="http://identifiers.org/metanetx.chemical/MNXM717" />
                  <rdf:li rdf:resource="http://identifiers.org/seed.compound/cpd03123" />
                </rdf:Bag>
              </bqbiol:is>
            </rdf:Description>
          </rdf:RDF>
        </annotation>
      </species>
      <species boundaryCondition="false" compartment="e" constant="false" fbc:charge="0" fbc:chemicalFormula="C3H7NO3" hasOnlySubstanceUnits="false" id="M_ser__D_e" metaid="M_ser__D_e"
      name="D-Serine">
        <annotation>
          <rdf:RDF xmlns:rdf="http://www.w3.org/1999/02/22-rdf-syntax-ns#" xmlns:bqbiol="http://biomodels.net/biology-qualifiers/">
            <rdf:Description rdf:about="#M_ser__D_e">
              <bqbiol:is>
                <rdf:Bag>
                  <rdf:li rdf:resource="http://identifiers.org/bigg.metabolite/ser__D" />
                  <rdf:li rdf:resource="http://identifiers.org/biocyc/META:D-SERINE" />
                  <rdf:li rdf:resource="http://identifiers.org/chebi/CHEBI:13019" />
                  <rdf:li rdf:resource="http://identifiers.org/chebi/CHEBI:143888" />
                  <rdf:li rdf:resource="http://identifiers.org/chebi/CHEBI:16523" />
                  <rdf:li rdf:resource="http://identifiers.org/chebi/CHEBI:21090" />
                  <rdf:li rdf:resource="http://identifiers.org/chebi/CHEBI:32840" />
                  <rdf:li rdf:resource="http://identifiers.org/chebi/CHEBI:32841" />
                  <rdf:li rdf:resource="http://identifiers.org/chebi/CHEBI:35247" />
                  <rdf:li rdf:resource="http://identifiers.org/chebi/CHEBI:42262" />
                  <rdf:li rdf:resource="http://identifiers.org/chebi/CHEBI:4245" />
                  <rdf:li rdf:resource="http://identifiers.org/hmdb/HMDB03406" />
                  <rdf:li rdf:resource="http://identifiers.org/kegg.compound/C00740" />
                  <rdf:li rdf:resource="http://identifiers.org/metanetx.chemical/MNXM694" />
                  <rdf:li rdf:resource="http://identifiers.org/seed.compound/cpd00550" />
                </rdf:Bag>
              </bqbiol:is>
            </rdf:Description>
          </rdf:RDF>
        </annotation>
      </species>
      <species boundaryCondition="false" compartment="c" constant="false" fbc:charge="-3" fbc:chemicalFormula="C4H4O8P" hasOnlySubstanceUnits="false" id="M_ohpb_c" metaid="M_ohpb_c"
      name="2-Oxo-3-hydroxy-4-phosphobutanoate">
        <annotation>
          <rdf:RDF xmlns:rdf="http://www.w3.org/1999/02/22-rdf-syntax-ns#" xmlns:bqbiol="http://biomodels.net/biology-qualifiers/">
            <rdf:Description rdf:about="#M_ohpb_c">
              <bqbiol:is>
                <rdf:Bag>
                  <rdf:li rdf:resource="http://identifiers.org/bigg.metabolite/ohpb" />
                  <rdf:li rdf:resource="http://identifiers.org/biocyc/META:3OH-4P-OH-ALPHA-KETOBUTYRATE" />
                  <rdf:li rdf:resource="http://identifiers.org/chebi/CHEBI:1240" />
                  <rdf:li rdf:resource="http://identifiers.org/chebi/CHEBI:19731" />
                  <rdf:li rdf:resource="http://identifiers.org/chebi/CHEBI:27951" />
                  <rdf:li rdf:resource="http://identifiers.org/chebi/CHEBI:58538" />
                  <rdf:li rdf:resource="http://identifiers.org/hmdb/HMDB06801" />
                  <rdf:li rdf:resource="http://identifiers.org/kegg.compound/C06054" />
                  <rdf:li rdf:resource="http://identifiers.org/metanetx.chemical/MNXM1514" />
                  <rdf:li rdf:resource="http://identifiers.org/seed.compound/cpd03606" />
                </rdf:Bag>
              </bqbiol:is>
            </rdf:Description>
          </rdf:RDF>
        </annotation>
      </species>
      <species boundaryCondition="false" compartment="e" constant="false" fbc:charge="-2" fbc:chemicalFormula="C10H12N5O7P" hasOnlySubstanceUnits="false" id="M_amp_e" metaid="M_amp_e"
      name="AMP C10H12N5O7P">
        <annotation>
          <rdf:RDF xmlns:rdf="http://www.w3.org/1999/02/22-rdf-syntax-ns#" xmlns:bqbiol="http://biomodels.net/biology-qualifiers/">
            <rdf:Description rdf:about="#M_amp_e">
              <bqbiol:is>
                <rdf:Bag>
                  <rdf:li rdf:resource="http://identifiers.org/bigg.metabolite/amp" />
                  <rdf:li rdf:resource="http://identifiers.org/biocyc/META:AMP" />
                  <rdf:li rdf:resource="http://identifiers.org/biocyc/META:AMP-GROUP" />
                  <rdf:li rdf:resource="http://identifiers.org/chebi/CHEBI:12056" />
                  <rdf:li rdf:resource="http://identifiers.org/chebi/CHEBI:13234" />
                  <rdf:li rdf:resource="http://identifiers.org/chebi/CHEBI:13235" />
                  <rdf:li rdf:resource="http://identifiers.org/chebi/CHEBI:13736" />
                  <rdf:li rdf:resource="http://identifiers.org/chebi/CHEBI:13740" />
                  <rdf:li rdf:resource="http://identifiers.org/chebi/CHEBI:16027" />
                  <rdf:li rdf:resource="http://identifiers.org/chebi/CHEBI:22242" />
                  <rdf:li rdf:resource="http://identifiers.org/chebi/CHEBI:22245" />
                  <rdf:li rdf:resource="http://identifiers.org/chebi/CHEBI:2356" />
                  <rdf:li rdf:resource="http://identifiers.org/chebi/CHEBI:40510" />
                  <rdf:li rdf:resource="http://identifiers.org/chebi/CHEBI:40721" />
                  <rdf:li rdf:resource="http://identifiers.org/chebi/CHEBI:40726" />
                  <rdf:li rdf:resource="http://identifiers.org/chebi/CHEBI:40786" />
                  <rdf:li rdf:resource="http://identifiers.org/chebi/CHEBI:40826" />
                  <rdf:li rdf:resource="http://identifiers.org/chebi/CHEBI:456215" />
                  <rdf:li rdf:resource="http://identifiers.org/chebi/CHEBI:47222" />
                  <rdf:li rdf:resource="http://identifiers.org/kegg.compound/C00020" />
                  <rdf:li rdf:resource="http://identifiers.org/kegg.drug/D02769" />
                  <rdf:li rdf:resource="http://identifiers.org/metanetx.chemical/MNXM14" />
                  <rdf:li rdf:resource="http://identifiers.org/seed.compound/cpd00018" />
                  <rdf:li rdf:resource="http://identifiers.org/seed.compound/cpd22272" />
                </rdf:Bag>
              </bqbiol:is>
            </rdf:Description>
          </rdf:RDF>
        </annotation>
      </species>
      <species boundaryCondition="false" compartment="c" constant="false" fbc:charge="-1" fbc:chemicalFormula="O2" hasOnlySubstanceUnits="false" id="M_o2s_c" metaid="M_o2s_c" name="Superoxide anion">
        <annotation>
          <rdf:RDF xmlns:rdf="http://www.w3.org/1999/02/22-rdf-syntax-ns#" xmlns:bqbiol="http://biomodels.net/biology-qualifiers/">
            <rdf:Description rdf:about="#M_o2s_c">
              <bqbiol:is>
                <rdf:Bag>
                  <rdf:li rdf:resource="http://identifiers.org/bigg.metabolite/o2s" />
                  <rdf:li rdf:resource="http://identifiers.org/biocyc/META:SUPER-OXIDE" />
                  <rdf:li rdf:resource="http://identifiers.org/chebi/CHEBI:15143" />
                  <rdf:li rdf:resource="http://identifiers.org/chebi/CHEBI:18421" />
                  <rdf:li rdf:resource="http://identifiers.org/chebi/CHEBI:25935" />
                  <rdf:li rdf:resource="http://identifiers.org/chebi/CHEBI:26839" />
                  <rdf:li rdf:resource="http://identifiers.org/chebi/CHEBI:30492" />
                  <rdf:li rdf:resource="http://identifiers.org/chebi/CHEBI:7710" />
                  <rdf:li rdf:resource="http://identifiers.org/hmdb/HMDB02168" />
                  <rdf:li rdf:resource="http://identifiers.org/kegg.compound/C00704" />
                  <rdf:li rdf:resource="http://identifiers.org/metanetx.chemical/MNXM330" />
                </rdf:Bag>
              </bqbiol:is>
            </rdf:Description>
          </rdf:RDF>
        </annotation>
      </species>
      <species boundaryCondition="false" compartment="c" constant="false" fbc:charge="-4" fbc:chemicalFormula="C35H51N7O26P2" hasOnlySubstanceUnits="false" id="M_ugmd_c" metaid="M_ugmd_c"
      name="UDP-N-acetylmuramoyl-L-alanyl-D-gamma-glutamyl-meso-2,6-diaminopimelate">
        <annotation>
          <rdf:RDF xmlns:rdf="http://www.w3.org/1999/02/22-rdf-syntax-ns#" xmlns:bqbiol="http://biomodels.net/biology-qualifiers/">
            <rdf:Description rdf:about="#M_ugmd_c">
              <bqbiol:is>
                <rdf:Bag>
                  <rdf:li rdf:resource="http://identifiers.org/bigg.metabolite/ugmd" />
                  <rdf:li rdf:resource="http://identifiers.org/chebi/CHEBI:13460" />
                  <rdf:li rdf:resource="http://identifiers.org/chebi/CHEBI:13463" />
                  <rdf:li rdf:resource="http://identifiers.org/chebi/CHEBI:13481" />
                  <rdf:li rdf:resource="http://identifiers.org/chebi/CHEBI:22124" />
                  <rdf:li rdf:resource="http://identifiers.org/chebi/CHEBI:28639" />
                  <rdf:li rdf:resource="http://identifiers.org/chebi/CHEBI:30905" />
                  <rdf:li rdf:resource="http://identifiers.org/chebi/CHEBI:58582" />
                  <rdf:li rdf:resource="http://identifiers.org/chebi/CHEBI:9831" />
                  <rdf:li rdf:resource="http://identifiers.org/metanetx.chemical/MNXM162592" />
                </rdf:Bag>
              </bqbiol:is>
            </rdf:Description>
          </rdf:RDF>
        </annotation>
      </species>
      <species boundaryCondition="false" compartment="c" constant="false" fbc:charge="0" fbc:chemicalFormula="C27H42FeN9O12" hasOnlySubstanceUnits="false" id="M_fecrm_c" metaid="M_fecrm_c"
      name="Ferrichrome">
        <annotation>
          <rdf:RDF xmlns:rdf="http://www.w3.org/1999/02/22-rdf-syntax-ns#" xmlns:bqbiol="http://biomodels.net/biology-qualifiers/">
            <rdf:Description rdf:about="#M_fecrm_c">
              <bqbiol:is>
                <rdf:Bag>
                  <rdf:li rdf:resource="http://identifiers.org/bigg.metabolite/fecrm" />
                  <rdf:li rdf:resource="http://identifiers.org/biocyc/META:CPD0-2241" />
                  <rdf:li rdf:resource="http://identifiers.org/chebi/CHEBI:5019" />
                  <rdf:li rdf:resource="http://identifiers.org/kegg.compound/C06228" />
                  <rdf:li rdf:resource="http://identifiers.org/metanetx.chemical/MNXM2825" />
                  <rdf:li rdf:resource="http://identifiers.org/seed.compound/cpd03724" />
                </rdf:Bag>
              </bqbiol:is>
            </rdf:Description>
          </rdf:RDF>
        </annotation>
      </species>
      <species boundaryCondition="false" compartment="p" constant="false" fbc:charge="0" fbc:chemicalFormula="C6H13NO2" hasOnlySubstanceUnits="false" id="M_ile__L_p" metaid="M_ile__L_p"
      name="L-Isoleucine">
        <annotation>
          <rdf:RDF xmlns:rdf="http://www.w3.org/1999/02/22-rdf-syntax-ns#" xmlns:bqbiol="http://biomodels.net/biology-qualifiers/">
            <rdf:Description rdf:about="#M_ile__L_p">
              <bqbiol:is>
                <rdf:Bag>
                  <rdf:li rdf:resource="http://identifiers.org/bigg.metabolite/ile__L" />
                  <rdf:li rdf:resource="http://identifiers.org/biocyc/META:ILE" />
                  <rdf:li rdf:resource="http://identifiers.org/chebi/CHEBI:13127" />
                  <rdf:li rdf:resource="http://identifiers.org/chebi/CHEBI:17191" />
                  <rdf:li rdf:resource="http://identifiers.org/chebi/CHEBI:21344" />
                  <rdf:li rdf:resource="http://identifiers.org/chebi/CHEBI:24898" />
                  <rdf:li rdf:resource="http://identifiers.org/chebi/CHEBI:32604" />
                  <rdf:li rdf:resource="http://identifiers.org/chebi/CHEBI:32605" />
                  <rdf:li rdf:resource="http://identifiers.org/chebi/CHEBI:32612" />
                  <rdf:li rdf:resource="http://identifiers.org/chebi/CHEBI:32613" />
                  <rdf:li rdf:resource="http://identifiers.org/chebi/CHEBI:43290" />
                  <rdf:li rdf:resource="http://identifiers.org/chebi/CHEBI:43342" />
                  <rdf:li rdf:resource="http://identifiers.org/chebi/CHEBI:43366" />
                  <rdf:li rdf:resource="http://identifiers.org/chebi/CHEBI:58045" />
                  <rdf:li rdf:resource="http://identifiers.org/chebi/CHEBI:6255" />
                  <rdf:li rdf:resource="http://identifiers.org/hmdb/HMDB00172" />
                  <rdf:li rdf:resource="http://identifiers.org/kegg.compound/C00407" />
                  <rdf:li rdf:resource="http://identifiers.org/kegg.drug/D00065" />
                  <rdf:li rdf:resource="http://identifiers.org/lipidmaps/LMFA01100047" />
                  <rdf:li rdf:resource="http://identifiers.org/metanetx.chemical/MNXM231" />
                  <rdf:li rdf:resource="http://identifiers.org/seed.compound/cpd00322" />
                </rdf:Bag>
              </bqbiol:is>
            </rdf:Description>
          </rdf:RDF>
        </annotation>
      </species>
      <species boundaryCondition="false" compartment="p" constant="false" fbc:charge="-1" fbc:chemicalFormula="C11H14N2O8P" hasOnlySubstanceUnits="false" id="M_nmn_p" metaid="M_nmn_p"
      name="NMN C11H14N2O8P">
        <annotation>
          <rdf:RDF xmlns:rdf="http://www.w3.org/1999/02/22-rdf-syntax-ns#" xmlns:bqbiol="http://biomodels.net/biology-qualifiers/">
            <rdf:Description rdf:about="#M_nmn_p">
              <bqbiol:is>
                <rdf:Bag>
                  <rdf:li rdf:resource="http://identifiers.org/bigg.metabolite/nmn" />
                  <rdf:li rdf:resource="http://identifiers.org/biocyc/META:NICOTINAMIDE_NUCLEOTIDE" />
                  <rdf:li rdf:resource="http://identifiers.org/chebi/CHEBI:10433" />
                  <rdf:li rdf:resource="http://identifiers.org/chebi/CHEBI:12397" />
                  <rdf:li rdf:resource="http://identifiers.org/chebi/CHEBI:13409" />
                  <rdf:li rdf:resource="http://identifiers.org/chebi/CHEBI:14646" />
                  <rdf:li rdf:resource="http://identifiers.org/chebi/CHEBI:14647" />
                  <rdf:li rdf:resource="http://identifiers.org/chebi/CHEBI:14648" />
                  <rdf:li rdf:resource="http://identifiers.org/chebi/CHEBI:14649" />
                  <rdf:li rdf:resource="http://identifiers.org/chebi/CHEBI:16171" />
                  <rdf:li rdf:resource="http://identifiers.org/chebi/CHEBI:18201" />
                  <rdf:li rdf:resource="http://identifiers.org/chebi/CHEBI:22850" />
                  <rdf:li rdf:resource="http://identifiers.org/chebi/CHEBI:25522" />
                  <rdf:li rdf:resource="http://identifiers.org/chebi/CHEBI:7557" />
                  <rdf:li rdf:resource="http://identifiers.org/hmdb/HMDB59645" />
                  <rdf:li rdf:resource="http://identifiers.org/kegg.compound/C00455" />
                  <rdf:li rdf:resource="http://identifiers.org/metanetx.chemical/MNXM355" />
                  <rdf:li rdf:resource="http://identifiers.org/seed.compound/cpd00355" />
                </rdf:Bag>
              </bqbiol:is>
            </rdf:Description>
          </rdf:RDF>
        </annotation>
      </species>
      <species boundaryCondition="false" compartment="p" constant="false" fbc:charge="0" fbc:chemicalFormula="C5H4N4O" hasOnlySubstanceUnits="false" id="M_hxan_p" metaid="M_hxan_p"
      name="Hypoxanthine">
        <annotation>
          <rdf:RDF xmlns:rdf="http://www.w3.org/1999/02/22-rdf-syntax-ns#" xmlns:bqbiol="http://biomodels.net/biology-qualifiers/">
            <rdf:Description rdf:about="#M_hxan_p">
              <bqbiol:is>
                <rdf:Bag>
                  <rdf:li rdf:resource="http://identifiers.org/bigg.metabolite/hxan" />
                  <rdf:li rdf:resource="http://identifiers.org/biocyc/META:HYPOXANTHINE" />
                  <rdf:li rdf:resource="http://identifiers.org/chebi/CHEBI:14431" />
                  <rdf:li rdf:resource="http://identifiers.org/chebi/CHEBI:17368" />
                  <rdf:li rdf:resource="http://identifiers.org/chebi/CHEBI:24762" />
                  <rdf:li rdf:resource="http://identifiers.org/chebi/CHEBI:43237" />
                  <rdf:li rdf:resource="http://identifiers.org/chebi/CHEBI:5841" />
                  <rdf:li rdf:resource="http://identifiers.org/hmdb/HMDB00157" />
                  <rdf:li rdf:resource="http://identifiers.org/kegg.compound/C00262" />
                  <rdf:li rdf:resource="http://identifiers.org/metanetx.chemical/MNXM213" />
                  <rdf:li rdf:resource="http://identifiers.org/seed.compound/cpd00226" />
                </rdf:Bag>
              </bqbiol:is>
            </rdf:Description>
          </rdf:RDF>
        </annotation>
      </species>
      <species boundaryCondition="false" compartment="p" constant="false" fbc:charge="0" fbc:chemicalFormula="C5H11NO3S" hasOnlySubstanceUnits="false" id="M_metsox_R__L_p" metaid="M_metsox_R__L_p"
      name="L-methionine-R-sulfoxide">
        <annotation>
          <rdf:RDF xmlns:rdf="http://www.w3.org/1999/02/22-rdf-syntax-ns#" xmlns:bqbiol="http://biomodels.net/biology-qualifiers/">
            <rdf:Description rdf:about="#M_metsox_R__L_p">
              <bqbiol:is>
                <rdf:Bag>
                  <rdf:li rdf:resource="http://identifiers.org/bigg.metabolite/metsox_R__L" />
                  <rdf:li rdf:resource="http://identifiers.org/biocyc/META:CPD-8989" />
                  <rdf:li rdf:resource="http://identifiers.org/biocyc/META:CPD-8990" />
                  <rdf:li rdf:resource="http://identifiers.org/biocyc/META:L-Methionine-sulfoxides" />
                  <rdf:li rdf:resource="http://identifiers.org/chebi/CHEBI:13142" />
                  <rdf:li rdf:resource="http://identifiers.org/chebi/CHEBI:17016" />
                  <rdf:li rdf:resource="http://identifiers.org/chebi/CHEBI:21361" />
                  <rdf:li rdf:resource="http://identifiers.org/chebi/CHEBI:49031" />
                  <rdf:li rdf:resource="http://identifiers.org/chebi/CHEBI:49032" />
                  <rdf:li rdf:resource="http://identifiers.org/chebi/CHEBI:58772" />
                  <rdf:li rdf:resource="http://identifiers.org/chebi/CHEBI:58773" />
                  <rdf:li rdf:resource="http://identifiers.org/chebi/CHEBI:6272" />
                  <rdf:li rdf:resource="http://identifiers.org/kegg.compound/C02989" />
                  <rdf:li rdf:resource="http://identifiers.org/kegg.compound/C15998" />
                  <rdf:li rdf:resource="http://identifiers.org/kegg.compound/C15999" />
                  <rdf:li rdf:resource="http://identifiers.org/metanetx.chemical/MNXM2246" />
                  <rdf:li rdf:resource="http://identifiers.org/seed.compound/cpd01914" />
                  <rdf:li rdf:resource="http://identifiers.org/seed.compound/cpd14720" />
                  <rdf:li rdf:resource="http://identifiers.org/seed.compound/cpd14721" />
                  <rdf:li rdf:resource="http://identifiers.org/seed.compound/cpd15497" />
                  <rdf:li rdf:resource="http://identifiers.org/seed.compound/cpd15498" />
                  <rdf:li rdf:resource="http://identifiers.org/seed.compound/cpd29319" />
                </rdf:Bag>
              </bqbiol:is>
            </rdf:Description>
          </rdf:RDF>
        </annotation>
      </species>
      <species boundaryCondition="false" compartment="p" constant="false" fbc:charge="-1" fbc:chemicalFormula="C10H11N5O7P" hasOnlySubstanceUnits="false" id="M_23cgmp_p" metaid="M_23cgmp_p"
      name="2',3'-Cyclic GMP">
        <annotation>
          <rdf:RDF xmlns:rdf="http://www.w3.org/1999/02/22-rdf-syntax-ns#" xmlns:bqbiol="http://biomodels.net/biology-qualifiers/">
            <rdf:Description rdf:about="#M_23cgmp_p">
              <bqbiol:is>
                <rdf:Bag>
                  <rdf:li rdf:resource="http://identifiers.org/bigg.metabolite/23cgmp" />
                  <rdf:li rdf:resource="http://identifiers.org/biocyc/META:CPD-3709" />
                  <rdf:li rdf:resource="http://identifiers.org/chebi/CHEBI:19214" />
                  <rdf:li rdf:resource="http://identifiers.org/chebi/CHEBI:28181" />
                  <rdf:li rdf:resource="http://identifiers.org/chebi/CHEBI:60837" />
                  <rdf:li rdf:resource="http://identifiers.org/chebi/CHEBI:825" />
                  <rdf:li rdf:resource="http://identifiers.org/kegg.compound/C06194" />
                  <rdf:li rdf:resource="http://identifiers.org/metanetx.chemical/MNXM3149" />
                  <rdf:li rdf:resource="http://identifiers.org/seed.compound/cpd03702" />
                </rdf:Bag>
              </bqbiol:is>
            </rdf:Description>
          </rdf:RDF>
        </annotation>
      </species>
      <species boundaryCondition="false" compartment="e" constant="false" fbc:charge="-1" fbc:chemicalFormula="C15H25N4O8" hasOnlySubstanceUnits="false" id="M_LalaDgluMdap_e"
      metaid="M_LalaDgluMdap_e" name="L-alanine-D-glutamate-meso-2,6-diaminoheptanedioate">
        <annotation>
          <rdf:RDF xmlns:rdf="http://www.w3.org/1999/02/22-rdf-syntax-ns#" xmlns:bqbiol="http://biomodels.net/biology-qualifiers/">
            <rdf:Description rdf:about="#M_LalaDgluMdap_e">
              <bqbiol:is>
                <rdf:Bag>
                  <rdf:li rdf:resource="http://identifiers.org/bigg.metabolite/LalaDgluMdap" />
                  <rdf:li rdf:resource="http://identifiers.org/metanetx.chemical/MNXM90242" />
                  <rdf:li rdf:resource="http://identifiers.org/seed.compound/cpd15386" />
                </rdf:Bag>
              </bqbiol:is>
            </rdf:Description>
          </rdf:RDF>
        </annotation>
      </species>
      <species boundaryCondition="false" compartment="p" constant="false" fbc:charge="0" fbc:chemicalFormula="C5H10N2O3S" hasOnlySubstanceUnits="false" id="M_cgly_p" metaid="M_cgly_p"
      name="Cys Gly C5H10N2O3S">
        <annotation>
          <rdf:RDF xmlns:rdf="http://www.w3.org/1999/02/22-rdf-syntax-ns#" xmlns:bqbiol="http://biomodels.net/biology-qualifiers/">
            <rdf:Description rdf:about="#M_cgly_p">
              <bqbiol:is>
                <rdf:Bag>
                  <rdf:li rdf:resource="http://identifiers.org/bigg.metabolite/cgly" />
                  <rdf:li rdf:resource="http://identifiers.org/biocyc/META:CYS-GLY" />
                  <rdf:li rdf:resource="http://identifiers.org/chebi/CHEBI:4047" />
                  <rdf:li rdf:resource="http://identifiers.org/chebi/CHEBI:61694" />
                  <rdf:li rdf:resource="http://identifiers.org/hmdb/HMDB00078" />
                  <rdf:li rdf:resource="http://identifiers.org/hmdb/HMDB28775" />
                  <rdf:li rdf:resource="http://identifiers.org/kegg.compound/C01419" />
                  <rdf:li rdf:resource="http://identifiers.org/metanetx.chemical/MNXM683" />
                  <rdf:li rdf:resource="http://identifiers.org/seed.compound/cpd01017" />
                </rdf:Bag>
              </bqbiol:is>
            </rdf:Description>
          </rdf:RDF>
        </annotation>
      </species>
      <species boundaryCondition="false" compartment="c" constant="false" fbc:charge="-1" fbc:chemicalFormula="C19H38O7P1" hasOnlySubstanceUnits="false" id="M_2hdecg3p_c" metaid="M_2hdecg3p_c"
      name="2-hexadecanoyl-sn-glycerol 3-phosphate">
        <annotation>
          <rdf:RDF xmlns:rdf="http://www.w3.org/1999/02/22-rdf-syntax-ns#" xmlns:bqbiol="http://biomodels.net/biology-qualifiers/">
            <rdf:Description rdf:about="#M_2hdecg3p_c">
              <bqbiol:is>
                <rdf:Bag>
                  <rdf:li rdf:resource="http://identifiers.org/bigg.metabolite/2hdecg3p" />
                  <rdf:li rdf:resource="http://identifiers.org/biocyc/META:CPD-17276" />
                  <rdf:li rdf:resource="http://identifiers.org/hmdb/HMDB07849" />
                  <rdf:li rdf:resource="http://identifiers.org/lipidmaps/LMGP10050042" />
                  <rdf:li rdf:resource="http://identifiers.org/metanetx.chemical/MNXM5465" />
                  <rdf:li rdf:resource="http://identifiers.org/seed.compound/cpd15355" />
                </rdf:Bag>
              </bqbiol:is>
            </rdf:Description>
          </rdf:RDF>
        </annotation>
      </species>
      <species boundaryCondition="false" compartment="p" constant="false" fbc:charge="-1" fbc:chemicalFormula="C22H44O9P1" hasOnlySubstanceUnits="false" id="M_1agpg160_p" metaid="M_1agpg160_p"
      name="1-Acyl-sn-glycero-3-phosphoglycerol (n-C16:0)">
        <annotation>
          <rdf:RDF xmlns:rdf="http://www.w3.org/1999/02/22-rdf-syntax-ns#" xmlns:bqbiol="http://biomodels.net/biology-qualifiers/">
            <rdf:Description rdf:about="#M_1agpg160_p">
              <bqbiol:is>
                <rdf:Bag>
                  <rdf:li rdf:resource="http://identifiers.org/bigg.metabolite/1agpg160" />
                  <rdf:li rdf:resource="http://identifiers.org/biocyc/META:CPD0-2162" />
                  <rdf:li rdf:resource="http://identifiers.org/chebi/CHEBI:72825" />
                  <rdf:li rdf:resource="http://identifiers.org/chebi/CHEBI:73093" />
                  <rdf:li rdf:resource="http://identifiers.org/chebi/CHEBI:75158" />
                  <rdf:li rdf:resource="http://identifiers.org/chebi/CHEBI:75376" />
                  <rdf:li rdf:resource="http://identifiers.org/lipidmaps/LMGP04050008" />
                  <rdf:li rdf:resource="http://identifiers.org/metanetx.chemical/MNXM6605" />
                  <rdf:li rdf:resource="http://identifiers.org/seed.compound/cpd26434" />
                </rdf:Bag>
              </bqbiol:is>
            </rdf:Description>
          </rdf:RDF>
        </annotation>
      </species>
      <species boundaryCondition="false" compartment="p" constant="false" fbc:charge="-2" fbc:chemicalFormula="C12H12N2O5" hasOnlySubstanceUnits="false" id="M_4abzglu_p" metaid="M_4abzglu_p"
      name="4-aminobenzoyl-glutamate">
        <annotation>
          <rdf:RDF xmlns:rdf="http://www.w3.org/1999/02/22-rdf-syntax-ns#" xmlns:bqbiol="http://biomodels.net/biology-qualifiers/">
            <rdf:Description rdf:about="#M_4abzglu_p">
              <bqbiol:is>
                <rdf:Bag>
                  <rdf:li rdf:resource="http://identifiers.org/bigg.metabolite/4abzglu" />
                </rdf:Bag>
              </bqbiol:is>
            </rdf:Description>
          </rdf:RDF>
        </annotation>
      </species>
      <species boundaryCondition="false" compartment="c" constant="false" fbc:charge="-1" fbc:chemicalFormula="C8H7O4" hasOnlySubstanceUnits="false" id="M_34dhpha_c" metaid="M_34dhpha_c"
      name="3-4-Dihydroxyphenylacetate">
        <annotation>
          <rdf:RDF xmlns:rdf="http://www.w3.org/1999/02/22-rdf-syntax-ns#" xmlns:bqbiol="http://biomodels.net/biology-qualifiers/">
            <rdf:Description rdf:about="#M_34dhpha_c">
              <bqbiol:is>
                <rdf:Bag>
                  <rdf:li rdf:resource="http://identifiers.org/bigg.metabolite/34dhpha" />
                  <rdf:li rdf:resource="http://identifiers.org/biocyc/META:CPD-782" />
                  <rdf:li rdf:resource="http://identifiers.org/chebi/CHEBI:11696" />
                  <rdf:li rdf:resource="http://identifiers.org/chebi/CHEBI:11697" />
                  <rdf:li rdf:resource="http://identifiers.org/chebi/CHEBI:1386" />
                  <rdf:li rdf:resource="http://identifiers.org/chebi/CHEBI:17612" />
                  <rdf:li rdf:resource="http://identifiers.org/chebi/CHEBI:19889" />
                  <rdf:li rdf:resource="http://identifiers.org/chebi/CHEBI:41936" />
                  <rdf:li rdf:resource="http://identifiers.org/chebi/CHEBI:41941" />
                  <rdf:li rdf:resource="http://identifiers.org/kegg.compound/C01161" />
                  <rdf:li rdf:resource="http://identifiers.org/metanetx.chemical/MNXM645" />
                  <rdf:li rdf:resource="http://identifiers.org/seed.compound/cpd00854" />
                </rdf:Bag>
              </bqbiol:is>
            </rdf:Description>
          </rdf:RDF>
        </annotation>
      </species>
      <species boundaryCondition="false" compartment="c" constant="false" fbc:charge="-1" fbc:chemicalFormula="C6H11O7" hasOnlySubstanceUnits="false" id="M_glcn_c" metaid="M_glcn_c"
      name="D-Gluconate">
        <annotation>
          <rdf:RDF xmlns:rdf="http://www.w3.org/1999/02/22-rdf-syntax-ns#" xmlns:bqbiol="http://biomodels.net/biology-qualifiers/">
            <rdf:Description rdf:about="#M_glcn_c">
              <bqbiol:is>
                <rdf:Bag>
                  <rdf:li rdf:resource="http://identifiers.org/bigg.metabolite/glcn" />
                  <rdf:li rdf:resource="http://identifiers.org/biocyc/META:GLUCONATE" />
                  <rdf:li rdf:resource="http://identifiers.org/chebi/CHEBI:12955" />
                  <rdf:li rdf:resource="http://identifiers.org/chebi/CHEBI:18391" />
                  <rdf:li rdf:resource="http://identifiers.org/chebi/CHEBI:20983" />
                  <rdf:li rdf:resource="http://identifiers.org/chebi/CHEBI:20985" />
                  <rdf:li rdf:resource="http://identifiers.org/chebi/CHEBI:20986" />
                  <rdf:li rdf:resource="http://identifiers.org/chebi/CHEBI:24265" />
                  <rdf:li rdf:resource="http://identifiers.org/chebi/CHEBI:24266" />
                  <rdf:li rdf:resource="http://identifiers.org/chebi/CHEBI:33198" />
                  <rdf:li rdf:resource="http://identifiers.org/chebi/CHEBI:4157" />
                  <rdf:li rdf:resource="http://identifiers.org/chebi/CHEBI:42715" />
                  <rdf:li rdf:resource="http://identifiers.org/hmdb/HMDB00625" />
                  <rdf:li rdf:resource="http://identifiers.org/hmdb/HMDB03373" />
                  <rdf:li rdf:resource="http://identifiers.org/kegg.compound/C00257" />
                  <rdf:li rdf:resource="http://identifiers.org/metanetx.chemical/MNXM341" />
                  <rdf:li rdf:resource="http://identifiers.org/seed.compound/cpd00222" />
                </rdf:Bag>
              </bqbiol:is>
            </rdf:Description>
          </rdf:RDF>
        </annotation>
      </species>
      <species boundaryCondition="false" compartment="c" constant="false" fbc:charge="-4" fbc:chemicalFormula="C10H11N5O13P2S" hasOnlySubstanceUnits="false" id="M_paps_c" metaid="M_paps_c"
      name="3'-Phosphoadenylyl sulfate">
        <annotation>
          <rdf:RDF xmlns:rdf="http://www.w3.org/1999/02/22-rdf-syntax-ns#" xmlns:bqbiol="http://biomodels.net/biology-qualifiers/">
            <rdf:Description rdf:about="#M_paps_c">
              <bqbiol:is>
                <rdf:Bag>
                  <rdf:li rdf:resource="http://identifiers.org/bigg.metabolite/paps" />
                  <rdf:li rdf:resource="http://identifiers.org/biocyc/META:PAPS" />
                  <rdf:li rdf:resource="http://identifiers.org/chebi/CHEBI:11679" />
                  <rdf:li rdf:resource="http://identifiers.org/chebi/CHEBI:11680" />
                  <rdf:li rdf:resource="http://identifiers.org/chebi/CHEBI:1353" />
                  <rdf:li rdf:resource="http://identifiers.org/chebi/CHEBI:17980" />
                  <rdf:li rdf:resource="http://identifiers.org/chebi/CHEBI:19857" />
                  <rdf:li rdf:resource="http://identifiers.org/chebi/CHEBI:58339" />
                  <rdf:li rdf:resource="http://identifiers.org/hmdb/HMDB62646" />
                  <rdf:li rdf:resource="http://identifiers.org/kegg.compound/C00053" />
                  <rdf:li rdf:resource="http://identifiers.org/metanetx.chemical/MNXM49" />
                  <rdf:li rdf:resource="http://identifiers.org/seed.compound/cpd00044" />
                </rdf:Bag>
              </bqbiol:is>
            </rdf:Description>
          </rdf:RDF>
        </annotation>
      </species>
      <species boundaryCondition="false" compartment="c" constant="false" fbc:charge="-4" fbc:chemicalFormula="C9H11N2O15P3" hasOnlySubstanceUnits="false" id="M_utp_c" metaid="M_utp_c"
      name="UTP C9H11N2O15P3">
        <annotation>
          <rdf:RDF xmlns:rdf="http://www.w3.org/1999/02/22-rdf-syntax-ns#" xmlns:bqbiol="http://biomodels.net/biology-qualifiers/">
            <rdf:Description rdf:about="#M_utp_c">
              <bqbiol:is>
                <rdf:Bag>
                  <rdf:li rdf:resource="http://identifiers.org/bigg.metabolite/utp" />
                  <rdf:li rdf:resource="http://identifiers.org/biocyc/META:UTP" />
                  <rdf:li rdf:resource="http://identifiers.org/chebi/CHEBI:13510" />
                  <rdf:li rdf:resource="http://identifiers.org/chebi/CHEBI:15713" />
                  <rdf:li rdf:resource="http://identifiers.org/chebi/CHEBI:27233" />
                  <rdf:li rdf:resource="http://identifiers.org/chebi/CHEBI:37567" />
                  <rdf:li rdf:resource="http://identifiers.org/chebi/CHEBI:46397" />
                  <rdf:li rdf:resource="http://identifiers.org/chebi/CHEBI:46398" />
                  <rdf:li rdf:resource="http://identifiers.org/chebi/CHEBI:57481" />
                  <rdf:li rdf:resource="http://identifiers.org/chebi/CHEBI:9850" />
                  <rdf:li rdf:resource="http://identifiers.org/kegg.compound/C00075" />
                  <rdf:li rdf:resource="http://identifiers.org/metanetx.chemical/MNXM121" />
                  <rdf:li rdf:resource="http://identifiers.org/seed.compound/cpd00062" />
                </rdf:Bag>
              </bqbiol:is>
            </rdf:Description>
          </rdf:RDF>
        </annotation>
      </species>
      <species boundaryCondition="false" compartment="c" constant="false" fbc:charge="-1" fbc:chemicalFormula="C5H5N2O4" hasOnlySubstanceUnits="false" id="M_dhor__S_c" metaid="M_dhor__S_c"
      name="(S)-Dihydroorotate">
        <annotation>
          <rdf:RDF xmlns:rdf="http://www.w3.org/1999/02/22-rdf-syntax-ns#" xmlns:bqbiol="http://biomodels.net/biology-qualifiers/">
            <rdf:Description rdf:about="#M_dhor__S_c">
              <bqbiol:is>
                <rdf:Bag>
                  <rdf:li rdf:resource="http://identifiers.org/bigg.metabolite/dhor__S" />
                  <rdf:li rdf:resource="http://identifiers.org/biocyc/META:DI-H-OROTATE" />
                  <rdf:li rdf:resource="http://identifiers.org/chebi/CHEBI:11063" />
                  <rdf:li rdf:resource="http://identifiers.org/chebi/CHEBI:17025" />
                  <rdf:li rdf:resource="http://identifiers.org/chebi/CHEBI:18777" />
                  <rdf:li rdf:resource="http://identifiers.org/chebi/CHEBI:18778" />
                  <rdf:li rdf:resource="http://identifiers.org/chebi/CHEBI:30864" />
                  <rdf:li rdf:resource="http://identifiers.org/chebi/CHEBI:417" />
                  <rdf:li rdf:resource="http://identifiers.org/chebi/CHEBI:42132" />
                  <rdf:li rdf:resource="http://identifiers.org/hmdb/HMDB03349" />
                  <rdf:li rdf:resource="http://identifiers.org/kegg.compound/C00337" />
                  <rdf:li rdf:resource="http://identifiers.org/metanetx.chemical/MNXM252" />
                  <rdf:li rdf:resource="http://identifiers.org/seed.compound/cpd00282" />
                </rdf:Bag>
              </bqbiol:is>
            </rdf:Description>
          </rdf:RDF>
        </annotation>
      </species>
      <species boundaryCondition="false" compartment="c" constant="false" fbc:charge="0" fbc:chemicalFormula="C10H13N5O4" hasOnlySubstanceUnits="false" id="M_adn_c" metaid="M_adn_c" name="Adenosine">
        <annotation>
          <rdf:RDF xmlns:rdf="http://www.w3.org/1999/02/22-rdf-syntax-ns#" xmlns:bqbiol="http://biomodels.net/biology-qualifiers/">
            <rdf:Description rdf:about="#M_adn_c">
              <bqbiol:is>
                <rdf:Bag>
                  <rdf:li rdf:resource="http://identifiers.org/bigg.metabolite/adn" />
                  <rdf:li rdf:resource="http://identifiers.org/biocyc/META:ADENOSINE" />
                  <rdf:li rdf:resource="http://identifiers.org/chebi/CHEBI:13734" />
                  <rdf:li rdf:resource="http://identifiers.org/chebi/CHEBI:16335" />
                  <rdf:li rdf:resource="http://identifiers.org/chebi/CHEBI:22237" />
                  <rdf:li rdf:resource="http://identifiers.org/chebi/CHEBI:2472" />
                  <rdf:li rdf:resource="http://identifiers.org/chebi/CHEBI:40558" />
                  <rdf:li rdf:resource="http://identifiers.org/chebi/CHEBI:40825" />
                  <rdf:li rdf:resource="http://identifiers.org/chebi/CHEBI:40906" />
                  <rdf:li rdf:resource="http://identifiers.org/chebi/CHEBI:40911" />
                  <rdf:li rdf:resource="http://identifiers.org/hmdb/HMDB00050" />
                  <rdf:li rdf:resource="http://identifiers.org/hmdb/HMDB04401" />
                  <rdf:li rdf:resource="http://identifiers.org/hmdb/HMDB04402" />
                  <rdf:li rdf:resource="http://identifiers.org/hmdb/HMDB04421" />
                  <rdf:li rdf:resource="http://identifiers.org/kegg.compound/C00212" />
                  <rdf:li rdf:resource="http://identifiers.org/kegg.drug/D00045" />
                  <rdf:li rdf:resource="http://identifiers.org/metanetx.chemical/MNXM212" />
                  <rdf:li rdf:resource="http://identifiers.org/seed.compound/cpd00182" />
                </rdf:Bag>
              </bqbiol:is>
            </rdf:Description>
          </rdf:RDF>
        </annotation>
      </species>
      <species boundaryCondition="false" compartment="c" constant="false" fbc:charge="-2" fbc:chemicalFormula="C5H11O7P" hasOnlySubstanceUnits="false" id="M_2me4p_c" metaid="M_2me4p_c"
      name="2-C-methyl-D-erythritol 4-phosphate">
        <annotation>
          <rdf:RDF xmlns:rdf="http://www.w3.org/1999/02/22-rdf-syntax-ns#" xmlns:bqbiol="http://biomodels.net/biology-qualifiers/">
            <rdf:Description rdf:about="#M_2me4p_c">
              <bqbiol:is>
                <rdf:Bag>
                  <rdf:li rdf:resource="http://identifiers.org/bigg.metabolite/2me4p" />
                  <rdf:li rdf:resource="http://identifiers.org/biocyc/META:2-C-METHYL-D-ERYTHRITOL-4-PHOSPHATE" />
                  <rdf:li rdf:resource="http://identifiers.org/chebi/CHEBI:1030" />
                  <rdf:li rdf:resource="http://identifiers.org/chebi/CHEBI:11483" />
                  <rdf:li rdf:resource="http://identifiers.org/chebi/CHEBI:17764" />
                  <rdf:li rdf:resource="http://identifiers.org/chebi/CHEBI:58262" />
                  <rdf:li rdf:resource="http://identifiers.org/kegg.compound/C11434" />
                  <rdf:li rdf:resource="http://identifiers.org/metanetx.chemical/MNXM1626" />
                  <rdf:li rdf:resource="http://identifiers.org/seed.compound/cpd08286" />
                </rdf:Bag>
              </bqbiol:is>
            </rdf:Description>
          </rdf:RDF>
        </annotation>
      </species>
      <species boundaryCondition="false" compartment="c" constant="false" fbc:charge="0" fbc:chemicalFormula="C12H22O11" hasOnlySubstanceUnits="false" id="M_tre_c" metaid="M_tre_c" name="Trehalose">
        <annotation>
          <rdf:RDF xmlns:rdf="http://www.w3.org/1999/02/22-rdf-syntax-ns#" xmlns:bqbiol="http://biomodels.net/biology-qualifiers/">
            <rdf:Description rdf:about="#M_tre_c">
              <bqbiol:is>
                <rdf:Bag>
                  <rdf:li rdf:resource="http://identifiers.org/bigg.metabolite/tre" />
                  <rdf:li rdf:resource="http://identifiers.org/biocyc/META:CPD-15990" />
                  <rdf:li rdf:resource="http://identifiers.org/biocyc/META:TREHALOSE" />
                  <rdf:li rdf:resource="http://identifiers.org/chebi/CHEBI:10202" />
                  <rdf:li rdf:resource="http://identifiers.org/chebi/CHEBI:12281" />
                  <rdf:li rdf:resource="http://identifiers.org/chebi/CHEBI:12284" />
                  <rdf:li rdf:resource="http://identifiers.org/chebi/CHEBI:12287" />
                  <rdf:li rdf:resource="http://identifiers.org/chebi/CHEBI:15251" />
                  <rdf:li rdf:resource="http://identifiers.org/chebi/CHEBI:16551" />
                  <rdf:li rdf:resource="http://identifiers.org/chebi/CHEBI:22365" />
                  <rdf:li rdf:resource="http://identifiers.org/chebi/CHEBI:27082" />
                  <rdf:li rdf:resource="http://identifiers.org/chebi/CHEBI:46211" />
                  <rdf:li rdf:resource="http://identifiers.org/hmdb/HMDB00975" />
                  <rdf:li rdf:resource="http://identifiers.org/kegg.compound/C01083" />
                  <rdf:li rdf:resource="http://identifiers.org/kegg.glycan/G00293" />
                  <rdf:li rdf:resource="http://identifiers.org/metanetx.chemical/MNXM198" />
                  <rdf:li rdf:resource="http://identifiers.org/seed.compound/cpd00794" />
                </rdf:Bag>
              </bqbiol:is>
            </rdf:Description>
          </rdf:RDF>
        </annotation>
      </species>
      <species boundaryCondition="false" compartment="e" constant="false" fbc:charge="0" fbc:chemicalFormula="C10H13N5O3" hasOnlySubstanceUnits="false" id="M_dad_2_e" metaid="M_dad_2_e"
      name="Deoxyadenosine">
        <annotation>
          <rdf:RDF xmlns:rdf="http://www.w3.org/1999/02/22-rdf-syntax-ns#" xmlns:bqbiol="http://biomodels.net/biology-qualifiers/">
            <rdf:Description rdf:about="#M_dad_2_e">
              <bqbiol:is>
                <rdf:Bag>
                  <rdf:li rdf:resource="http://identifiers.org/bigg.metabolite/dad_2" />
                  <rdf:li rdf:resource="http://identifiers.org/biocyc/META:DEOXYADENOSINE" />
                  <rdf:li rdf:resource="http://identifiers.org/chebi/CHEBI:14112" />
                  <rdf:li rdf:resource="http://identifiers.org/chebi/CHEBI:17256" />
                  <rdf:li rdf:resource="http://identifiers.org/chebi/CHEBI:19234" />
                  <rdf:li rdf:resource="http://identifiers.org/chebi/CHEBI:39863" />
                  <rdf:li rdf:resource="http://identifiers.org/chebi/CHEBI:40535" />
                  <rdf:li rdf:resource="http://identifiers.org/chebi/CHEBI:40560" />
                  <rdf:li rdf:resource="http://identifiers.org/chebi/CHEBI:40565" />
                  <rdf:li rdf:resource="http://identifiers.org/chebi/CHEBI:4405" />
                  <rdf:li rdf:resource="http://identifiers.org/hmdb/HMDB00101" />
                  <rdf:li rdf:resource="http://identifiers.org/hmdb/HMDB05778" />
                  <rdf:li rdf:resource="http://identifiers.org/hmdb/HMDB11722" />
                  <rdf:li rdf:resource="http://identifiers.org/kegg.compound/C00559" />
                  <rdf:li rdf:resource="http://identifiers.org/metanetx.chemical/MNXM625" />
                  <rdf:li rdf:resource="http://identifiers.org/seed.compound/cpd00438" />
                </rdf:Bag>
              </bqbiol:is>
            </rdf:Description>
          </rdf:RDF>
        </annotation>
      </species>
      <species boundaryCondition="false" compartment="e" constant="false" fbc:charge="0" fbc:chemicalFormula="C5H6N2O2" hasOnlySubstanceUnits="false" id="M_thym_e" metaid="M_thym_e"
      name="Thymine C5H6N2O2">
        <annotation>
          <rdf:RDF xmlns:rdf="http://www.w3.org/1999/02/22-rdf-syntax-ns#" xmlns:bqbiol="http://biomodels.net/biology-qualifiers/">
            <rdf:Description rdf:about="#M_thym_e">
              <bqbiol:is>
                <rdf:Bag>
                  <rdf:li rdf:resource="http://identifiers.org/bigg.metabolite/thym" />
                  <rdf:li rdf:resource="http://identifiers.org/biocyc/META:THYMINE" />
                  <rdf:li rdf:resource="http://identifiers.org/chebi/CHEBI:15247" />
                  <rdf:li rdf:resource="http://identifiers.org/chebi/CHEBI:17821" />
                  <rdf:li rdf:resource="http://identifiers.org/chebi/CHEBI:27004" />
                  <rdf:li rdf:resource="http://identifiers.org/chebi/CHEBI:46017" />
                  <rdf:li rdf:resource="http://identifiers.org/chebi/CHEBI:9580" />
                  <rdf:li rdf:resource="http://identifiers.org/hmdb/HMDB00262" />
                  <rdf:li rdf:resource="http://identifiers.org/kegg.compound/C00178" />
                  <rdf:li rdf:resource="http://identifiers.org/metanetx.chemical/MNXM386" />
                  <rdf:li rdf:resource="http://identifiers.org/seed.compound/cpd00151" />
                </rdf:Bag>
              </bqbiol:is>
            </rdf:Description>
          </rdf:RDF>
        </annotation>
      </species>
      <species boundaryCondition="false" compartment="p" constant="false" fbc:charge="0" fbc:chemicalFormula="C27H42FeN9O12" hasOnlySubstanceUnits="false" id="M_fecrm_p" metaid="M_fecrm_p"
      name="Ferrichrome">
        <annotation>
          <rdf:RDF xmlns:rdf="http://www.w3.org/1999/02/22-rdf-syntax-ns#" xmlns:bqbiol="http://biomodels.net/biology-qualifiers/">
            <rdf:Description rdf:about="#M_fecrm_p">
              <bqbiol:is>
                <rdf:Bag>
                  <rdf:li rdf:resource="http://identifiers.org/bigg.metabolite/fecrm" />
                  <rdf:li rdf:resource="http://identifiers.org/biocyc/META:CPD0-2241" />
                  <rdf:li rdf:resource="http://identifiers.org/chebi/CHEBI:5019" />
                  <rdf:li rdf:resource="http://identifiers.org/kegg.compound/C06228" />
                  <rdf:li rdf:resource="http://identifiers.org/metanetx.chemical/MNXM2825" />
                  <rdf:li rdf:resource="http://identifiers.org/seed.compound/cpd03724" />
                </rdf:Bag>
              </bqbiol:is>
            </rdf:Description>
          </rdf:RDF>
        </annotation>
      </species>
      <species boundaryCondition="false" compartment="p" constant="false" fbc:charge="0" fbc:chemicalFormula="C10H12N4O5" hasOnlySubstanceUnits="false" id="M_ins_p" metaid="M_ins_p" name="Inosine">
        <annotation>
          <rdf:RDF xmlns:rdf="http://www.w3.org/1999/02/22-rdf-syntax-ns#" xmlns:bqbiol="http://biomodels.net/biology-qualifiers/">
            <rdf:Description rdf:about="#M_ins_p">
              <bqbiol:is>
                <rdf:Bag>
                  <rdf:li rdf:resource="http://identifiers.org/bigg.metabolite/ins" />
                  <rdf:li rdf:resource="http://identifiers.org/biocyc/META:INOSINE" />
                  <rdf:li rdf:resource="http://identifiers.org/chebi/CHEBI:14456" />
                  <rdf:li rdf:resource="http://identifiers.org/chebi/CHEBI:17596" />
                  <rdf:li rdf:resource="http://identifiers.org/chebi/CHEBI:24841" />
                  <rdf:li rdf:resource="http://identifiers.org/chebi/CHEBI:44407" />
                  <rdf:li rdf:resource="http://identifiers.org/chebi/CHEBI:5927" />
                  <rdf:li rdf:resource="http://identifiers.org/hmdb/HMDB00195" />
                  <rdf:li rdf:resource="http://identifiers.org/kegg.compound/C00294" />
                  <rdf:li rdf:resource="http://identifiers.org/kegg.drug/D00054" />
                  <rdf:li rdf:resource="http://identifiers.org/metanetx.chemical/MNXM334" />
                  <rdf:li rdf:resource="http://identifiers.org/seed.compound/cpd00246" />
                </rdf:Bag>
              </bqbiol:is>
            </rdf:Description>
          </rdf:RDF>
        </annotation>
      </species>
      <species boundaryCondition="false" compartment="c" constant="false" fbc:charge="1" fbc:chemicalFormula="K" hasOnlySubstanceUnits="false" id="M_k_c" metaid="M_k_c" name="Potassium">
        <annotation>
          <rdf:RDF xmlns:rdf="http://www.w3.org/1999/02/22-rdf-syntax-ns#" xmlns:bqbiol="http://biomodels.net/biology-qualifiers/">
            <rdf:Description rdf:about="#M_k_c">
              <bqbiol:is>
                <rdf:Bag>
                  <rdf:li rdf:resource="http://identifiers.org/bigg.metabolite/k" />
                  <rdf:li rdf:resource="http://identifiers.org/biocyc/META:KCL" />
                  <rdf:li rdf:resource="http://identifiers.org/chebi/CHEBI:26219" />
                  <rdf:li rdf:resource="http://identifiers.org/chebi/CHEBI:29103" />
                  <rdf:li rdf:resource="http://identifiers.org/chebi/CHEBI:49685" />
                  <rdf:li rdf:resource="http://identifiers.org/chebi/CHEBI:8345" />
                  <rdf:li rdf:resource="http://identifiers.org/hmdb/HMDB00586" />
                  <rdf:li rdf:resource="http://identifiers.org/kegg.compound/C00238" />
                  <rdf:li rdf:resource="http://identifiers.org/kegg.compound/C12568" />
                  <rdf:li rdf:resource="http://identifiers.org/kegg.drug/D01168" />
                  <rdf:li rdf:resource="http://identifiers.org/kegg.drug/D08403" />
                  <rdf:li rdf:resource="http://identifiers.org/metanetx.chemical/MNXM95" />
                  <rdf:li rdf:resource="http://identifiers.org/seed.compound/cpd00205" />
                </rdf:Bag>
              </bqbiol:is>
            </rdf:Description>
          </rdf:RDF>
        </annotation>
      </species>
      <species boundaryCondition="false" compartment="p" constant="false" fbc:charge="0" fbc:chemicalFormula="O2" hasOnlySubstanceUnits="false" id="M_o2_p" metaid="M_o2_p" name="O2 O2">
        <annotation>
          <rdf:RDF xmlns:rdf="http://www.w3.org/1999/02/22-rdf-syntax-ns#" xmlns:bqbiol="http://biomodels.net/biology-qualifiers/">
            <rdf:Description rdf:about="#M_o2_p">
              <bqbiol:is>
                <rdf:Bag>
                  <rdf:li rdf:resource="http://identifiers.org/bigg.metabolite/o2" />
                  <rdf:li rdf:resource="http://identifiers.org/biocyc/META:OXYGEN-MOLECULE" />
                  <rdf:li rdf:resource="http://identifiers.org/chebi/CHEBI:10745" />
                  <rdf:li rdf:resource="http://identifiers.org/chebi/CHEBI:13416" />
                  <rdf:li rdf:resource="http://identifiers.org/chebi/CHEBI:15379" />
                  <rdf:li rdf:resource="http://identifiers.org/chebi/CHEBI:23833" />
                  <rdf:li rdf:resource="http://identifiers.org/chebi/CHEBI:25366" />
                  <rdf:li rdf:resource="http://identifiers.org/chebi/CHEBI:26689" />
                  <rdf:li rdf:resource="http://identifiers.org/chebi/CHEBI:27140" />
                  <rdf:li rdf:resource="http://identifiers.org/chebi/CHEBI:29097" />
                  <rdf:li rdf:resource="http://identifiers.org/chebi/CHEBI:29793" />
                  <rdf:li rdf:resource="http://identifiers.org/chebi/CHEBI:30491" />
                  <rdf:li rdf:resource="http://identifiers.org/chebi/CHEBI:44742" />
                  <rdf:li rdf:resource="http://identifiers.org/chebi/CHEBI:7860" />
                  <rdf:li rdf:resource="http://identifiers.org/hmdb/HMDB01377" />
                  <rdf:li rdf:resource="http://identifiers.org/kegg.compound/C00007" />
                  <rdf:li rdf:resource="http://identifiers.org/kegg.drug/D00003" />
                  <rdf:li rdf:resource="http://identifiers.org/metanetx.chemical/MNXM4" />
                  <rdf:li rdf:resource="http://identifiers.org/seed.compound/cpd00007" />
                </rdf:Bag>
              </bqbiol:is>
            </rdf:Description>
          </rdf:RDF>
        </annotation>
      </species>
      <species boundaryCondition="false" compartment="p" constant="false" fbc:charge="0" fbc:chemicalFormula="C3H7NO2" hasOnlySubstanceUnits="false" id="M_ala_B_p" metaid="M_ala_B_p"
      name="Beta-Alanine">
        <annotation>
          <rdf:RDF xmlns:rdf="http://www.w3.org/1999/02/22-rdf-syntax-ns#" xmlns:bqbiol="http://biomodels.net/biology-qualifiers/">
            <rdf:Description rdf:about="#M_ala_B_p">
              <bqbiol:is>
                <rdf:Bag>
                  <rdf:li rdf:resource="http://identifiers.org/bigg.metabolite/ala_B" />
                  <rdf:li rdf:resource="http://identifiers.org/biocyc/META:B-ALANINE" />
                  <rdf:li rdf:resource="http://identifiers.org/chebi/CHEBI:10343" />
                  <rdf:li rdf:resource="http://identifiers.org/chebi/CHEBI:12389" />
                  <rdf:li rdf:resource="http://identifiers.org/chebi/CHEBI:16958" />
                  <rdf:li rdf:resource="http://identifiers.org/chebi/CHEBI:22821" />
                  <rdf:li rdf:resource="http://identifiers.org/chebi/CHEBI:41050" />
                  <rdf:li rdf:resource="http://identifiers.org/chebi/CHEBI:57966" />
                  <rdf:li rdf:resource="http://identifiers.org/chebi/CHEBI:63070" />
                  <rdf:li rdf:resource="http://identifiers.org/hmdb/HMDB00056" />
                  <rdf:li rdf:resource="http://identifiers.org/kegg.compound/C00099" />
                  <rdf:li rdf:resource="http://identifiers.org/kegg.drug/D07561" />
                  <rdf:li rdf:resource="http://identifiers.org/metanetx.chemical/MNXM144" />
                  <rdf:li rdf:resource="http://identifiers.org/seed.compound/cpd00085" />
                </rdf:Bag>
              </bqbiol:is>
            </rdf:Description>
          </rdf:RDF>
        </annotation>
      </species>
      <species boundaryCondition="false" compartment="e" constant="false" fbc:charge="0" fbc:chemicalFormula="C48H72CoN11O8" hasOnlySubstanceUnits="false" id="M_cbi_e" metaid="M_cbi_e"
      name="Cobinamide">
        <annotation>
          <rdf:RDF xmlns:rdf="http://www.w3.org/1999/02/22-rdf-syntax-ns#" xmlns:bqbiol="http://biomodels.net/biology-qualifiers/">
            <rdf:Description rdf:about="#M_cbi_e">
              <bqbiol:is>
                <rdf:Bag>
                  <rdf:li rdf:resource="http://identifiers.org/bigg.metabolite/cbi" />
                  <rdf:li rdf:resource="http://identifiers.org/biocyc/META:COBINAMIDE" />
                  <rdf:li rdf:resource="http://identifiers.org/chebi/CHEBI:48529" />
                  <rdf:li rdf:resource="http://identifiers.org/metanetx.chemical/MNXM1549" />
                </rdf:Bag>
              </bqbiol:is>
            </rdf:Description>
          </rdf:RDF>
        </annotation>
      </species>
      <species boundaryCondition="false" compartment="p" constant="false" fbc:charge="-2" fbc:chemicalFormula="O4W1" hasOnlySubstanceUnits="false" id="M_tungs_p" metaid="M_tungs_p" name="Tungstate">
        <annotation>
          <rdf:RDF xmlns:rdf="http://www.w3.org/1999/02/22-rdf-syntax-ns#" xmlns:bqbiol="http://biomodels.net/biology-qualifiers/">
            <rdf:Description rdf:about="#M_tungs_p">
              <bqbiol:is>
                <rdf:Bag>
                  <rdf:li rdf:resource="http://identifiers.org/bigg.metabolite/tungs" />
                  <rdf:li rdf:resource="http://identifiers.org/biocyc/META:TUNGSTATE" />
                  <rdf:li rdf:resource="http://identifiers.org/chebi/CHEBI:30518" />
                  <rdf:li rdf:resource="http://identifiers.org/chebi/CHEBI:36271" />
                  <rdf:li rdf:resource="http://identifiers.org/chebi/CHEBI:36272" />
                  <rdf:li rdf:resource="http://identifiers.org/chebi/CHEBI:46497" />
                  <rdf:li rdf:resource="http://identifiers.org/chebi/CHEBI:46502" />
                  <rdf:li rdf:resource="http://identifiers.org/kegg.compound/C20679" />
                  <rdf:li rdf:resource="http://identifiers.org/metanetx.chemical/MNXM88308" />
                  <rdf:li rdf:resource="http://identifiers.org/seed.compound/cpd15574" />
                </rdf:Bag>
              </bqbiol:is>
            </rdf:Description>
          </rdf:RDF>
        </annotation>
      </species>
      <species boundaryCondition="false" compartment="e" constant="false" fbc:charge="-2" fbc:chemicalFormula="C10H13N2O8P" hasOnlySubstanceUnits="false" id="M_dtmp_e" metaid="M_dtmp_e"
      name="DTMP C10H13N2O8P">
        <annotation>
          <rdf:RDF xmlns:rdf="http://www.w3.org/1999/02/22-rdf-syntax-ns#" xmlns:bqbiol="http://biomodels.net/biology-qualifiers/">
            <rdf:Description rdf:about="#M_dtmp_e">
              <bqbiol:is>
                <rdf:Bag>
                  <rdf:li rdf:resource="http://identifiers.org/bigg.metabolite/dtmp" />
                  <rdf:li rdf:resource="http://identifiers.org/biocyc/META:TMP" />
                  <rdf:li rdf:resource="http://identifiers.org/chebi/CHEBI:10529" />
                  <rdf:li rdf:resource="http://identifiers.org/chebi/CHEBI:14092" />
                  <rdf:li rdf:resource="http://identifiers.org/chebi/CHEBI:15246" />
                  <rdf:li rdf:resource="http://identifiers.org/chebi/CHEBI:17013" />
                  <rdf:li rdf:resource="http://identifiers.org/chebi/CHEBI:26999" />
                  <rdf:li rdf:resource="http://identifiers.org/chebi/CHEBI:45759" />
                  <rdf:li rdf:resource="http://identifiers.org/chebi/CHEBI:45762" />
                  <rdf:li rdf:resource="http://identifiers.org/chebi/CHEBI:45772" />
                  <rdf:li rdf:resource="http://identifiers.org/chebi/CHEBI:45926" />
                  <rdf:li rdf:resource="http://identifiers.org/chebi/CHEBI:46013" />
                  <rdf:li rdf:resource="http://identifiers.org/chebi/CHEBI:46036" />
                  <rdf:li rdf:resource="http://identifiers.org/chebi/CHEBI:46960" />
                  <rdf:li rdf:resource="http://identifiers.org/chebi/CHEBI:47711" />
                  <rdf:li rdf:resource="http://identifiers.org/chebi/CHEBI:63528" />
                  <rdf:li rdf:resource="http://identifiers.org/chebi/CHEBI:63549" />
                  <rdf:li rdf:resource="http://identifiers.org/kegg.compound/C00364" />
                  <rdf:li rdf:resource="http://identifiers.org/metanetx.chemical/MNXM257" />
                  <rdf:li rdf:resource="http://identifiers.org/seed.compound/cpd00298" />
                </rdf:Bag>
              </bqbiol:is>
            </rdf:Description>
          </rdf:RDF>
        </annotation>
      </species>
      <species boundaryCondition="false" compartment="c" constant="false" fbc:charge="0" fbc:chemicalFormula="C35H68O5" hasOnlySubstanceUnits="false" id="M_12dgr160_c" metaid="M_12dgr160_c"
      name="1,2-Diacyl-sn-glycerol (dihexadecanoyl, n-C16:0)">
        <annotation>
          <rdf:RDF xmlns:rdf="http://www.w3.org/1999/02/22-rdf-syntax-ns#" xmlns:bqbiol="http://biomodels.net/biology-qualifiers/">
            <rdf:Description rdf:about="#M_12dgr160_c">
              <bqbiol:is>
                <rdf:Bag>
                  <rdf:li rdf:resource="http://identifiers.org/bigg.metabolite/12dgr160" />
                  <rdf:li rdf:resource="http://identifiers.org/metanetx.chemical/MNXM3132" />
                </rdf:Bag>
              </bqbiol:is>
            </rdf:Description>
          </rdf:RDF>
        </annotation>
      </species>
      <species boundaryCondition="false" compartment="c" constant="false" fbc:charge="0" fbc:chemicalFormula="C39H72O5" hasOnlySubstanceUnits="false" id="M_12dgr181_c" metaid="M_12dgr181_c"
      name="1,2-Diacyl-sn-glycerol (dioctadec-11-enoyl, n-C18:1)">
        <annotation>
          <rdf:RDF xmlns:rdf="http://www.w3.org/1999/02/22-rdf-syntax-ns#" xmlns:bqbiol="http://biomodels.net/biology-qualifiers/">
            <rdf:Description rdf:about="#M_12dgr181_c">
              <bqbiol:is>
                <rdf:Bag>
                  <rdf:li rdf:resource="http://identifiers.org/bigg.metabolite/12dgr181" />
                  <rdf:li rdf:resource="http://identifiers.org/metanetx.chemical/MNXM3775" />
                </rdf:Bag>
              </bqbiol:is>
            </rdf:Description>
          </rdf:RDF>
        </annotation>
      </species>
      <species boundaryCondition="false" compartment="p" constant="false" fbc:charge="0" fbc:chemicalFormula="XH2" hasOnlySubstanceUnits="false" id="M_dsbcrd_p" metaid="M_dsbcrd_p"
      name="Protein disulfide isomerase II (reduced)">
        <annotation>
          <rdf:RDF xmlns:rdf="http://www.w3.org/1999/02/22-rdf-syntax-ns#" xmlns:bqbiol="http://biomodels.net/biology-qualifiers/">
            <rdf:Description rdf:about="#M_dsbcrd_p">
              <bqbiol:is>
                <rdf:Bag>
                  <rdf:li rdf:resource="http://identifiers.org/bigg.metabolite/dsbcrd" />
                  <rdf:li rdf:resource="http://identifiers.org/metanetx.chemical/MNXM12772" />
                  <rdf:li rdf:resource="http://identifiers.org/seed.compound/cpd15449" />
                </rdf:Bag>
              </bqbiol:is>
            </rdf:Description>
          </rdf:RDF>
        </annotation>
      </species>
      <species boundaryCondition="false" compartment="p" constant="false" fbc:charge="-3" fbc:chemicalFormula="C42H77O13P2" hasOnlySubstanceUnits="false" id="M_pgp181_p" metaid="M_pgp181_p"
      name="Phosphatidylglycerophosphate (dioctadec-11-enoyl, n-C18:1)">
        <annotation>
          <rdf:RDF xmlns:rdf="http://www.w3.org/1999/02/22-rdf-syntax-ns#" xmlns:bqbiol="http://biomodels.net/biology-qualifiers/">
            <rdf:Description rdf:about="#M_pgp181_p">
              <bqbiol:is>
                <rdf:Bag>
                  <rdf:li rdf:resource="http://identifiers.org/bigg.metabolite/pgp181" />
                  <rdf:li rdf:resource="http://identifiers.org/metanetx.chemical/MNXM5269" />
                </rdf:Bag>
              </bqbiol:is>
            </rdf:Description>
          </rdf:RDF>
        </annotation>
      </species>
      <species boundaryCondition="false" compartment="p" constant="false" fbc:charge="-1" fbc:chemicalFormula="C5H3N2O4" hasOnlySubstanceUnits="false" id="M_orot_p" metaid="M_orot_p"
      name="Orotate C5H3N2O4">
        <annotation>
          <rdf:RDF xmlns:rdf="http://www.w3.org/1999/02/22-rdf-syntax-ns#" xmlns:bqbiol="http://biomodels.net/biology-qualifiers/">
            <rdf:Description rdf:about="#M_orot_p">
              <bqbiol:is>
                <rdf:Bag>
                  <rdf:li rdf:resource="http://identifiers.org/bigg.metabolite/orot" />
                  <rdf:li rdf:resource="http://identifiers.org/biocyc/META:OROTATE" />
                  <rdf:li rdf:resource="http://identifiers.org/chebi/CHEBI:14698" />
                  <rdf:li rdf:resource="http://identifiers.org/chebi/CHEBI:16742" />
                  <rdf:li rdf:resource="http://identifiers.org/chebi/CHEBI:25719" />
                  <rdf:li rdf:resource="http://identifiers.org/chebi/CHEBI:25720" />
                  <rdf:li rdf:resource="http://identifiers.org/chebi/CHEBI:30839" />
                  <rdf:li rdf:resource="http://identifiers.org/chebi/CHEBI:44781" />
                  <rdf:li rdf:resource="http://identifiers.org/chebi/CHEBI:7787" />
                  <rdf:li rdf:resource="http://identifiers.org/hmdb/HMDB00226" />
                  <rdf:li rdf:resource="http://identifiers.org/kegg.compound/C00295" />
                  <rdf:li rdf:resource="http://identifiers.org/kegg.drug/D00055" />
                  <rdf:li rdf:resource="http://identifiers.org/metanetx.chemical/MNXM235" />
                  <rdf:li rdf:resource="http://identifiers.org/seed.compound/cpd00247" />
                </rdf:Bag>
              </bqbiol:is>
            </rdf:Description>
          </rdf:RDF>
        </annotation>
      </species>
      <species boundaryCondition="false" compartment="p" constant="false" fbc:charge="-1" fbc:chemicalFormula="C8H13N2O5" hasOnlySubstanceUnits="false" id="M_LalaDglu_p" metaid="M_LalaDglu_p"
      name="L-alanine-D-glutamate">
        <annotation>
          <rdf:RDF xmlns:rdf="http://www.w3.org/1999/02/22-rdf-syntax-ns#" xmlns:bqbiol="http://biomodels.net/biology-qualifiers/">
            <rdf:Description rdf:about="#M_LalaDglu_p">
              <bqbiol:is>
                <rdf:Bag>
                  <rdf:li rdf:resource="http://identifiers.org/bigg.metabolite/LalaDglu" />
                  <rdf:li rdf:resource="http://identifiers.org/biocyc/META:CPD0-2190" />
                  <rdf:li rdf:resource="http://identifiers.org/chebi/CHEBI:61395" />
                  <rdf:li rdf:resource="http://identifiers.org/chebi/CHEBI:61566" />
                  <rdf:li rdf:resource="http://identifiers.org/kegg.compound/C20957" />
                  <rdf:li rdf:resource="http://identifiers.org/metanetx.chemical/MNXM3630" />
                  <rdf:li rdf:resource="http://identifiers.org/seed.compound/cpd15385" />
                </rdf:Bag>
              </bqbiol:is>
            </rdf:Description>
          </rdf:RDF>
        </annotation>
      </species>
      <species boundaryCondition="false" compartment="c" constant="false" fbc:charge="-2" fbc:chemicalFormula="C20H22N10O14P2" hasOnlySubstanceUnits="false" id="M_cdigmp_c" metaid="M_cdigmp_c"
      name="Cyclic diguanosine monophosphate">
        <annotation>
          <rdf:RDF xmlns:rdf="http://www.w3.org/1999/02/22-rdf-syntax-ns#" xmlns:bqbiol="http://biomodels.net/biology-qualifiers/">
            <rdf:Description rdf:about="#M_cdigmp_c">
              <bqbiol:is>
                <rdf:Bag>
                  <rdf:li rdf:resource="http://identifiers.org/bigg.metabolite/cdigmp" />
                  <rdf:li rdf:resource="http://identifiers.org/metanetx.chemical/MNXM148172" />
                </rdf:Bag>
              </bqbiol:is>
            </rdf:Description>
          </rdf:RDF>
        </annotation>
      </species>
      <species boundaryCondition="false" compartment="c" constant="false" fbc:charge="0" fbc:chemicalFormula="C9H12N2O6" hasOnlySubstanceUnits="false" id="M_uri_c" metaid="M_uri_c" name="Uridine">
        <annotation>
          <rdf:RDF xmlns:rdf="http://www.w3.org/1999/02/22-rdf-syntax-ns#" xmlns:bqbiol="http://biomodels.net/biology-qualifiers/">
            <rdf:Description rdf:about="#M_uri_c">
              <bqbiol:is>
                <rdf:Bag>
                  <rdf:li rdf:resource="http://identifiers.org/bigg.metabolite/uri" />
                  <rdf:li rdf:resource="http://identifiers.org/biocyc/META:URIDINE" />
                  <rdf:li rdf:resource="http://identifiers.org/chebi/CHEBI:15296" />
                  <rdf:li rdf:resource="http://identifiers.org/chebi/CHEBI:16704" />
                  <rdf:li rdf:resource="http://identifiers.org/chebi/CHEBI:27227" />
                  <rdf:li rdf:resource="http://identifiers.org/chebi/CHEBI:46386" />
                  <rdf:li rdf:resource="http://identifiers.org/chebi/CHEBI:46391" />
                  <rdf:li rdf:resource="http://identifiers.org/chebi/CHEBI:46460" />
                  <rdf:li rdf:resource="http://identifiers.org/chebi/CHEBI:46463" />
                  <rdf:li rdf:resource="http://identifiers.org/chebi/CHEBI:9893" />
                  <rdf:li rdf:resource="http://identifiers.org/hmdb/HMDB00296" />
                  <rdf:li rdf:resource="http://identifiers.org/kegg.compound/C00299" />
                  <rdf:li rdf:resource="http://identifiers.org/metanetx.chemical/MNXM288" />
                  <rdf:li rdf:resource="http://identifiers.org/seed.compound/cpd00249" />
                </rdf:Bag>
              </bqbiol:is>
            </rdf:Description>
          </rdf:RDF>
        </annotation>
      </species>
      <species boundaryCondition="false" compartment="c" constant="false" fbc:charge="0" fbc:chemicalFormula="C10H13N5O3" hasOnlySubstanceUnits="false" id="M_dad_2_c" metaid="M_dad_2_c"
      name="Deoxyadenosine">
        <annotation>
          <rdf:RDF xmlns:rdf="http://www.w3.org/1999/02/22-rdf-syntax-ns#" xmlns:bqbiol="http://biomodels.net/biology-qualifiers/">
            <rdf:Description rdf:about="#M_dad_2_c">
              <bqbiol:is>
                <rdf:Bag>
                  <rdf:li rdf:resource="http://identifiers.org/bigg.metabolite/dad_2" />
                  <rdf:li rdf:resource="http://identifiers.org/biocyc/META:DEOXYADENOSINE" />
                  <rdf:li rdf:resource="http://identifiers.org/chebi/CHEBI:14112" />
                  <rdf:li rdf:resource="http://identifiers.org/chebi/CHEBI:17256" />
                  <rdf:li rdf:resource="http://identifiers.org/chebi/CHEBI:19234" />
                  <rdf:li rdf:resource="http://identifiers.org/chebi/CHEBI:39863" />
                  <rdf:li rdf:resource="http://identifiers.org/chebi/CHEBI:40535" />
                  <rdf:li rdf:resource="http://identifiers.org/chebi/CHEBI:40560" />
                  <rdf:li rdf:resource="http://identifiers.org/chebi/CHEBI:40565" />
                  <rdf:li rdf:resource="http://identifiers.org/chebi/CHEBI:4405" />
                  <rdf:li rdf:resource="http://identifiers.org/hmdb/HMDB00101" />
                  <rdf:li rdf:resource="http://identifiers.org/hmdb/HMDB05778" />
                  <rdf:li rdf:resource="http://identifiers.org/hmdb/HMDB11722" />
                  <rdf:li rdf:resource="http://identifiers.org/kegg.compound/C00559" />
                  <rdf:li rdf:resource="http://identifiers.org/metanetx.chemical/MNXM625" />
                  <rdf:li rdf:resource="http://identifiers.org/seed.compound/cpd00438" />
                </rdf:Bag>
              </bqbiol:is>
            </rdf:Description>
          </rdf:RDF>
        </annotation>
      </species>
      <species boundaryCondition="false" compartment="c" constant="false" fbc:charge="-4" fbc:chemicalFormula="C10H12N5O12P3" hasOnlySubstanceUnits="false" id="M_datp_c" metaid="M_datp_c"
      name="DATP C10H12N5O12P3">
        <annotation>
          <rdf:RDF xmlns:rdf="http://www.w3.org/1999/02/22-rdf-syntax-ns#" xmlns:bqbiol="http://biomodels.net/biology-qualifiers/">
            <rdf:Description rdf:about="#M_datp_c">
              <bqbiol:is>
                <rdf:Bag>
                  <rdf:li rdf:resource="http://identifiers.org/bigg.metabolite/datp" />
                  <rdf:li rdf:resource="http://identifiers.org/biocyc/META:DATP" />
                  <rdf:li rdf:resource="http://identifiers.org/chebi/CHEBI:10491" />
                  <rdf:li rdf:resource="http://identifiers.org/chebi/CHEBI:14069" />
                  <rdf:li rdf:resource="http://identifiers.org/chebi/CHEBI:16284" />
                  <rdf:li rdf:resource="http://identifiers.org/chebi/CHEBI:19238" />
                  <rdf:li rdf:resource="http://identifiers.org/chebi/CHEBI:42290" />
                  <rdf:li rdf:resource="http://identifiers.org/chebi/CHEBI:495505" />
                  <rdf:li rdf:resource="http://identifiers.org/chebi/CHEBI:61404" />
                  <rdf:li rdf:resource="http://identifiers.org/kegg.compound/C00131" />
                  <rdf:li rdf:resource="http://identifiers.org/metanetx.chemical/MNXM286" />
                  <rdf:li rdf:resource="http://identifiers.org/seed.compound/cpd00115" />
                </rdf:Bag>
              </bqbiol:is>
            </rdf:Description>
          </rdf:RDF>
        </annotation>
      </species>
      <species boundaryCondition="false" compartment="c" constant="false" fbc:charge="-4" fbc:chemicalFormula="C27H42N7O18P3S" hasOnlySubstanceUnits="false" id="M_3hhcoa_c" metaid="M_3hhcoa_c"
      name="(S)-3-Hydroxyhexanoyl-CoA">
        <annotation>
          <rdf:RDF xmlns:rdf="http://www.w3.org/1999/02/22-rdf-syntax-ns#" xmlns:bqbiol="http://biomodels.net/biology-qualifiers/">
            <rdf:Description rdf:about="#M_3hhcoa_c">
              <bqbiol:is>
                <rdf:Bag>
                  <rdf:li rdf:resource="http://identifiers.org/bigg.metabolite/3hhcoa" />
                  <rdf:li rdf:resource="http://identifiers.org/biocyc/META:OH-HEXANOYL-COA" />
                  <rdf:li rdf:resource="http://identifiers.org/chebi/CHEBI:18780" />
                  <rdf:li rdf:resource="http://identifiers.org/chebi/CHEBI:28276" />
                  <rdf:li rdf:resource="http://identifiers.org/chebi/CHEBI:419" />
                  <rdf:li rdf:resource="http://identifiers.org/chebi/CHEBI:62075" />
                  <rdf:li rdf:resource="http://identifiers.org/hmdb/HMDB03942" />
                  <rdf:li rdf:resource="http://identifiers.org/hmdb/HMDB62262" />
                  <rdf:li rdf:resource="http://identifiers.org/kegg.compound/C05268" />
                  <rdf:li rdf:resource="http://identifiers.org/lipidmaps/LMFA07050017" />
                  <rdf:li rdf:resource="http://identifiers.org/lipidmaps/LMFA07050156" />
                  <rdf:li rdf:resource="http://identifiers.org/metanetx.chemical/MNXM757" />
                  <rdf:li rdf:resource="http://identifiers.org/seed.compound/cpd03122" />
                </rdf:Bag>
              </bqbiol:is>
            </rdf:Description>
          </rdf:RDF>
        </annotation>
      </species>
      <species boundaryCondition="false" compartment="c" constant="false" fbc:charge="-4" fbc:chemicalFormula="C35H56N7O18P3S" hasOnlySubstanceUnits="false" id="M_3otdcoa_c" metaid="M_3otdcoa_c"
      name="3-Oxotetradecanoyl-CoA">
        <annotation>
          <rdf:RDF xmlns:rdf="http://www.w3.org/1999/02/22-rdf-syntax-ns#" xmlns:bqbiol="http://biomodels.net/biology-qualifiers/">
            <rdf:Description rdf:about="#M_3otdcoa_c">
              <bqbiol:is>
                <rdf:Bag>
                  <rdf:li rdf:resource="http://identifiers.org/bigg.metabolite/3otdcoa" />
                  <rdf:li rdf:resource="http://identifiers.org/biocyc/META:CPD-10284" />
                  <rdf:li rdf:resource="http://identifiers.org/chebi/CHEBI:1654" />
                  <rdf:li rdf:resource="http://identifiers.org/chebi/CHEBI:20183" />
                  <rdf:li rdf:resource="http://identifiers.org/chebi/CHEBI:28726" />
                  <rdf:li rdf:resource="http://identifiers.org/chebi/CHEBI:62543" />
                  <rdf:li rdf:resource="http://identifiers.org/hmdb/HMDB03935" />
                  <rdf:li rdf:resource="http://identifiers.org/hmdb/HMDB06527" />
                  <rdf:li rdf:resource="http://identifiers.org/kegg.compound/C05261" />
                  <rdf:li rdf:resource="http://identifiers.org/lipidmaps/LMFA07050256" />
                  <rdf:li rdf:resource="http://identifiers.org/metanetx.chemical/MNXM707" />
                  <rdf:li rdf:resource="http://identifiers.org/seed.compound/cpd12689" />
                </rdf:Bag>
              </bqbiol:is>
            </rdf:Description>
          </rdf:RDF>
        </annotation>
      </species>
      <species boundaryCondition="false" compartment="c" constant="false" fbc:charge="-4" fbc:chemicalFormula="C37H62N7O18P3S" hasOnlySubstanceUnits="false" id="M_3hhdcoa_c" metaid="M_3hhdcoa_c"
      name="(S)-3-Hydroxyhexadecanoyl-CoA">
        <annotation>
          <rdf:RDF xmlns:rdf="http://www.w3.org/1999/02/22-rdf-syntax-ns#" xmlns:bqbiol="http://biomodels.net/biology-qualifiers/">
            <rdf:Description rdf:about="#M_3hhdcoa_c">
              <bqbiol:is>
                <rdf:Bag>
                  <rdf:li rdf:resource="http://identifiers.org/bigg.metabolite/3hhdcoa" />
                  <rdf:li rdf:resource="http://identifiers.org/biocyc/META:CPD0-2232" />
                  <rdf:li rdf:resource="http://identifiers.org/chebi/CHEBI:18752" />
                  <rdf:li rdf:resource="http://identifiers.org/chebi/CHEBI:27402" />
                  <rdf:li rdf:resource="http://identifiers.org/chebi/CHEBI:397" />
                  <rdf:li rdf:resource="http://identifiers.org/chebi/CHEBI:62613" />
                  <rdf:li rdf:resource="http://identifiers.org/hmdb/HMDB03932" />
                  <rdf:li rdf:resource="http://identifiers.org/hmdb/HMDB62261" />
                  <rdf:li rdf:resource="http://identifiers.org/kegg.compound/C05258" />
                  <rdf:li rdf:resource="http://identifiers.org/lipidmaps/LMFA07050161" />
                  <rdf:li rdf:resource="http://identifiers.org/metanetx.chemical/MNXM825" />
                  <rdf:li rdf:resource="http://identifiers.org/seed.compound/cpd03113" />
                </rdf:Bag>
              </bqbiol:is>
            </rdf:Description>
          </rdf:RDF>
        </annotation>
      </species>
      <species boundaryCondition="false" compartment="c" constant="false" fbc:charge="-4" fbc:chemicalFormula="C27H40N7O17P3S" hasOnlySubstanceUnits="false" id="M_hx2coa_c" metaid="M_hx2coa_c"
      name="Trans-Hex-2-enoyl-CoA">
        <annotation>
          <rdf:RDF xmlns:rdf="http://www.w3.org/1999/02/22-rdf-syntax-ns#" xmlns:bqbiol="http://biomodels.net/biology-qualifiers/">
            <rdf:Description rdf:about="#M_hx2coa_c">
              <bqbiol:is>
                <rdf:Bag>
                  <rdf:li rdf:resource="http://identifiers.org/bigg.metabolite/hx2coa" />
                  <rdf:li rdf:resource="http://identifiers.org/biocyc/META:CPD0-2121" />
                  <rdf:li rdf:resource="http://identifiers.org/chebi/CHEBI:10726" />
                  <rdf:li rdf:resource="http://identifiers.org/chebi/CHEBI:27076" />
                  <rdf:li rdf:resource="http://identifiers.org/chebi/CHEBI:28706" />
                  <rdf:li rdf:resource="http://identifiers.org/chebi/CHEBI:62077" />
                  <rdf:li rdf:resource="http://identifiers.org/kegg.compound/C05271" />
                  <rdf:li rdf:resource="http://identifiers.org/lipidmaps/LMFA07050019" />
                  <rdf:li rdf:resource="http://identifiers.org/lipidmaps/LMFA07050393" />
                  <rdf:li rdf:resource="http://identifiers.org/metanetx.chemical/MNXM753" />
                  <rdf:li rdf:resource="http://identifiers.org/seed.compound/cpd03125" />
                </rdf:Bag>
              </bqbiol:is>
            </rdf:Description>
          </rdf:RDF>
        </annotation>
      </species>
      <species boundaryCondition="false" compartment="c" constant="false" fbc:charge="-2" fbc:chemicalFormula="C17H25N3O17P2" hasOnlySubstanceUnits="false" id="M_uacmam_c" metaid="M_uacmam_c"
      name="UDP-N-acetyl-D-mannosamine">
        <annotation>
          <rdf:RDF xmlns:rdf="http://www.w3.org/1999/02/22-rdf-syntax-ns#" xmlns:bqbiol="http://biomodels.net/biology-qualifiers/">
            <rdf:Description rdf:about="#M_uacmam_c">
              <bqbiol:is>
                <rdf:Bag>
                  <rdf:li rdf:resource="http://identifiers.org/bigg.metabolite/uacmam" />
                  <rdf:li rdf:resource="http://identifiers.org/biocyc/META:UDP-MANNAC" />
                  <rdf:li rdf:resource="http://identifiers.org/chebi/CHEBI:13457" />
                  <rdf:li rdf:resource="http://identifiers.org/chebi/CHEBI:13474" />
                  <rdf:li rdf:resource="http://identifiers.org/chebi/CHEBI:16287" />
                  <rdf:li rdf:resource="http://identifiers.org/chebi/CHEBI:22116" />
                  <rdf:li rdf:resource="http://identifiers.org/chebi/CHEBI:57715" />
                  <rdf:li rdf:resource="http://identifiers.org/chebi/CHEBI:68623" />
                  <rdf:li rdf:resource="http://identifiers.org/chebi/CHEBI:68678" />
                  <rdf:li rdf:resource="http://identifiers.org/chebi/CHEBI:9824" />
                  <rdf:li rdf:resource="http://identifiers.org/hmdb/HMDB13112" />
                  <rdf:li rdf:resource="http://identifiers.org/kegg.compound/C01170" />
                  <rdf:li rdf:resource="http://identifiers.org/kegg.glycan/G11112" />
                  <rdf:li rdf:resource="http://identifiers.org/metanetx.chemical/MNXM932" />
                  <rdf:li rdf:resource="http://identifiers.org/seed.compound/cpd00861" />
                </rdf:Bag>
              </bqbiol:is>
            </rdf:Description>
          </rdf:RDF>
        </annotation>
      </species>
      <species boundaryCondition="false" compartment="c" constant="false" fbc:charge="0" fbc:chemicalFormula="C6H10O5" hasOnlySubstanceUnits="false" id="M_glycogen_c" metaid="M_glycogen_c"
      name="Glycogen C6H10O5">
        <annotation>
          <rdf:RDF xmlns:rdf="http://www.w3.org/1999/02/22-rdf-syntax-ns#" xmlns:bqbiol="http://biomodels.net/biology-qualifiers/">
            <rdf:Description rdf:about="#M_glycogen_c">
              <bqbiol:is>
                <rdf:Bag>
                  <rdf:li rdf:resource="http://identifiers.org/bigg.metabolite/glycogen" />
                  <rdf:li rdf:resource="http://identifiers.org/biocyc/META:Glycogens" />
                  <rdf:li rdf:resource="http://identifiers.org/chebi/CHEBI:24379" />
                  <rdf:li rdf:resource="http://identifiers.org/chebi/CHEBI:24384" />
                  <rdf:li rdf:resource="http://identifiers.org/chebi/CHEBI:28087" />
                  <rdf:li rdf:resource="http://identifiers.org/chebi/CHEBI:5466" />
                  <rdf:li rdf:resource="http://identifiers.org/hmdb/HMDB00757" />
                  <rdf:li rdf:resource="http://identifiers.org/kegg.compound/C00182" />
                  <rdf:li rdf:resource="http://identifiers.org/kegg.glycan/G11603" />
                  <rdf:li rdf:resource="http://identifiers.org/metanetx.chemical/MNXM55375" />
                  <rdf:li rdf:resource="http://identifiers.org/seed.compound/cpd00155" />
                  <rdf:li rdf:resource="http://identifiers.org/seed.compound/cpd27186" />
                </rdf:Bag>
              </bqbiol:is>
            </rdf:Description>
          </rdf:RDF>
        </annotation>
      </species>
      <species boundaryCondition="false" compartment="c" constant="false" fbc:charge="0" fbc:chemicalFormula="C14H20N6O5S" hasOnlySubstanceUnits="false" id="M_ahcys_c" metaid="M_ahcys_c"
      name="S-Adenosyl-L-homocysteine">
        <annotation>
          <rdf:RDF xmlns:rdf="http://www.w3.org/1999/02/22-rdf-syntax-ns#" xmlns:bqbiol="http://biomodels.net/biology-qualifiers/">
            <rdf:Description rdf:about="#M_ahcys_c">
              <bqbiol:is>
                <rdf:Bag>
                  <rdf:li rdf:resource="http://identifiers.org/bigg.metabolite/ahcys" />
                  <rdf:li rdf:resource="http://identifiers.org/biocyc/META:ADENOSYL-HOMO-CYS" />
                  <rdf:li rdf:resource="http://identifiers.org/chebi/CHEBI:12741" />
                  <rdf:li rdf:resource="http://identifiers.org/chebi/CHEBI:12759" />
                  <rdf:li rdf:resource="http://identifiers.org/chebi/CHEBI:12761" />
                  <rdf:li rdf:resource="http://identifiers.org/chebi/CHEBI:16680" />
                  <rdf:li rdf:resource="http://identifiers.org/chebi/CHEBI:22034" />
                  <rdf:li rdf:resource="http://identifiers.org/chebi/CHEBI:45495" />
                  <rdf:li rdf:resource="http://identifiers.org/chebi/CHEBI:57856" />
                  <rdf:li rdf:resource="http://identifiers.org/chebi/CHEBI:67009" />
                  <rdf:li rdf:resource="http://identifiers.org/chebi/CHEBI:8945" />
                  <rdf:li rdf:resource="http://identifiers.org/hmdb/HMDB00939" />
                  <rdf:li rdf:resource="http://identifiers.org/kegg.compound/C00021" />
                  <rdf:li rdf:resource="http://identifiers.org/metanetx.chemical/MNXM19" />
                  <rdf:li rdf:resource="http://identifiers.org/seed.compound/cpd00019" />
                </rdf:Bag>
              </bqbiol:is>
            </rdf:Description>
          </rdf:RDF>
        </annotation>
      </species>
      <species boundaryCondition="false" compartment="c" constant="false" fbc:charge="0" fbc:chemicalFormula="C8H9NO3" hasOnlySubstanceUnits="false" id="M_pydx_c" metaid="M_pydx_c" name="Pyridoxal">
        <annotation>
          <rdf:RDF xmlns:rdf="http://www.w3.org/1999/02/22-rdf-syntax-ns#" xmlns:bqbiol="http://biomodels.net/biology-qualifiers/">
            <rdf:Description rdf:about="#M_pydx_c">
              <bqbiol:is>
                <rdf:Bag>
                  <rdf:li rdf:resource="http://identifiers.org/bigg.metabolite/pydx" />
                  <rdf:li rdf:resource="http://identifiers.org/biocyc/META:PYRIDOXAL" />
                  <rdf:li rdf:resource="http://identifiers.org/chebi/CHEBI:131530" />
                  <rdf:li rdf:resource="http://identifiers.org/chebi/CHEBI:14976" />
                  <rdf:li rdf:resource="http://identifiers.org/chebi/CHEBI:17310" />
                  <rdf:li rdf:resource="http://identifiers.org/chebi/CHEBI:26423" />
                  <rdf:li rdf:resource="http://identifiers.org/chebi/CHEBI:45112" />
                  <rdf:li rdf:resource="http://identifiers.org/chebi/CHEBI:8667" />
                  <rdf:li rdf:resource="http://identifiers.org/hmdb/HMDB01545" />
                  <rdf:li rdf:resource="http://identifiers.org/kegg.compound/C00250" />
                  <rdf:li rdf:resource="http://identifiers.org/metanetx.chemical/MNXM311" />
                  <rdf:li rdf:resource="http://identifiers.org/seed.compound/cpd00215" />
                </rdf:Bag>
              </bqbiol:is>
            </rdf:Description>
          </rdf:RDF>
        </annotation>
      </species>
      <species boundaryCondition="false" compartment="e" constant="false" fbc:charge="-1" fbc:chemicalFormula="C3H5O3" hasOnlySubstanceUnits="false" id="M_lac__D_e" metaid="M_lac__D_e"
      name="D-Lactate">
        <annotation>
          <rdf:RDF xmlns:rdf="http://www.w3.org/1999/02/22-rdf-syntax-ns#" xmlns:bqbiol="http://biomodels.net/biology-qualifiers/">
            <rdf:Description rdf:about="#M_lac__D_e">
              <bqbiol:is>
                <rdf:Bag>
                  <rdf:li rdf:resource="http://identifiers.org/bigg.metabolite/lac__D" />
                  <rdf:li rdf:resource="http://identifiers.org/biocyc/META:D-LACTATE" />
                  <rdf:li rdf:resource="http://identifiers.org/chebi/CHEBI:11001" />
                  <rdf:li rdf:resource="http://identifiers.org/chebi/CHEBI:16004" />
                  <rdf:li rdf:resource="http://identifiers.org/chebi/CHEBI:18684" />
                  <rdf:li rdf:resource="http://identifiers.org/chebi/CHEBI:341" />
                  <rdf:li rdf:resource="http://identifiers.org/chebi/CHEBI:42105" />
                  <rdf:li rdf:resource="http://identifiers.org/chebi/CHEBI:42111" />
                  <rdf:li rdf:resource="http://identifiers.org/chebi/CHEBI:43701" />
                  <rdf:li rdf:resource="http://identifiers.org/hmdb/HMDB00171" />
                  <rdf:li rdf:resource="http://identifiers.org/hmdb/HMDB01311" />
                  <rdf:li rdf:resource="http://identifiers.org/kegg.compound/C00256" />
                  <rdf:li rdf:resource="http://identifiers.org/metanetx.chemical/MNXM285" />
                  <rdf:li rdf:resource="http://identifiers.org/seed.compound/cpd00221" />
                </rdf:Bag>
              </bqbiol:is>
            </rdf:Description>
          </rdf:RDF>
        </annotation>
      </species>
      <species boundaryCondition="false" compartment="c" constant="false" fbc:charge="-3" fbc:chemicalFormula="C7H5O6" hasOnlySubstanceUnits="false" id="M_2mcacn_c" metaid="M_2mcacn_c"
      name="Cis-2-Methylaconitate">
        <annotation>
          <rdf:RDF xmlns:rdf="http://www.w3.org/1999/02/22-rdf-syntax-ns#" xmlns:bqbiol="http://biomodels.net/biology-qualifiers/">
            <rdf:Description rdf:about="#M_2mcacn_c">
              <bqbiol:is>
                <rdf:Bag>
                  <rdf:li rdf:resource="http://identifiers.org/bigg.metabolite/2mcacn" />
                  <rdf:li rdf:resource="http://identifiers.org/biocyc/META:CPD-1136" />
                  <rdf:li rdf:resource="http://identifiers.org/chebi/CHEBI:11084" />
                  <rdf:li rdf:resource="http://identifiers.org/chebi/CHEBI:16717" />
                  <rdf:li rdf:resource="http://identifiers.org/chebi/CHEBI:18819" />
                  <rdf:li rdf:resource="http://identifiers.org/chebi/CHEBI:456" />
                  <rdf:li rdf:resource="http://identifiers.org/chebi/CHEBI:57872" />
                  <rdf:li rdf:resource="http://identifiers.org/hmdb/HMDB06357" />
                  <rdf:li rdf:resource="http://identifiers.org/kegg.compound/C04225" />
                  <rdf:li rdf:resource="http://identifiers.org/metanetx.chemical/MNXM1792" />
                  <rdf:li rdf:resource="http://identifiers.org/seed.compound/cpd02597" />
                </rdf:Bag>
              </bqbiol:is>
            </rdf:Description>
          </rdf:RDF>
        </annotation>
      </species>
      <species boundaryCondition="false" compartment="c" constant="false" fbc:charge="-2" fbc:chemicalFormula="C7H6O6" hasOnlySubstanceUnits="false" id="M_aconm_c" metaid="M_aconm_c"
      name="E-3-carboxy-2-pentenedioate 6-methyl ester">
        <annotation>
          <rdf:RDF xmlns:rdf="http://www.w3.org/1999/02/22-rdf-syntax-ns#" xmlns:bqbiol="http://biomodels.net/biology-qualifiers/">
            <rdf:Description rdf:about="#M_aconm_c">
              <bqbiol:is>
                <rdf:Bag>
                  <rdf:li rdf:resource="http://identifiers.org/bigg.metabolite/aconm" />
                  <rdf:li rdf:resource="http://identifiers.org/biocyc/META:MONOMETHYL-ESTER-OF-TRANS-ACONITATE" />
                  <rdf:li rdf:resource="http://identifiers.org/chebi/CHEBI:10951" />
                  <rdf:li rdf:resource="http://identifiers.org/chebi/CHEBI:15663" />
                  <rdf:li rdf:resource="http://identifiers.org/chebi/CHEBI:277" />
                  <rdf:li rdf:resource="http://identifiers.org/chebi/CHEBI:57470" />
                  <rdf:li rdf:resource="http://identifiers.org/kegg.compound/C11514" />
                  <rdf:li rdf:resource="http://identifiers.org/lipidmaps/LMFA07010698" />
                  <rdf:li rdf:resource="http://identifiers.org/metanetx.chemical/MNXM3742" />
                  <rdf:li rdf:resource="http://identifiers.org/seed.compound/cpd08353" />
                </rdf:Bag>
              </bqbiol:is>
            </rdf:Description>
          </rdf:RDF>
        </annotation>
      </species>
      <species boundaryCondition="false" compartment="p" constant="false" fbc:charge="0" fbc:chemicalFormula="C10H13N5O4" hasOnlySubstanceUnits="false" id="M_adn_p" metaid="M_adn_p" name="Adenosine">
        <annotation>
          <rdf:RDF xmlns:rdf="http://www.w3.org/1999/02/22-rdf-syntax-ns#" xmlns:bqbiol="http://biomodels.net/biology-qualifiers/">
            <rdf:Description rdf:about="#M_adn_p">
              <bqbiol:is>
                <rdf:Bag>
                  <rdf:li rdf:resource="http://identifiers.org/bigg.metabolite/adn" />
                  <rdf:li rdf:resource="http://identifiers.org/biocyc/META:ADENOSINE" />
                  <rdf:li rdf:resource="http://identifiers.org/chebi/CHEBI:13734" />
                  <rdf:li rdf:resource="http://identifiers.org/chebi/CHEBI:16335" />
                  <rdf:li rdf:resource="http://identifiers.org/chebi/CHEBI:22237" />
                  <rdf:li rdf:resource="http://identifiers.org/chebi/CHEBI:2472" />
                  <rdf:li rdf:resource="http://identifiers.org/chebi/CHEBI:40558" />
                  <rdf:li rdf:resource="http://identifiers.org/chebi/CHEBI:40825" />
                  <rdf:li rdf:resource="http://identifiers.org/chebi/CHEBI:40906" />
                  <rdf:li rdf:resource="http://identifiers.org/chebi/CHEBI:40911" />
                  <rdf:li rdf:resource="http://identifiers.org/hmdb/HMDB00050" />
                  <rdf:li rdf:resource="http://identifiers.org/hmdb/HMDB04401" />
                  <rdf:li rdf:resource="http://identifiers.org/hmdb/HMDB04402" />
                  <rdf:li rdf:resource="http://identifiers.org/hmdb/HMDB04421" />
                  <rdf:li rdf:resource="http://identifiers.org/kegg.compound/C00212" />
                  <rdf:li rdf:resource="http://identifiers.org/kegg.drug/D00045" />
                  <rdf:li rdf:resource="http://identifiers.org/metanetx.chemical/MNXM212" />
                  <rdf:li rdf:resource="http://identifiers.org/seed.compound/cpd00182" />
                </rdf:Bag>
              </bqbiol:is>
            </rdf:Description>
          </rdf:RDF>
        </annotation>
      </species>
      <species boundaryCondition="false" compartment="p" constant="false" fbc:charge="0" fbc:chemicalFormula="C4H8N2O3" hasOnlySubstanceUnits="false" id="M_asn__L_p" metaid="M_asn__L_p"
      name="L-Asparagine">
        <annotation>
          <rdf:RDF xmlns:rdf="http://www.w3.org/1999/02/22-rdf-syntax-ns#" xmlns:bqbiol="http://biomodels.net/biology-qualifiers/">
            <rdf:Description rdf:about="#M_asn__L_p">
              <bqbiol:is>
                <rdf:Bag>
                  <rdf:li rdf:resource="http://identifiers.org/bigg.metabolite/asn__L" />
                  <rdf:li rdf:resource="http://identifiers.org/biocyc/META:ASN" />
                  <rdf:li rdf:resource="http://identifiers.org/chebi/CHEBI:13083" />
                  <rdf:li rdf:resource="http://identifiers.org/chebi/CHEBI:17196" />
                  <rdf:li rdf:resource="http://identifiers.org/chebi/CHEBI:21242" />
                  <rdf:li rdf:resource="http://identifiers.org/chebi/CHEBI:22653" />
                  <rdf:li rdf:resource="http://identifiers.org/chebi/CHEBI:32650" />
                  <rdf:li rdf:resource="http://identifiers.org/chebi/CHEBI:32651" />
                  <rdf:li rdf:resource="http://identifiers.org/chebi/CHEBI:32660" />
                  <rdf:li rdf:resource="http://identifiers.org/chebi/CHEBI:32661" />
                  <rdf:li rdf:resource="http://identifiers.org/chebi/CHEBI:40902" />
                  <rdf:li rdf:resource="http://identifiers.org/chebi/CHEBI:58048" />
                  <rdf:li rdf:resource="http://identifiers.org/chebi/CHEBI:6191" />
                  <rdf:li rdf:resource="http://identifiers.org/hmdb/HMDB00168" />
                  <rdf:li rdf:resource="http://identifiers.org/kegg.compound/C00152" />
                  <rdf:li rdf:resource="http://identifiers.org/kegg.compound/C16438" />
                  <rdf:li rdf:resource="http://identifiers.org/metanetx.chemical/MNXM147" />
                  <rdf:li rdf:resource="http://identifiers.org/seed.compound/cpd00132" />
                  <rdf:li rdf:resource="http://identifiers.org/seed.compound/cpd15142" />
                </rdf:Bag>
              </bqbiol:is>
            </rdf:Description>
          </rdf:RDF>
        </annotation>
      </species>
      <species boundaryCondition="false" compartment="p" constant="false" fbc:charge="0" fbc:chemicalFormula="C10H13N5O4" hasOnlySubstanceUnits="false" id="M_dgsn_p" metaid="M_dgsn_p"
      name="Deoxyguanosine">
        <annotation>
          <rdf:RDF xmlns:rdf="http://www.w3.org/1999/02/22-rdf-syntax-ns#" xmlns:bqbiol="http://biomodels.net/biology-qualifiers/">
            <rdf:Description rdf:about="#M_dgsn_p">
              <bqbiol:is>
                <rdf:Bag>
                  <rdf:li rdf:resource="http://identifiers.org/bigg.metabolite/dgsn" />
                  <rdf:li rdf:resource="http://identifiers.org/biocyc/META:DEOXYGUANOSINE" />
                  <rdf:li rdf:resource="http://identifiers.org/chebi/CHEBI:14116" />
                  <rdf:li rdf:resource="http://identifiers.org/chebi/CHEBI:17172" />
                  <rdf:li rdf:resource="http://identifiers.org/chebi/CHEBI:19244" />
                  <rdf:li rdf:resource="http://identifiers.org/chebi/CHEBI:23624" />
                  <rdf:li rdf:resource="http://identifiers.org/chebi/CHEBI:42667" />
                  <rdf:li rdf:resource="http://identifiers.org/chebi/CHEBI:42867" />
                  <rdf:li rdf:resource="http://identifiers.org/chebi/CHEBI:42874" />
                  <rdf:li rdf:resource="http://identifiers.org/chebi/CHEBI:42987" />
                  <rdf:li rdf:resource="http://identifiers.org/chebi/CHEBI:4412" />
                  <rdf:li rdf:resource="http://identifiers.org/hmdb/HMDB00085" />
                  <rdf:li rdf:resource="http://identifiers.org/kegg.compound/C00330" />
                  <rdf:li rdf:resource="http://identifiers.org/metanetx.chemical/MNXM647" />
                  <rdf:li rdf:resource="http://identifiers.org/seed.compound/cpd00277" />
                </rdf:Bag>
              </bqbiol:is>
            </rdf:Description>
          </rdf:RDF>
        </annotation>
      </species>
      <species boundaryCondition="false" compartment="p" constant="false" fbc:charge="-1" fbc:chemicalFormula="C9H15O9" hasOnlySubstanceUnits="false" id="M_manglyc_p" metaid="M_manglyc_p"
      name="2(alpha-D-Mannosyl)-D-glycerate">
        <annotation>
          <rdf:RDF xmlns:rdf="http://www.w3.org/1999/02/22-rdf-syntax-ns#" xmlns:bqbiol="http://biomodels.net/biology-qualifiers/">
            <rdf:Description rdf:about="#M_manglyc_p">
              <bqbiol:is>
                <rdf:Bag>
                  <rdf:li rdf:resource="http://identifiers.org/bigg.metabolite/manglyc" />
                  <rdf:li rdf:resource="http://identifiers.org/biocyc/META:2-O-ALPHA-MANNOSYL-D-GLYCERATE" />
                  <rdf:li rdf:resource="http://identifiers.org/chebi/CHEBI:11403" />
                  <rdf:li rdf:resource="http://identifiers.org/chebi/CHEBI:15847" />
                  <rdf:li rdf:resource="http://identifiers.org/chebi/CHEBI:57541" />
                  <rdf:li rdf:resource="http://identifiers.org/chebi/CHEBI:851" />
                  <rdf:li rdf:resource="http://identifiers.org/kegg.compound/C11544" />
                  <rdf:li rdf:resource="http://identifiers.org/metanetx.chemical/MNXM1624" />
                  <rdf:li rdf:resource="http://identifiers.org/seed.compound/cpd08374" />
                </rdf:Bag>
              </bqbiol:is>
            </rdf:Description>
          </rdf:RDF>
        </annotation>
      </species>
      <species boundaryCondition="false" compartment="p" constant="false" fbc:charge="0" fbc:chemicalFormula="C2H6S" hasOnlySubstanceUnits="false" id="M_dms_p" metaid="M_dms_p"
      name="Dimethyl sulfide">
        <annotation>
          <rdf:RDF xmlns:rdf="http://www.w3.org/1999/02/22-rdf-syntax-ns#" xmlns:bqbiol="http://biomodels.net/biology-qualifiers/">
            <rdf:Description rdf:about="#M_dms_p">
              <bqbiol:is>
                <rdf:Bag>
                  <rdf:li rdf:resource="http://identifiers.org/bigg.metabolite/dms" />
                  <rdf:li rdf:resource="http://identifiers.org/biocyc/META:CPD-7670" />
                  <rdf:li rdf:resource="http://identifiers.org/chebi/CHEBI:14168" />
                  <rdf:li rdf:resource="http://identifiers.org/chebi/CHEBI:14175" />
                  <rdf:li rdf:resource="http://identifiers.org/chebi/CHEBI:17437" />
                  <rdf:li rdf:resource="http://identifiers.org/chebi/CHEBI:23800" />
                  <rdf:li rdf:resource="http://identifiers.org/chebi/CHEBI:44169" />
                  <rdf:li rdf:resource="http://identifiers.org/chebi/CHEBI:4611" />
                  <rdf:li rdf:resource="http://identifiers.org/hmdb/HMDB02303" />
                  <rdf:li rdf:resource="http://identifiers.org/kegg.compound/C00580" />
                  <rdf:li rdf:resource="http://identifiers.org/metanetx.chemical/MNXM444" />
                  <rdf:li rdf:resource="http://identifiers.org/seed.compound/cpd00450" />
                </rdf:Bag>
              </bqbiol:is>
            </rdf:Description>
          </rdf:RDF>
        </annotation>
      </species>
      <species boundaryCondition="false" compartment="p" constant="false" fbc:charge="0" fbc:chemicalFormula="H2S" hasOnlySubstanceUnits="false" id="M_h2s_p" metaid="M_h2s_p" name="Hydrogen sulfide">
        <annotation>
          <rdf:RDF xmlns:rdf="http://www.w3.org/1999/02/22-rdf-syntax-ns#" xmlns:bqbiol="http://biomodels.net/biology-qualifiers/">
            <rdf:Description rdf:about="#M_h2s_p">
              <bqbiol:is>
                <rdf:Bag>
                  <rdf:li rdf:resource="http://identifiers.org/bigg.metabolite/h2s" />
                  <rdf:li rdf:resource="http://identifiers.org/biocyc/META:CPD-7046" />
                  <rdf:li rdf:resource="http://identifiers.org/biocyc/META:CPD-846" />
                  <rdf:li rdf:resource="http://identifiers.org/biocyc/META:HS" />
                  <rdf:li rdf:resource="http://identifiers.org/chebi/CHEBI:13356" />
                  <rdf:li rdf:resource="http://identifiers.org/chebi/CHEBI:14414" />
                  <rdf:li rdf:resource="http://identifiers.org/chebi/CHEBI:15138" />
                  <rdf:li rdf:resource="http://identifiers.org/chebi/CHEBI:16136" />
                  <rdf:li rdf:resource="http://identifiers.org/chebi/CHEBI:24639" />
                  <rdf:li rdf:resource="http://identifiers.org/chebi/CHEBI:29919" />
                  <rdf:li rdf:resource="http://identifiers.org/chebi/CHEBI:30488" />
                  <rdf:li rdf:resource="http://identifiers.org/chebi/CHEBI:30489" />
                  <rdf:li rdf:resource="http://identifiers.org/chebi/CHEBI:43058" />
                  <rdf:li rdf:resource="http://identifiers.org/chebi/CHEBI:45489" />
                  <rdf:li rdf:resource="http://identifiers.org/chebi/CHEBI:5787" />
                  <rdf:li rdf:resource="http://identifiers.org/hmdb/HMDB03276" />
                  <rdf:li rdf:resource="http://identifiers.org/kegg.compound/C00283" />
                  <rdf:li rdf:resource="http://identifiers.org/metanetx.chemical/MNXM89582" />
                  <rdf:li rdf:resource="http://identifiers.org/seed.compound/cpd00239" />
                  <rdf:li rdf:resource="http://identifiers.org/seed.compound/cpd24697" />
                </rdf:Bag>
              </bqbiol:is>
            </rdf:Description>
          </rdf:RDF>
        </annotation>
      </species>
      <species boundaryCondition="false" compartment="e" constant="false" fbc:charge="1" fbc:chemicalFormula="C25H46FeN6O8" hasOnlySubstanceUnits="false" id="M_feoxam_e" metaid="M_feoxam_e"
      name="Generic ferrioxamine-Fe-III">
        <annotation>
          <rdf:RDF xmlns:rdf="http://www.w3.org/1999/02/22-rdf-syntax-ns#" xmlns:bqbiol="http://biomodels.net/biology-qualifiers/">
            <rdf:Description rdf:about="#M_feoxam_e">
              <bqbiol:is>
                <rdf:Bag>
                  <rdf:li rdf:resource="http://identifiers.org/bigg.metabolite/feoxam" />
                  <rdf:li rdf:resource="http://identifiers.org/biocyc/META:CPD-3764" />
                  <rdf:li rdf:resource="http://identifiers.org/biocyc/META:CPD0-2124" />
                  <rdf:li rdf:resource="http://identifiers.org/chebi/CHEBI:4356" />
                  <rdf:li rdf:resource="http://identifiers.org/chebi/CHEBI:84700" />
                  <rdf:li rdf:resource="http://identifiers.org/hmdb/HMDB14884" />
                  <rdf:li rdf:resource="http://identifiers.org/kegg.compound/C06940" />
                  <rdf:li rdf:resource="http://identifiers.org/kegg.drug/D03670" />
                  <rdf:li rdf:resource="http://identifiers.org/lipidmaps/LMFA08020169" />
                  <rdf:li rdf:resource="http://identifiers.org/lipidmaps/LMFA08020175" />
                  <rdf:li rdf:resource="http://identifiers.org/metanetx.chemical/MNXM94790" />
                  <rdf:li rdf:resource="http://identifiers.org/seed.compound/cpd04273" />
                  <rdf:li rdf:resource="http://identifiers.org/seed.compound/cpd23947" />
                </rdf:Bag>
              </bqbiol:is>
            </rdf:Description>
          </rdf:RDF>
        </annotation>
      </species>
      <species boundaryCondition="false" compartment="e" constant="false" fbc:charge="0" fbc:chemicalFormula="C8H14O2S2" hasOnlySubstanceUnits="false" id="M_lipoate_e" metaid="M_lipoate_e"
      name="Lipoate">
        <annotation>
          <rdf:RDF xmlns:rdf="http://www.w3.org/1999/02/22-rdf-syntax-ns#" xmlns:bqbiol="http://biomodels.net/biology-qualifiers/">
            <rdf:Description rdf:about="#M_lipoate_e">
              <bqbiol:is>
                <rdf:Bag>
                  <rdf:li rdf:resource="http://identifiers.org/bigg.metabolite/lipoate" />
                  <rdf:li rdf:resource="http://identifiers.org/biocyc/META:LIPOIC-ACID" />
                  <rdf:li rdf:resource="http://identifiers.org/chebi/CHEBI:14519" />
                  <rdf:li rdf:resource="http://identifiers.org/chebi/CHEBI:146958" />
                  <rdf:li rdf:resource="http://identifiers.org/chebi/CHEBI:16494" />
                  <rdf:li rdf:resource="http://identifiers.org/chebi/CHEBI:25056" />
                  <rdf:li rdf:resource="http://identifiers.org/chebi/CHEBI:25058" />
                  <rdf:li rdf:resource="http://identifiers.org/chebi/CHEBI:30313" />
                  <rdf:li rdf:resource="http://identifiers.org/chebi/CHEBI:30314" />
                  <rdf:li rdf:resource="http://identifiers.org/chebi/CHEBI:30315" />
                  <rdf:li rdf:resource="http://identifiers.org/chebi/CHEBI:43790" />
                  <rdf:li rdf:resource="http://identifiers.org/chebi/CHEBI:43796" />
                  <rdf:li rdf:resource="http://identifiers.org/chebi/CHEBI:6492" />
                  <rdf:li rdf:resource="http://identifiers.org/chebi/CHEBI:83088" />
                  <rdf:li rdf:resource="http://identifiers.org/hmdb/HMDB01451" />
                  <rdf:li rdf:resource="http://identifiers.org/hmdb/HMDB14312" />
                  <rdf:li rdf:resource="http://identifiers.org/kegg.compound/C00725" />
                  <rdf:li rdf:resource="http://identifiers.org/kegg.compound/C16241" />
                  <rdf:li rdf:resource="http://identifiers.org/kegg.drug/D00086" />
                  <rdf:li rdf:resource="http://identifiers.org/lipidmaps/LMFA01130001" />
                  <rdf:li rdf:resource="http://identifiers.org/metanetx.chemical/MNXM1484" />
                  <rdf:li rdf:resource="http://identifiers.org/seed.compound/cpd00541" />
                  <rdf:li rdf:resource="http://identifiers.org/seed.compound/cpd14958" />
                </rdf:Bag>
              </bqbiol:is>
            </rdf:Description>
          </rdf:RDF>
        </annotation>
      </species>
      <species boundaryCondition="false" compartment="c" constant="false" fbc:charge="0" fbc:chemicalFormula="C8H8O" hasOnlySubstanceUnits="false" id="M_pacald_c" metaid="M_pacald_c"
      name="Phenylacetaldehyde">
        <annotation>
          <rdf:RDF xmlns:rdf="http://www.w3.org/1999/02/22-rdf-syntax-ns#" xmlns:bqbiol="http://biomodels.net/biology-qualifiers/">
            <rdf:Description rdf:about="#M_pacald_c">
              <bqbiol:is>
                <rdf:Bag>
                  <rdf:li rdf:resource="http://identifiers.org/bigg.metabolite/pacald" />
                  <rdf:li rdf:resource="http://identifiers.org/biocyc/META:PHENYLACETALDEHYDE" />
                  <rdf:li rdf:resource="http://identifiers.org/chebi/CHEBI:14778" />
                  <rdf:li rdf:resource="http://identifiers.org/chebi/CHEBI:16424" />
                  <rdf:li rdf:resource="http://identifiers.org/chebi/CHEBI:25972" />
                  <rdf:li rdf:resource="http://identifiers.org/chebi/CHEBI:43163" />
                  <rdf:li rdf:resource="http://identifiers.org/chebi/CHEBI:8084" />
                  <rdf:li rdf:resource="http://identifiers.org/hmdb/HMDB06236" />
                  <rdf:li rdf:resource="http://identifiers.org/kegg.compound/C00601" />
                  <rdf:li rdf:resource="http://identifiers.org/metanetx.chemical/MNXM473" />
                  <rdf:li rdf:resource="http://identifiers.org/seed.compound/cpd00464" />
                </rdf:Bag>
              </bqbiol:is>
            </rdf:Description>
          </rdf:RDF>
        </annotation>
      </species>
      <species boundaryCondition="false" compartment="c" constant="false" fbc:charge="-1" fbc:chemicalFormula="C2H5O4S" hasOnlySubstanceUnits="false" id="M_isetac_c" metaid="M_isetac_c"
      name="Isethionic acid">
        <annotation>
          <rdf:RDF xmlns:rdf="http://www.w3.org/1999/02/22-rdf-syntax-ns#" xmlns:bqbiol="http://biomodels.net/biology-qualifiers/">
            <rdf:Description rdf:about="#M_isetac_c">
              <bqbiol:is>
                <rdf:Bag>
                  <rdf:li rdf:resource="http://identifiers.org/bigg.metabolite/isetac" />
                  <rdf:li rdf:resource="http://identifiers.org/biocyc/META:CPD-3745" />
                  <rdf:li rdf:resource="http://identifiers.org/chebi/CHEBI:1157" />
                  <rdf:li rdf:resource="http://identifiers.org/chebi/CHEBI:61904" />
                  <rdf:li rdf:resource="http://identifiers.org/hmdb/HMDB03903" />
                  <rdf:li rdf:resource="http://identifiers.org/kegg.compound/C05123" />
                  <rdf:li rdf:resource="http://identifiers.org/metanetx.chemical/MNXM1630" />
                  <rdf:li rdf:resource="http://identifiers.org/seed.compound/cpd03048" />
                </rdf:Bag>
              </bqbiol:is>
            </rdf:Description>
          </rdf:RDF>
        </annotation>
      </species>
      <species boundaryCondition="false" compartment="c" constant="false" fbc:charge="-2" fbc:chemicalFormula="C37H57N7O20" hasOnlySubstanceUnits="false" id="M_anhgm4p_c" metaid="M_anhgm4p_c"
      name="N-Acetyl-D-glucosamine(anhydrous)N-Acetylmuramyl-tetrapeptide">
        <annotation>
          <rdf:RDF xmlns:rdf="http://www.w3.org/1999/02/22-rdf-syntax-ns#" xmlns:bqbiol="http://biomodels.net/biology-qualifiers/">
            <rdf:Description rdf:about="#M_anhgm4p_c">
              <bqbiol:is>
                <rdf:Bag>
                  <rdf:li rdf:resource="http://identifiers.org/bigg.metabolite/anhgm4p" />
                  <rdf:li rdf:resource="http://identifiers.org/biocyc/META:CPD0-2292" />
                  <rdf:li rdf:resource="http://identifiers.org/metanetx.chemical/MNXM63488" />
                  <rdf:li rdf:resource="http://identifiers.org/seed.compound/cpd15398" />
                </rdf:Bag>
              </bqbiol:is>
            </rdf:Description>
          </rdf:RDF>
        </annotation>
      </species>
      <species boundaryCondition="false" compartment="c" constant="false" fbc:charge="-11" fbc:chemicalFormula="C169H291N2O94P4" hasOnlySubstanceUnits="false" id="M_gggagicolipa_c"
      metaid="M_gggagicolipa_c" name="Glucosyl-glucosyl-galactosyl-glucosyl-inner core oligosaccharide lipid A">
        <annotation>
          <rdf:RDF xmlns:rdf="http://www.w3.org/1999/02/22-rdf-syntax-ns#" xmlns:bqbiol="http://biomodels.net/biology-qualifiers/">
            <rdf:Description rdf:about="#M_gggagicolipa_c">
              <bqbiol:is>
                <rdf:Bag>
                  <rdf:li rdf:resource="http://identifiers.org/bigg.metabolite/gggagicolipa" />
                  <rdf:li rdf:resource="http://identifiers.org/biocyc/META:CPD0-2259" />
                  <rdf:li rdf:resource="http://identifiers.org/metanetx.chemical/MNXM55193" />
                  <rdf:li rdf:resource="http://identifiers.org/seed.compound/cpd15477" />
                </rdf:Bag>
              </bqbiol:is>
            </rdf:Description>
          </rdf:RDF>
        </annotation>
      </species>
      <species boundaryCondition="false" compartment="c" constant="false" fbc:charge="0" fbc:chemicalFormula="XH2" hasOnlySubstanceUnits="false" id="M_grxrd_c" metaid="M_grxrd_c"
      name="Glutaredoxin (reduced)">
        <annotation>
          <rdf:RDF xmlns:rdf="http://www.w3.org/1999/02/22-rdf-syntax-ns#" xmlns:bqbiol="http://biomodels.net/biology-qualifiers/">
            <rdf:Description rdf:about="#M_grxrd_c">
              <bqbiol:is>
                <rdf:Bag>
                  <rdf:li rdf:resource="http://identifiers.org/bigg.metabolite/grxrd" />
                  <rdf:li rdf:resource="http://identifiers.org/metanetx.chemical/MNXM90719" />
                  <rdf:li rdf:resource="http://identifiers.org/seed.compound/cpd15481" />
                </rdf:Bag>
              </bqbiol:is>
            </rdf:Description>
          </rdf:RDF>
        </annotation>
      </species>
      <species boundaryCondition="false" compartment="e" constant="false" fbc:charge="0" fbc:chemicalFormula="O2S" hasOnlySubstanceUnits="false" id="M_so2_e" metaid="M_so2_e" name="Sulfur dioxide">
        <annotation>
          <rdf:RDF xmlns:rdf="http://www.w3.org/1999/02/22-rdf-syntax-ns#" xmlns:bqbiol="http://biomodels.net/biology-qualifiers/">
            <rdf:Description rdf:about="#M_so2_e">
              <bqbiol:is>
                <rdf:Bag>
                  <rdf:li rdf:resource="http://identifiers.org/bigg.metabolite/so2" />
                  <rdf:li rdf:resource="http://identifiers.org/biocyc/META:SULFUR-DIOXIDE" />
                  <rdf:li rdf:resource="http://identifiers.org/chebi/CHEBI:18422" />
                  <rdf:li rdf:resource="http://identifiers.org/chebi/CHEBI:45789" />
                  <rdf:li rdf:resource="http://identifiers.org/chebi/CHEBI:8992" />
                  <rdf:li rdf:resource="http://identifiers.org/chebi/CHEBI:9351" />
                  <rdf:li rdf:resource="http://identifiers.org/hmdb/HMDB34834" />
                  <rdf:li rdf:resource="http://identifiers.org/kegg.compound/C09306" />
                  <rdf:li rdf:resource="http://identifiers.org/kegg.drug/D05961" />
                  <rdf:li rdf:resource="http://identifiers.org/metanetx.chemical/MNXM4835" />
                  <rdf:li rdf:resource="http://identifiers.org/seed.compound/cpd06201" />
                </rdf:Bag>
              </bqbiol:is>
            </rdf:Description>
          </rdf:RDF>
        </annotation>
      </species>
      <species boundaryCondition="false" compartment="c" constant="false" fbc:charge="0" fbc:chemicalFormula="C3H7NO2S" hasOnlySubstanceUnits="false" id="M_cys__D_c" metaid="M_cys__D_c"
      name="D-Cysteine">
        <annotation>
          <rdf:RDF xmlns:rdf="http://www.w3.org/1999/02/22-rdf-syntax-ns#" xmlns:bqbiol="http://biomodels.net/biology-qualifiers/">
            <rdf:Description rdf:about="#M_cys__D_c">
              <bqbiol:is>
                <rdf:Bag>
                  <rdf:li rdf:resource="http://identifiers.org/bigg.metabolite/cys__D" />
                  <rdf:li rdf:resource="http://identifiers.org/biocyc/META:D-CYSTEINE" />
                  <rdf:li rdf:resource="http://identifiers.org/chebi/CHEBI:12919" />
                  <rdf:li rdf:resource="http://identifiers.org/chebi/CHEBI:16375" />
                  <rdf:li rdf:resource="http://identifiers.org/chebi/CHEBI:20921" />
                  <rdf:li rdf:resource="http://identifiers.org/chebi/CHEBI:32449" />
                  <rdf:li rdf:resource="http://identifiers.org/chebi/CHEBI:32450" />
                  <rdf:li rdf:resource="http://identifiers.org/chebi/CHEBI:32451" />
                  <rdf:li rdf:resource="http://identifiers.org/chebi/CHEBI:35236" />
                  <rdf:li rdf:resource="http://identifiers.org/chebi/CHEBI:4111" />
                  <rdf:li rdf:resource="http://identifiers.org/chebi/CHEBI:41887" />
                  <rdf:li rdf:resource="http://identifiers.org/hmdb/HMDB03417" />
                  <rdf:li rdf:resource="http://identifiers.org/kegg.compound/C00793" />
                  <rdf:li rdf:resource="http://identifiers.org/metanetx.chemical/MNXM2112" />
                  <rdf:li rdf:resource="http://identifiers.org/seed.compound/cpd00587" />
                </rdf:Bag>
              </bqbiol:is>
            </rdf:Description>
          </rdf:RDF>
        </annotation>
      </species>
      <species boundaryCondition="false" compartment="c" constant="false" fbc:charge="-2" fbc:chemicalFormula="C35H63O8P1" hasOnlySubstanceUnits="false" id="M_pa161_c" metaid="M_pa161_c"
      name="1,2-dihexadec-9-enoyl-sn-glycerol 3-phosphate">
        <annotation>
          <rdf:RDF xmlns:rdf="http://www.w3.org/1999/02/22-rdf-syntax-ns#" xmlns:bqbiol="http://biomodels.net/biology-qualifiers/">
            <rdf:Description rdf:about="#M_pa161_c">
              <bqbiol:is>
                <rdf:Bag>
                  <rdf:li rdf:resource="http://identifiers.org/bigg.metabolite/pa161" />
                  <rdf:li rdf:resource="http://identifiers.org/metanetx.chemical/MNXM90510" />
                  <rdf:li rdf:resource="http://identifiers.org/seed.compound/cpd15525" />
                </rdf:Bag>
              </bqbiol:is>
            </rdf:Description>
          </rdf:RDF>
        </annotation>
      </species>
      <species boundaryCondition="false" compartment="c" constant="false" fbc:charge="-3" fbc:chemicalFormula="C34H65O13P2" hasOnlySubstanceUnits="false" id="M_pgp140_c" metaid="M_pgp140_c"
      name="Phosphatidylglycerophosphate (ditetradecanoyl, n-C14:0)">
        <annotation>
          <rdf:RDF xmlns:rdf="http://www.w3.org/1999/02/22-rdf-syntax-ns#" xmlns:bqbiol="http://biomodels.net/biology-qualifiers/">
            <rdf:Description rdf:about="#M_pgp140_c">
              <bqbiol:is>
                <rdf:Bag>
                  <rdf:li rdf:resource="http://identifiers.org/bigg.metabolite/pgp140" />
                  <rdf:li rdf:resource="http://identifiers.org/metanetx.chemical/MNXM5272" />
                </rdf:Bag>
              </bqbiol:is>
            </rdf:Description>
          </rdf:RDF>
        </annotation>
      </species>
      <species boundaryCondition="false" compartment="c" constant="false" fbc:charge="-3" fbc:chemicalFormula="C38H69O13P2" hasOnlySubstanceUnits="false" id="M_pgp161_c" metaid="M_pgp161_c"
      name="Phosphatidylglycerophosphate (dihexadec-9-enoyl, n-C16:1)">
        <annotation>
          <rdf:RDF xmlns:rdf="http://www.w3.org/1999/02/22-rdf-syntax-ns#" xmlns:bqbiol="http://biomodels.net/biology-qualifiers/">
            <rdf:Description rdf:about="#M_pgp161_c">
              <bqbiol:is>
                <rdf:Bag>
                  <rdf:li rdf:resource="http://identifiers.org/bigg.metabolite/pgp161" />
                  <rdf:li rdf:resource="http://identifiers.org/biocyc/META:CPD0-2230" />
                  <rdf:li rdf:resource="http://identifiers.org/metanetx.chemical/MNXM75103" />
                  <rdf:li rdf:resource="http://identifiers.org/seed.compound/cpd15546" />
                  <rdf:li rdf:resource="http://identifiers.org/seed.compound/cpd26451" />
                </rdf:Bag>
              </bqbiol:is>
            </rdf:Description>
          </rdf:RDF>
        </annotation>
      </species>
      <species boundaryCondition="false" compartment="c" constant="false" fbc:charge="-1" fbc:chemicalFormula="C42H81N1O10P1" hasOnlySubstanceUnits="false" id="M_ps180_c" metaid="M_ps180_c"
      name="Phosphatidylserine (dioctadecanoyl, n-C18:0)">
        <annotation>
          <rdf:RDF xmlns:rdf="http://www.w3.org/1999/02/22-rdf-syntax-ns#" xmlns:bqbiol="http://biomodels.net/biology-qualifiers/">
            <rdf:Description rdf:about="#M_ps180_c">
              <bqbiol:is>
                <rdf:Bag>
                  <rdf:li rdf:resource="http://identifiers.org/bigg.metabolite/ps180" />
                  <rdf:li rdf:resource="http://identifiers.org/biocyc/META:CPD-12816" />
                  <rdf:li rdf:resource="http://identifiers.org/chebi/CHEBI:84519" />
                  <rdf:li rdf:resource="http://identifiers.org/hmdb/HMDB12378" />
                  <rdf:li rdf:resource="http://identifiers.org/lipidmaps/LMGP03010036" />
                  <rdf:li rdf:resource="http://identifiers.org/metanetx.chemical/MNXM75116" />
                  <rdf:li rdf:resource="http://identifiers.org/seed.compound/cpd15557" />
                  <rdf:li rdf:resource="http://identifiers.org/seed.compound/cpd23594" />
                </rdf:Bag>
              </bqbiol:is>
            </rdf:Description>
          </rdf:RDF>
        </annotation>
      </species>
      <species boundaryCondition="false" compartment="c" constant="false" fbc:charge="0" fbc:chemicalFormula="C33H62N1O8P1" hasOnlySubstanceUnits="false" id="M_pe141_c" metaid="M_pe141_c"
      name="Phosphatidylethanolamine (ditetradec-7-enoyl, n-C14:1)">
        <annotation>
          <rdf:RDF xmlns:rdf="http://www.w3.org/1999/02/22-rdf-syntax-ns#" xmlns:bqbiol="http://biomodels.net/biology-qualifiers/">
            <rdf:Description rdf:about="#M_pe141_c">
              <bqbiol:is>
                <rdf:Bag>
                  <rdf:li rdf:resource="http://identifiers.org/bigg.metabolite/pe141" />
                  <rdf:li rdf:resource="http://identifiers.org/metanetx.chemical/MNXM3693" />
                </rdf:Bag>
              </bqbiol:is>
            </rdf:Description>
          </rdf:RDF>
        </annotation>
      </species>
      <species boundaryCondition="false" compartment="c" constant="false" fbc:charge="-1" fbc:chemicalFormula="C40H74O10P1" hasOnlySubstanceUnits="false" id="M_cpg160_c" metaid="M_cpg160_c"
      name="Cyclopropane phosphatidylglycerol (dihexadec-9,10-cyclo-anoyl, n-C16:0 cyclo)">
        <annotation>
          <rdf:RDF xmlns:rdf="http://www.w3.org/1999/02/22-rdf-syntax-ns#" xmlns:bqbiol="http://biomodels.net/biology-qualifiers/">
            <rdf:Description rdf:about="#M_cpg160_c">
              <bqbiol:is>
                <rdf:Bag>
                  <rdf:li rdf:resource="http://identifiers.org/bigg.metabolite/cpg160" />
                  <rdf:li rdf:resource="http://identifiers.org/biocyc/META:CPD0-2202" />
                  <rdf:li rdf:resource="http://identifiers.org/metanetx.chemical/MNXM48210" />
                  <rdf:li rdf:resource="http://identifiers.org/seed.compound/cpd15435" />
                  <rdf:li rdf:resource="http://identifiers.org/seed.compound/cpd26444" />
                </rdf:Bag>
              </bqbiol:is>
            </rdf:Description>
          </rdf:RDF>
        </annotation>
      </species>
      <species boundaryCondition="false" compartment="e" constant="false" fbc:charge="0" fbc:chemicalFormula="C7H15NO3" hasOnlySubstanceUnits="false" id="M_crn__D_e" metaid="M_crn__D_e"
      name="D-Carnitine">
        <annotation>
          <rdf:RDF xmlns:rdf="http://www.w3.org/1999/02/22-rdf-syntax-ns#" xmlns:bqbiol="http://biomodels.net/biology-qualifiers/">
            <rdf:Description rdf:about="#M_crn__D_e">
              <bqbiol:is>
                <rdf:Bag>
                  <rdf:li rdf:resource="http://identifiers.org/bigg.metabolite/crn__D" />
                  <rdf:li rdf:resource="http://identifiers.org/biocyc/META:D-CARNITINE" />
                  <rdf:li rdf:resource="http://identifiers.org/chebi/CHEBI:11060" />
                  <rdf:li rdf:resource="http://identifiers.org/chebi/CHEBI:51453" />
                  <rdf:li rdf:resource="http://identifiers.org/hmdb/HMDB62634" />
                  <rdf:li rdf:resource="http://identifiers.org/kegg.compound/C15025" />
                  <rdf:li rdf:resource="http://identifiers.org/metanetx.chemical/MNXM246" />
                  <rdf:li rdf:resource="http://identifiers.org/seed.compound/cpd10719" />
                </rdf:Bag>
              </bqbiol:is>
            </rdf:Description>
          </rdf:RDF>
        </annotation>
      </species>
      <species boundaryCondition="false" compartment="c" constant="false" fbc:charge="0" fbc:chemicalFormula="C3H8O2" hasOnlySubstanceUnits="false" id="M_13ppd_c" metaid="M_13ppd_c"
      name="1,3-Propanediol">
        <annotation>
          <rdf:RDF xmlns:rdf="http://www.w3.org/1999/02/22-rdf-syntax-ns#" xmlns:bqbiol="http://biomodels.net/biology-qualifiers/">
            <rdf:Description rdf:about="#M_13ppd_c">
              <bqbiol:is>
                <rdf:Bag>
                  <rdf:li rdf:resource="http://identifiers.org/bigg.metabolite/13ppd" />
                  <rdf:li rdf:resource="http://identifiers.org/biocyc/META:CPD-347" />
                  <rdf:li rdf:resource="http://identifiers.org/chebi/CHEBI:14902" />
                  <rdf:li rdf:resource="http://identifiers.org/chebi/CHEBI:16109" />
                  <rdf:li rdf:resource="http://identifiers.org/chebi/CHEBI:26286" />
                  <rdf:li rdf:resource="http://identifiers.org/chebi/CHEBI:44868" />
                  <rdf:li rdf:resource="http://identifiers.org/chebi/CHEBI:8471" />
                  <rdf:li rdf:resource="http://identifiers.org/kegg.compound/C02457" />
                  <rdf:li rdf:resource="http://identifiers.org/metanetx.chemical/MNXM2861" />
                  <rdf:li rdf:resource="http://identifiers.org/seed.compound/cpd01618" />
                </rdf:Bag>
              </bqbiol:is>
            </rdf:Description>
          </rdf:RDF>
        </annotation>
      </species>
      <species boundaryCondition="false" compartment="c" constant="false" fbc:charge="-3" fbc:chemicalFormula="C12H13NO9P" hasOnlySubstanceUnits="false" id="M_pran_c" metaid="M_pran_c"
      name="N-(5-Phospho-D-ribosyl)anthranilate">
        <annotation>
          <rdf:RDF xmlns:rdf="http://www.w3.org/1999/02/22-rdf-syntax-ns#" xmlns:bqbiol="http://biomodels.net/biology-qualifiers/">
            <rdf:Description rdf:about="#M_pran_c">
              <bqbiol:is>
                <rdf:Bag>
                  <rdf:li rdf:resource="http://identifiers.org/bigg.metabolite/pran" />
                  <rdf:li rdf:resource="http://identifiers.org/biocyc/META:N-5-PHOSPHORIBOSYL-ANTHRANILATE" />
                  <rdf:li rdf:resource="http://identifiers.org/chebi/CHEBI:12431" />
                  <rdf:li rdf:resource="http://identifiers.org/chebi/CHEBI:12432" />
                  <rdf:li rdf:resource="http://identifiers.org/chebi/CHEBI:18277" />
                  <rdf:li rdf:resource="http://identifiers.org/chebi/CHEBI:21472" />
                  <rdf:li rdf:resource="http://identifiers.org/chebi/CHEBI:21488" />
                  <rdf:li rdf:resource="http://identifiers.org/chebi/CHEBI:7091" />
                  <rdf:li rdf:resource="http://identifiers.org/kegg.compound/C04302" />
                  <rdf:li rdf:resource="http://identifiers.org/metanetx.chemical/MNXM1489" />
                  <rdf:li rdf:resource="http://identifiers.org/seed.compound/cpd02642" />
                </rdf:Bag>
              </bqbiol:is>
            </rdf:Description>
          </rdf:RDF>
        </annotation>
      </species>
      <species boundaryCondition="false" compartment="c" constant="false" fbc:charge="0" fbc:chemicalFormula="C10H13N5O5" hasOnlySubstanceUnits="false" id="M_gsn_c" metaid="M_gsn_c" name="Guanosine">
        <annotation>
          <rdf:RDF xmlns:rdf="http://www.w3.org/1999/02/22-rdf-syntax-ns#" xmlns:bqbiol="http://biomodels.net/biology-qualifiers/">
            <rdf:Description rdf:about="#M_gsn_c">
              <bqbiol:is>
                <rdf:Bag>
                  <rdf:li rdf:resource="http://identifiers.org/bigg.metabolite/gsn" />
                  <rdf:li rdf:resource="http://identifiers.org/biocyc/META:GUANOSINE" />
                  <rdf:li rdf:resource="http://identifiers.org/chebi/CHEBI:14375" />
                  <rdf:li rdf:resource="http://identifiers.org/chebi/CHEBI:16750" />
                  <rdf:li rdf:resource="http://identifiers.org/chebi/CHEBI:24444" />
                  <rdf:li rdf:resource="http://identifiers.org/chebi/CHEBI:42840" />
                  <rdf:li rdf:resource="http://identifiers.org/chebi/CHEBI:42847" />
                  <rdf:li rdf:resource="http://identifiers.org/chebi/CHEBI:42853" />
                  <rdf:li rdf:resource="http://identifiers.org/chebi/CHEBI:471737" />
                  <rdf:li rdf:resource="http://identifiers.org/chebi/CHEBI:5564" />
                  <rdf:li rdf:resource="http://identifiers.org/hmdb/HMDB00133" />
                  <rdf:li rdf:resource="http://identifiers.org/kegg.compound/C00387" />
                  <rdf:li rdf:resource="http://identifiers.org/metanetx.chemical/MNXM401" />
                  <rdf:li rdf:resource="http://identifiers.org/seed.compound/cpd00311" />
                </rdf:Bag>
              </bqbiol:is>
            </rdf:Description>
          </rdf:RDF>
        </annotation>
      </species>
      <species boundaryCondition="false" compartment="c" constant="false" fbc:charge="0" fbc:chemicalFormula="C10H12N4O5" hasOnlySubstanceUnits="false" id="M_ins_c" metaid="M_ins_c" name="Inosine">
        <annotation>
          <rdf:RDF xmlns:rdf="http://www.w3.org/1999/02/22-rdf-syntax-ns#" xmlns:bqbiol="http://biomodels.net/biology-qualifiers/">
            <rdf:Description rdf:about="#M_ins_c">
              <bqbiol:is>
                <rdf:Bag>
                  <rdf:li rdf:resource="http://identifiers.org/bigg.metabolite/ins" />
                  <rdf:li rdf:resource="http://identifiers.org/biocyc/META:INOSINE" />
                  <rdf:li rdf:resource="http://identifiers.org/chebi/CHEBI:14456" />
                  <rdf:li rdf:resource="http://identifiers.org/chebi/CHEBI:17596" />
                  <rdf:li rdf:resource="http://identifiers.org/chebi/CHEBI:24841" />
                  <rdf:li rdf:resource="http://identifiers.org/chebi/CHEBI:44407" />
                  <rdf:li rdf:resource="http://identifiers.org/chebi/CHEBI:5927" />
                  <rdf:li rdf:resource="http://identifiers.org/hmdb/HMDB00195" />
                  <rdf:li rdf:resource="http://identifiers.org/kegg.compound/C00294" />
                  <rdf:li rdf:resource="http://identifiers.org/kegg.drug/D00054" />
                  <rdf:li rdf:resource="http://identifiers.org/metanetx.chemical/MNXM334" />
                  <rdf:li rdf:resource="http://identifiers.org/seed.compound/cpd00246" />
                </rdf:Bag>
              </bqbiol:is>
            </rdf:Description>
          </rdf:RDF>
        </annotation>
      </species>
      <species boundaryCondition="false" compartment="c" constant="false" fbc:charge="0" fbc:chemicalFormula="C4H4N2O2" hasOnlySubstanceUnits="false" id="M_ura_c" metaid="M_ura_c" name="Uracil">
        <annotation>
          <rdf:RDF xmlns:rdf="http://www.w3.org/1999/02/22-rdf-syntax-ns#" xmlns:bqbiol="http://biomodels.net/biology-qualifiers/">
            <rdf:Description rdf:about="#M_ura_c">
              <bqbiol:is>
                <rdf:Bag>
                  <rdf:li rdf:resource="http://identifiers.org/bigg.metabolite/ura" />
                  <rdf:li rdf:resource="http://identifiers.org/biocyc/META:URACIL" />
                  <rdf:li rdf:resource="http://identifiers.org/chebi/CHEBI:15288" />
                  <rdf:li rdf:resource="http://identifiers.org/chebi/CHEBI:17568" />
                  <rdf:li rdf:resource="http://identifiers.org/chebi/CHEBI:27210" />
                  <rdf:li rdf:resource="http://identifiers.org/chebi/CHEBI:43254" />
                  <rdf:li rdf:resource="http://identifiers.org/chebi/CHEBI:46375" />
                  <rdf:li rdf:resource="http://identifiers.org/chebi/CHEBI:9882" />
                  <rdf:li rdf:resource="http://identifiers.org/hmdb/HMDB00300" />
                  <rdf:li rdf:resource="http://identifiers.org/kegg.compound/C00106" />
                  <rdf:li rdf:resource="http://identifiers.org/kegg.drug/D00027" />
                  <rdf:li rdf:resource="http://identifiers.org/kegg.drug/D09776" />
                  <rdf:li rdf:resource="http://identifiers.org/metanetx.chemical/MNXM158" />
                  <rdf:li rdf:resource="http://identifiers.org/seed.compound/cpd00092" />
                </rdf:Bag>
              </bqbiol:is>
            </rdf:Description>
          </rdf:RDF>
        </annotation>
      </species>
      <species boundaryCondition="false" compartment="e" constant="false" fbc:charge="1" fbc:chemicalFormula="C5H14NO" hasOnlySubstanceUnits="false" id="M_chol_e" metaid="M_chol_e"
      name="Choline C5H14NO">
        <annotation>
          <rdf:RDF xmlns:rdf="http://www.w3.org/1999/02/22-rdf-syntax-ns#" xmlns:bqbiol="http://biomodels.net/biology-qualifiers/">
            <rdf:Description rdf:about="#M_chol_e">
              <bqbiol:is>
                <rdf:Bag>
                  <rdf:li rdf:resource="http://identifiers.org/bigg.metabolite/chol" />
                  <rdf:li rdf:resource="http://identifiers.org/biocyc/META:CHOLINE" />
                  <rdf:li rdf:resource="http://identifiers.org/chebi/CHEBI:13985" />
                  <rdf:li rdf:resource="http://identifiers.org/chebi/CHEBI:15354" />
                  <rdf:li rdf:resource="http://identifiers.org/chebi/CHEBI:23212" />
                  <rdf:li rdf:resource="http://identifiers.org/chebi/CHEBI:3665" />
                  <rdf:li rdf:resource="http://identifiers.org/chebi/CHEBI:41524" />
                  <rdf:li rdf:resource="http://identifiers.org/chebi/CHEBI:72322" />
                  <rdf:li rdf:resource="http://identifiers.org/hmdb/HMDB00097" />
                  <rdf:li rdf:resource="http://identifiers.org/kegg.compound/C00114" />
                  <rdf:li rdf:resource="http://identifiers.org/kegg.drug/D07690" />
                  <rdf:li rdf:resource="http://identifiers.org/kegg.drug/D10498" />
                  <rdf:li rdf:resource="http://identifiers.org/metanetx.chemical/MNXM90" />
                  <rdf:li rdf:resource="http://identifiers.org/seed.compound/cpd00098" />
                </rdf:Bag>
              </bqbiol:is>
            </rdf:Description>
          </rdf:RDF>
        </annotation>
      </species>
      <species boundaryCondition="false" compartment="e" constant="false" fbc:charge="0" fbc:chemicalFormula="C2H5NO2" hasOnlySubstanceUnits="false" id="M_gly_e" metaid="M_gly_e" name="Glycine">
        <annotation>
          <rdf:RDF xmlns:rdf="http://www.w3.org/1999/02/22-rdf-syntax-ns#" xmlns:bqbiol="http://biomodels.net/biology-qualifiers/">
            <rdf:Description rdf:about="#M_gly_e">
              <bqbiol:is>
                <rdf:Bag>
                  <rdf:li rdf:resource="http://identifiers.org/bigg.metabolite/gly" />
                  <rdf:li rdf:resource="http://identifiers.org/biocyc/META:GLY" />
                  <rdf:li rdf:resource="http://identifiers.org/chebi/CHEBI:10792" />
                  <rdf:li rdf:resource="http://identifiers.org/chebi/CHEBI:132194" />
                  <rdf:li rdf:resource="http://identifiers.org/chebi/CHEBI:14344" />
                  <rdf:li rdf:resource="http://identifiers.org/chebi/CHEBI:15428" />
                  <rdf:li rdf:resource="http://identifiers.org/chebi/CHEBI:24368" />
                  <rdf:li rdf:resource="http://identifiers.org/chebi/CHEBI:32507" />
                  <rdf:li rdf:resource="http://identifiers.org/chebi/CHEBI:32508" />
                  <rdf:li rdf:resource="http://identifiers.org/chebi/CHEBI:42964" />
                  <rdf:li rdf:resource="http://identifiers.org/chebi/CHEBI:5460" />
                  <rdf:li rdf:resource="http://identifiers.org/chebi/CHEBI:57305" />
                  <rdf:li rdf:resource="http://identifiers.org/hmdb/HMDB00123" />
                  <rdf:li rdf:resource="http://identifiers.org/kegg.compound/C00037" />
                  <rdf:li rdf:resource="http://identifiers.org/kegg.drug/D00011" />
                  <rdf:li rdf:resource="http://identifiers.org/metanetx.chemical/MNXM29" />
                  <rdf:li rdf:resource="http://identifiers.org/seed.compound/cpd00033" />
                </rdf:Bag>
              </bqbiol:is>
            </rdf:Description>
          </rdf:RDF>
        </annotation>
      </species>
      <species boundaryCondition="false" compartment="c" constant="false" fbc:charge="0" fbc:chemicalFormula="C9H17NO3" hasOnlySubstanceUnits="false" id="M_8aonn_c" metaid="M_8aonn_c"
      name="8-Amino-7-oxononanoate">
        <annotation>
```
