## Supplementary Material SM1 for "Development of a genome-scale metabolic model of *Clostridium thermocellum* and its applications for integration of multi-omics datasets and strain design": README.md

```
Run memote on its own virtual environment. See `requirements.txt` in this directory.

Scores in csv format are manually extracted from html.
```
