## Supplementary Material SM1 for "Development of a genome-scale metabolic model of *Clostridium thermocellum* and its applications for integration of multi-omics datasets and strain design": requirements.txt

```
alabaster==0.7.12
arrow==0.13.1
asn1crypto==0.24.0
atomicwrites==1.3.0
attrs==18.2.0
Babel==2.6.0
binaryornot==0.4.4
cchardet==2.1.4
certifi==2018.11.29
cffi==1.12.2
chardet==3.0.4
click==6.7
click-configfile==0.2.3
click-log==0.3.2
cobra==0.15.3
configparser==3.7.3
cookiecutter==1.6.0
cryptography==2.6
cycler==0.10.0
datapackage==0.8.9
defusedxml==0.5.0
depinfo==1.5.1
Deprecated==1.2.4
docutils==0.14
equilibrator-api==0.1.26
et-xmlfile==1.0.1
future==0.17.1
gitdb2==2.0.5
GitPython==2.1.11
goodtables==1.0.0
idna==2.8
ijson==2.3
imagesize==1.1.0
importlib-resources==1.0.2
isodate==0.6.0
jdcal==1.4
Jinja2==2.10
jinja2-time==0.2.0
jsonlines==1.2.0
jsonschema==2.6.0
jsontableschema==0.10.1
kiwisolver==1.0.1
linear-tsv==1.1.0
lxml==4.3.1
MarkupSafe==1.1.1
matplotlib==3.0.2
memote==0.9.12
more-itertools==6.0.0
mpmath==1.1.0
nltk==3.4
numpy==1.16.2
numpydoc==0.8.0
odfpy==1.4.0
openpyxl==2.4.11
optlang==1.4.4
packaging==19.0
pandas==0.23.4
pipdeptree==0.13.2
pluggy==0.9.0
poyo==0.4.2
py==1.8.0
pycparser==2.19
PyGithub==1.43.5
Pygments==2.3.1
PyJWT==1.7.1
pylru==1.1.0
pyparsing==2.3.1
pyperclip==1.6.0
pytest==4.3.0
pytest-rerunfailures==6.0
python-dateutil==2.8.0
python-libsbml==5.17.0
python-libsbml-experimental==5.18.0
pytz==2018.9
PyYAML==3.13
requests==2.21.0
rfc3986==0.4.1
ruamel.yaml==0.15.88
sbtab==0.9.67
scipy==1.2.1
singledispatch==3.4.0.3
six==1.12.0
smmap2==2.0.5
snowballstemmer==1.2.1
Sphinx==1.8.4
sphinxcontrib-websupport==1.1.0
SQLAlchemy==1.2.18
style==1.1.0
swiglpk==4.65.0
sympy==1.3
tablib==0.12.1
tabulate==0.8.3
tabulator==1.19.0
travis-encrypt==1.1.2
TravisPy==0.3.5
unicodecsv==0.14.1
urllib3==1.24.1
whichcraft==0.5.2
wrapt==1.11.1
xlrd==1.2.0
xlwt==1.3.0
```
