## Supplementary Material SM1 for "Development of a genome-scale metabolic model of *Clostridium thermocellum* and its applications for integration of multi-omics datasets and strain design": readme.md

```
# Raw data used for flux calculations
For cases not included here is because the values were directly reported in the
publication.

- `Cellulose Reactors (25-28) Compiled.xlsx` Used to calculate fluxes of high
  substrate loading reactors (PMID28671264).
```
