## Supplementary Material SM1 for "Development of a genome-scale metabolic model of *Clostridium thermocellum* and its applications for integration of multi-omics datasets and strain design": README.md

```
# Files
- The file `./wt_v_hydg-ech.csv` was created from `./07142015wt_v_hydG-ech_25pct3.xlsx` by extracting the columns corresponding to the growth phase samples comparing WT and hydg-ech.

- The file `./inferno_rrollup.csv` was created from `./07142015wt_v_hydG-ech_25pct3.xlsx` by extracting the columns corresponding to all samples.

# Headers
The headers in `./07142015wt_v_hydG-ech_25pct3.xlsx` and the two derived files are as follows:

| Number | name   | description                                 |
| ----   | ---    | --                                          |
| 1      | R1_t4  | wild type growth phase (replicate 1)        |
| 1      | R2_t5  | wild type growth phase (rep. 2 )            |
| 2      | R1_t7  | wild type stationary phase (rep. 1)         |
| 2      | R2_t9  | wild type stationary phase (rep. 2)         |
| 3      | R21_t6 | mutant (hydg-ech) growth phase (rep. 1)     |
| 3      | R22_t6 | mutant (hydg-ech) growth phase (rep. 2)     |
| 4      | R21_t9 | mutant (hydg-ech) stationary phase (rep. 1) |
| 4      | R22_t9 | mutant (hydg-ech) stationary phase (rep. 2) |
```
