## Supplementary Material SM1 for "Development of a genome-scale metabolic model of *Clostridium thermocellum* and its applications for integration of multi-omics datasets and strain design": get_match.py

```
from Bio import SeqIO
import csv


with open('NC_017304.gb', 'r') as fh:
    with open('gene_update.csv', 'w') as outf:
        outfw = csv.writer(outf, delimiter=',', lineterminator='\n')
        outfw.writerow(['locus_tag', 'old_locus_tag', 'gene', 'product'])
        for record in SeqIO.parse(fh, "genbank"):
            for f in record.features:
                if f.type == "CDS":
                    outfw.writerow([
                        f.qualifiers['locus_tag'][0],
                        f.qualifiers.get('old_locus_tag', [''])[0],
                        f.qualifiers.get('gene', [''])[0],
                        f.qualifiers.get('product', [''])[0]
                    ])
```
