## Supplementary Material SM1 for "Development of a genome-scale metabolic model of *Clostridium thermocellum* and its applications for integration of multi-omics datasets and strain design": iAT601_CE_fixed_GPR.xml (part 2 of 2)

```
                    <speciesReference species="M_C00063_c" stoichiometry="1"/>
                    <speciesReference species="M_C01097_c" stoichiometry="1"/>
                </listOfReactants>
                <listOfProducts>
                    <speciesReference species="M_C00112_c" stoichiometry="1">
                    </speciesReference>
                    <speciesReference species="M_C00080_c" stoichiometry="1"/>
                    <speciesReference species="M_C03785_c" stoichiometry="1">
                    </speciesReference>
                </listOfProducts>
                <kineticLaw>
                    <math xmlns="http://www.w3.org/1998/Math/MathML">
                        <apply>
                            <ci> LOWER_BOUND </ci>
                            <ci> UPPER_BOUND </ci>
                            <ci> OBJECTIVE_COEFFICIENT </ci>
                        </apply>
                    </math>
                    <listOfParameters>
                        <parameter id="LOWER_BOUND" value="     0.00000000"/>
                        <parameter id="UPPER_BOUND" value="  1000.00000000"/>
                        <parameter id="OBJECTIVE_COEFFICIENT" value="     0.00000000"/>
                    </listOfParameters>
                </kineticLaw>
            </reaction>
            <reaction id="R_R03238_c" name="UTP:D-Tagatose 6-phosphate 1-phosphotransferase" reversible="false">
                <notes>
                    <body xmlns="http://www.w3.org/1999/xhtml">
                        <p>GENE_ASSOCIATION: Clo1313_0997 or Clo1313_1876</p>
                        <p>SUBSYSTEM: Galactose metabolism</p>
                        <p>EC Number: 2.7.1.11</p>
                        <p>Confidence level: 2</p>
                        <p>KEGG: R03238</p>
                        <p>MXNREF: MNXR59464</p>
                        <p>SEED: rxn02316</p>
                    </body>
                </notes>
                <listOfReactants>
                    <speciesReference species="M_C00075_c" stoichiometry="1"/>
                    <speciesReference species="M_C01097_c" stoichiometry="1"/>
                </listOfReactants>
                <listOfProducts>
                    <speciesReference species="M_C00015_c" stoichiometry="1">
                    </speciesReference>
                    <speciesReference species="M_C00080_c" stoichiometry="1"/>
                    <speciesReference species="M_C03785_c" stoichiometry="1">
                    </speciesReference>
                </listOfProducts>
                <kineticLaw>
                    <math xmlns="http://www.w3.org/1998/Math/MathML">
                        <apply>
                            <ci> LOWER_BOUND </ci>
                            <ci> UPPER_BOUND </ci>
                            <ci> OBJECTIVE_COEFFICIENT </ci>
                        </apply>
                    </math>
                    <listOfParameters>
                        <parameter id="LOWER_BOUND" value="     0.00000000"/>
                        <parameter id="UPPER_BOUND" value="  1000.00000000"/>
                        <parameter id="OBJECTIVE_COEFFICIENT" value="     0.00000000"/>
                    </listOfParameters>
                </kineticLaw>
            </reaction>
            <reaction id="R_R03239_c" name="ITP:D-Tagatose 6-phosphate 1-phosphotransferase" reversible="false">
                <notes>
                    <body xmlns="http://www.w3.org/1999/xhtml">
                        <p>GENE_ASSOCIATION: Clo1313_0997 or Clo1313_1876</p>
                        <p>SUBSYSTEM: Galactose metabolism</p>
                        <p>EC Number: 2.7.1.11</p>
                        <p>KEGG: R03239</p>
                        <p>MXNREF: MNXR59465</p>
                        <p>SEED: rxn02317</p>
                    </body>
                </notes>
                <listOfReactants>
                    <speciesReference species="M_C00081_c" stoichiometry="1"/>
                    <speciesReference species="M_C01097_c" stoichiometry="1"/>
                </listOfReactants>
                <listOfProducts>
                    <speciesReference species="M_C00104_c" stoichiometry="1">
                    </speciesReference>
                    <speciesReference species="M_C00080_c" stoichiometry="1"/>
                    <speciesReference species="M_C03785_c" stoichiometry="1">
                    </speciesReference>
                </listOfProducts>
                <kineticLaw>
                    <math xmlns="http://www.w3.org/1998/Math/MathML">
                        <apply>
                            <ci> LOWER_BOUND </ci>
                            <ci> UPPER_BOUND </ci>
                            <ci> OBJECTIVE_COEFFICIENT </ci>
                        </apply>
                    </math>
                    <listOfParameters>
                        <parameter id="LOWER_BOUND" value="     0.00000000"/>
                        <parameter id="UPPER_BOUND" value="  1000.00000000"/>
                        <parameter id="OBJECTIVE_COEFFICIENT" value="     0.00000000"/>
                    </listOfParameters>
                </kineticLaw>
            </reaction>
            <reaction id="R_R03243_c" name="5-Amino-2-oxopentanoate:2-oxoglutarate aminotransferase" reversible="false">
                <notes>
                    <body xmlns="http://www.w3.org/1999/xhtml">
                        <p>BIGG: HSTPT, HSTPTr</p>
                        <p>BIOCYC: HISTAMINOTRANS-RXN</p>
                        <p>BRENDA: BR47443</p>
                        <p>GENE_ASSOCIATION: Clo1313_0424 or Clo1313_1619</p>
                        <p>SUBSYSTEM: Histidine metabolism</p>
                        <p>EC Number: 2.6.1.9</p>
                        <p>Confidence level: 2</p>
                        <p>KEGG: R03243</p>
                        <p>METACYC: HISTAMINOTRANS-RXN</p>
                        <p>MXNREF: MNXR31722</p>
                        <p>RHEA: 23744, 23745, 23746, 23747</p>
                        <p>SEED: rxn02320</p>
                        <p>UPA: UCR03243, UER00012</p>
                    </body>
                </notes>
                <listOfReactants>
                    <speciesReference species="M_C00025_c" stoichiometry="1">
                    </speciesReference>
                    <speciesReference species="M_C01267_c" stoichiometry="1">
                    </speciesReference>
                </listOfReactants>
                <listOfProducts>
                    <speciesReference species="M_C00026_c" stoichiometry="1"/>
                    <speciesReference species="M_C01100_c" stoichiometry="1"/>
                </listOfProducts>
                <kineticLaw>
                    <math xmlns="http://www.w3.org/1998/Math/MathML">
                        <apply>
                            <ci> LOWER_BOUND </ci>
                            <ci> UPPER_BOUND </ci>
                            <ci> OBJECTIVE_COEFFICIENT </ci>
                        </apply>
                    </math>
                    <listOfParameters>
                        <parameter id="LOWER_BOUND" value="     0.00000000"/>
                        <parameter id="UPPER_BOUND" value="  1000.00000000"/>
                        <parameter id="OBJECTIVE_COEFFICIENT" value="     0.00000000"/>
                    </listOfParameters>
                </kineticLaw>
            </reaction>
            <reaction id="R_R03260_c" name="O-Succinyl-L-homoserine succinate-lyase (adding cysteine)" reversible="true">
                <notes>
                    <body xmlns="http://www.w3.org/1999/xhtml">
                        <p>BIOCYC: O-SUCCHOMOSERLYASE-RXN</p>
                        <p>GENE_ASSOCIATION: Clo1313_2325 or Clo1313_0388</p>
                        <p>SUBSYSTEM: Cysteine and methionine metabolism</p>
                        <p>EC Number: 2.5.1.48</p>
                        <p>Confidence level: 0</p>
                        <p>KEGG: R03260</p>
                    </body>
                </notes>
                <listOfReactants>
                    <speciesReference species="M_C00097_c" stoichiometry="1"/>
                    <speciesReference species="M_C01118_c" stoichiometry="1"/>
                </listOfReactants>
                <listOfProducts>
                    <speciesReference species="M_C00042_c" stoichiometry="1">
                    </speciesReference>
                    <speciesReference species="M_C02291_c" stoichiometry="1">
                    </speciesReference>
                </listOfProducts>
                <kineticLaw>
                    <math xmlns="http://www.w3.org/1998/Math/MathML">
                        <apply>
                            <ci> LOWER_BOUND </ci>
                            <ci> UPPER_BOUND </ci>
                            <ci> OBJECTIVE_COEFFICIENT </ci>
                        </apply>
                    </math>
                    <listOfParameters>
                        <parameter id="LOWER_BOUND" value=" -1000.00000000"/>
                        <parameter id="UPPER_BOUND" value="  1000.00000000"/>
                        <parameter id="OBJECTIVE_COEFFICIENT" value="     0.00000000"/>
                    </listOfParameters>
                </kineticLaw>
            </reaction>
            <reaction id="R_R03269_c" name="N-[(R)-4-Phosphopantothenoyl]-L-cysteine carboxy-lyase" reversible="false">
                <notes>
                    <body xmlns="http://www.w3.org/1999/xhtml">
                        <p>BIGG: PPCDC</p>
                        <p>BIOPATH: RXN00520</p>
                        <p>BIOCYC: P-PANTOCYSDECARB-RXN</p>
                        <p>BRENDA: BR295</p>
                        <p>GENE_ASSOCIATION: Clo1313_0943</p>
                        <p>SUBSYSTEM: Pantothenate and CoA biosynthesis</p>
                        <p>EC Number: 4.1.1.36</p>
                        <p>Confidence level: 2</p>
                        <p>KEGG: R03269</p>
                        <p>METACYC: P-PANTOCYSDECARB-RXN</p>
                        <p>MXNREF: MNXR4382</p>
                        <p>REACTOME: REACT_104962, REACT_106657, REACT_108343, REACT_110311, REACT_11231, REACT_157270, REACT_28231, REACT_32112, REACT_33428, REACT_33942, REACT_77525, REACT_82961, REACT_82986, REACT_83243, REACT_86292, REACT_90169, REACT_90636, REACT_94568, REACT_97295, REACT_99978</p>
                        <p>RHEA: 16793, 16794, 16795, 16796</p>
                        <p>SEED: rxn02341</p>
                        <p>UPA: UCR03269, UER00354</p>
                    </body>
                </notes>
                <listOfReactants>
                    <speciesReference species="M_C04352_c" stoichiometry="1"/>
                    <speciesReference species="M_C00080_c" stoichiometry="1"/>
                </listOfReactants>
                <listOfProducts>
                    <speciesReference species="M_C00011_c" stoichiometry="1">
                    </speciesReference>
                    <speciesReference species="M_C01134_c" stoichiometry="1">
                    </speciesReference>
                </listOfProducts>
                <kineticLaw>
                    <math xmlns="http://www.w3.org/1998/Math/MathML">
                        <apply>
                            <ci> LOWER_BOUND </ci>
                            <ci> UPPER_BOUND </ci>
                            <ci> OBJECTIVE_COEFFICIENT </ci>
                        </apply>
                    </math>
                    <listOfParameters>
                        <parameter id="LOWER_BOUND" value="     0.00000000"/>
                        <parameter id="UPPER_BOUND" value="  1000.00000000"/>
                        <parameter id="OBJECTIVE_COEFFICIENT" value="     0.00000000"/>
                    </listOfParameters>
                </kineticLaw>
            </reaction>
            <reaction id="R_R03283_c" name="4-Trimethylammoniobutanal:NAD+ 1-oxidoreductase;" reversible="false">
                <notes>
                    <body xmlns="http://www.w3.org/1999/xhtml">
                        <p>GENE_ASSOCIATION: Clo1313_2911</p>
                        <p>SUBSYSTEM: Lysine degradation</p>
                        <p>EC Number: 1.2.1.3         1.2.1.47</p>
                        <p>Confidence level: 0</p>
                        <p>KEGG: R03283</p>
                    </body>
                </notes>
                <listOfReactants>
                    <speciesReference species="M_C00001_c" stoichiometry="1"/>
                    <speciesReference species="M_C00003_c" stoichiometry="1"/>
                    <speciesReference species="M_C01149_c" stoichiometry="1"/>
                </listOfReactants>
                <listOfProducts>
                    <speciesReference species="M_C00004_c" stoichiometry="1">
                    </speciesReference>
                    <speciesReference species="M_C00080_c" stoichiometry="1">
                    </speciesReference>
                    <speciesReference species="M_C01181_c" stoichiometry="1">
                    </speciesReference>
                </listOfProducts>
                <kineticLaw>
                    <math xmlns="http://www.w3.org/1998/Math/MathML">
                        <apply>
                            <ci> LOWER_BOUND </ci>
                            <ci> UPPER_BOUND </ci>
                            <ci> OBJECTIVE_COEFFICIENT </ci>
                        </apply>
                    </math>
                    <listOfParameters>
                        <parameter id="LOWER_BOUND" value="     0.00000000"/>
                        <parameter id="UPPER_BOUND" value="  1000.00000000"/>
                        <parameter id="OBJECTIVE_COEFFICIENT" value="     0.00000000"/>
                    </listOfParameters>
                </kineticLaw>
            </reaction>
            <reaction id="R_R03313_c" name="L-glutamate-5-semialdehyde:NADP+ 5-oxidoreductase (phosphorylating)" reversible="false">
                <notes>
                    <body xmlns="http://www.w3.org/1999/xhtml">
                        <p>BIGG: G5SD, G5SDym</p>
                        <p>BIOCYC: GLUTSEMIALDEHYDROG-RXN</p>
                        <p>BIOPATH: RXN00224</p>
                        <p>BRENDA: BR36782</p>
                        <p>GENE_ASSOCIATION: Clo1313_1967</p>
                        <p>SUBSYSTEM: Arginine and proline metabolism</p>
                        <p>EC Number: 1.2.1.41</p>
                        <p>Confidence level: 2</p>
                        <p>KEGG: R03313</p>
                        <p>METACYC: GLUTSEMIALDEHYDROG-RXN</p>
                        <p>MXNREF: MNXR2454</p>
                        <p>RHEA: 19541, 19542, 19543, 19544</p>
                        <p>SEED: rxn02373</p>
                        <p>UPA: UCR03313, UER00360</p>
                    </body>
                </notes>
                <listOfReactants>
                    <speciesReference species="M_C00005_c" stoichiometry="1">
                    </speciesReference>
                    <speciesReference species="M_C00080_c" stoichiometry="1">
                    </speciesReference>
                    <speciesReference species="M_C03287_c" stoichiometry="1">
                    </speciesReference> 
                </listOfReactants>
                <listOfProducts>
                    <speciesReference species="M_C00006_c" stoichiometry="1"/>
                    <speciesReference species="M_C00009_c" stoichiometry="1"/>
                    <speciesReference species="M_C01165_c" stoichiometry="1"/>
                </listOfProducts>
                <kineticLaw>
                    <math xmlns="http://www.w3.org/1998/Math/MathML">
                        <apply>
                            <ci> LOWER_BOUND </ci>
                            <ci> UPPER_BOUND </ci>
                            <ci> OBJECTIVE_COEFFICIENT </ci>
                        </apply>
                    </math>
                    <listOfParameters>
                        <parameter id="LOWER_BOUND" value="     0.00000000"/>
                        <parameter id="UPPER_BOUND" value="  1000.00000000"/>
                        <parameter id="OBJECTIVE_COEFFICIENT" value="     0.00000000"/>
                    </listOfParameters>
                </kineticLaw>
            </reaction>
            <reaction id="R_R03321_c" name="beta-D-Glucose 6-phosphate ketol-isomerase" reversible="true">
                <notes>
                    <body xmlns="http://www.w3.org/1999/xhtml">
                        <p>BIGG: PGI</p>
                        <p>BRENDA: BR240</p>
                        <p>GENE_ASSOCIATION: Clo1313_2015</p>
                        <p>SUBSYSTEM: Glycolysis / Gluconeogenesis</p>
                        <p>EC Number: 5.3.1.9</p>
                        <p>iAT_CORE: GG2r</p>
                        <p>KEGG: R00771, R03321</p>
                        <p>METACYC: PGLUCISOM-RXN, RXN-13720</p>
                        <p>MXNREF: MNXR31472</p>
                        <p>SEED: rxn00558</p>
                        <p>UPA: UCR00771, UER00181</p>
                    </body>
                </notes>
                <listOfReactants>
                    <speciesReference species="M_C01172_c" stoichiometry="1"/>
                </listOfReactants>
                <listOfProducts>
                    <speciesReference species="M_C05345_c" stoichiometry="1">
                    </speciesReference>
                </listOfProducts>
                <kineticLaw>
                    <math xmlns="http://www.w3.org/1998/Math/MathML">
                        <apply>
                            <ci> LOWER_BOUND </ci>
                            <ci> UPPER_BOUND </ci>
                            <ci> OBJECTIVE_COEFFICIENT </ci>
                        </apply>
                    </math>
                    <listOfParameters>
                        <parameter id="LOWER_BOUND" value=" -1000.00000000"/>
                        <parameter id="UPPER_BOUND" value="  1000.00000000"/>
                        <parameter id="OBJECTIVE_COEFFICIENT" value="     0.00000000"/>
                    </listOfParameters>
                </kineticLaw>
            </reaction>
            <reaction id="R_R03346_c" name="Nicotinate D-ribonucleotide phosphohydrolase" reversible="false">
                <notes>
                    <body xmlns="http://www.w3.org/1999/xhtml">
                        <p>BIGG: NT5C</p>
                        <p>GENE_ASSOCIATION: Clo1313_3022</p>
                        <p>SUBSYSTEM: Nicotinate and nicotinamide metabolism</p>
                        <p>EC Number: 3.1.3.5</p>
                        <p>Confidence level: 2</p>
                        <p>KEGG: R03346</p>
                        <p>MXNREF: MNXR3870</p>
                        <p>RHEA: 30935, 30936, 30937, 30938</p>
                        <p>SEED: rxn02400</p>
                    </body>
                </notes>
                <listOfReactants>
                    <speciesReference species="M_C00001_c" stoichiometry="1"/>
                    <speciesReference species="M_C01185_c" stoichiometry="1"/>
                </listOfReactants>
                <listOfProducts>
                    <speciesReference species="M_C00009_c" stoichiometry="1">
                    </speciesReference>
                    <speciesReference species="M_C05841_c" stoichiometry="1">
                    </speciesReference>
                </listOfProducts>
                <kineticLaw>
                    <math xmlns="http://www.w3.org/1998/Math/MathML">
                        <apply>
                            <ci> LOWER_BOUND </ci>
                            <ci> UPPER_BOUND </ci>
                            <ci> OBJECTIVE_COEFFICIENT </ci>
                        </apply>
                    </math>
                    <listOfParameters>
                        <parameter id="LOWER_BOUND" value="     0.00000000"/>
                        <parameter id="UPPER_BOUND" value="  1000.00000000"/>
                        <parameter id="OBJECTIVE_COEFFICIENT" value="     0.00000000"/>
                    </listOfParameters>
                </kineticLaw>
            </reaction>
            <reaction id="R_R03347_c" name="ATP:beta-D-ribosylnicotinate 5-phosphotransferase" reversible="false">
                <notes>
                    <body xmlns="http://www.w3.org/1999/xhtml">
                        <p>GENE_ASSOCIATION: Clo1313_1663</p>
                        <p>SUBSYSTEM: Nicotinate and nicotinamide metabolism</p>
                        <p>EC Number: 2.7.1.173</p>
                        <p>Confidence level: 2</p>
                        <p>KEGG: R03347</p>
                    </body>
                </notes>
                <listOfReactants>
                    <speciesReference species="M_C00002_c" stoichiometry="1"/>
                    <speciesReference species="M_C05841_c" stoichiometry="1"/>
                </listOfReactants>
                <listOfProducts>
                    <speciesReference species="M_C00008_c" stoichiometry="1">
                    </speciesReference>
                    <speciesReference species="M_C01185_c" stoichiometry="1">
                    </speciesReference>
                </listOfProducts>
                <kineticLaw>
                    <math xmlns="http://www.w3.org/1998/Math/MathML">
                        <apply>
                            <ci> LOWER_BOUND </ci>
                            <ci> UPPER_BOUND </ci>
                            <ci> OBJECTIVE_COEFFICIENT </ci>
                        </apply>
                    </math>
                    <listOfParameters>
                        <parameter id="LOWER_BOUND" value="     0.00000000"/>
                        <parameter id="UPPER_BOUND" value="  1000.00000000"/>
                        <parameter id="OBJECTIVE_COEFFICIENT" value="     0.00000000"/>
                    </listOfParameters>
                </kineticLaw>
            </reaction>
            <reaction id="R_R03348_c" name="Nicotinate-nucleotide:pyrophosphate phosphoribosyltransferase (carboxylating)" reversible="false">
                <notes>
                    <body xmlns="http://www.w3.org/1999/xhtml">
                        <p>BIGG: NNDPR, NNDPRm</p>
                        <p>BIOCYC: QUINOPRIBOTRANS-RXN</p>
                        <p>BRENDA: BR47506</p>
                        <p>GENE_ASSOCIATION: Clo1313_3017</p>
                        <p>SUBSYSTEM: Nicotinate and nicotinamide metabolism</p>
                        <p>EC Number: 2.4.2.19</p>
                        <p>Confidence level: 2</p>
                        <p>KEGG: R03348</p>
                        <p>METACYC: QUINOPRIBOTRANS-RXN</p>
                        <p>MXNREF: MNXR55770</p>
                        <p>REACTOME: REACT_11092, REACT_141532, REACT_145036, REACT_153252, REACT_153596, REACT_29883, REACT_84452, REACT_85574, REACT_86011, REACT_90651, REACT_90824, REACT_90894, REACT_91028</p>
                        <p>RHEA: 12733, 12734, 12735, 12736</p>
                        <p>SEED: rxn02402</p>
                        <p>UPA: UCR03348, UER00331</p>
                    </body>
                </notes>
                <listOfReactants>
                    <speciesReference species="M_C00119_c" stoichiometry="1">
                    </speciesReference>
                    <speciesReference species="M_C00080_c" stoichiometry="1"/>
                    <speciesReference species="M_C03722_c" stoichiometry="1">
                    </speciesReference>
                </listOfReactants>
                <listOfProducts>
                    <speciesReference species="M_C00011_c" stoichiometry="1"/>
                    <speciesReference species="M_C00013_c" stoichiometry="1"/>
                    <speciesReference species="M_C01185_c" stoichiometry="1"/>
                </listOfProducts>
                <kineticLaw>
                    <math xmlns="http://www.w3.org/1998/Math/MathML">
                        <apply>
                            <ci> LOWER_BOUND </ci>
                            <ci> UPPER_BOUND </ci>
                            <ci> OBJECTIVE_COEFFICIENT </ci>
                        </apply>
                    </math>
                    <listOfParameters>
                        <parameter id="LOWER_BOUND" value="     0.00000000"/>
                        <parameter id="UPPER_BOUND" value="  1000.00000000"/>
                        <parameter id="OBJECTIVE_COEFFICIENT" value="     0.00000000"/>
                    </listOfParameters>
                </kineticLaw>
            </reaction>
            <reaction id="R_R03355_c" name="beta-D-Galactosyl-1,4-beta-D-glucosylceramide galactohydrolase" reversible="true">
                <notes>
                    <body xmlns="http://www.w3.org/1999/xhtml">
                        <p>GENE_ASSOCIATION: Clo1313_2861</p>
                        <p>SUBSYSTEM: Sphingolipid metabolism</p>
                        <p>EC Number: 3.2.1.23</p>
                        <p>KEGG: R03355</p>
                        <p>Confidence level: 0</p>
                    </body>
                </notes>
                <listOfReactants>
                    <speciesReference species="M_C00001_c" stoichiometry="1"/>
                    <speciesReference species="M_C01290_c" stoichiometry="1"/>
                </listOfReactants>
                <listOfProducts>
                    <speciesReference species="M_C00124_c" stoichiometry="1">
                    </speciesReference>
                    <speciesReference species="M_C01190_c" stoichiometry="1">
                    </speciesReference>
                </listOfProducts>
                <kineticLaw>
                    <math xmlns="http://www.w3.org/1998/Math/MathML">
                        <apply>
                            <ci> LOWER_BOUND </ci>
                            <ci> UPPER_BOUND </ci>
                            <ci> OBJECTIVE_COEFFICIENT </ci>
                        </apply>
                    </math>
                    <listOfParameters>
                        <parameter id="LOWER_BOUND" value=" -1000.00000000"/>
                        <parameter id="UPPER_BOUND" value="  1000.00000000"/>
                        <parameter id="OBJECTIVE_COEFFICIENT" value="     0.00000000"/>
                    </listOfParameters>
                </kineticLaw>
            </reaction>
            <reaction id="R_R03391_c" name="CDP-4-dehydro-3,6-dideoxy-D-glucose:NAD+ 3-oxydoreductase" reversible="false">
                <notes>
                    <body xmlns="http://www.w3.org/1999/xhtml">
                        <p>GENE_ASSOCIATION: Clo1313_0145</p>
                        <p>SUBSYSTEM: Amino sugar and nucleotide sugar metabolism</p>
                        <p>EC Number: 1.17.1.1</p>
                        <p>Confidence level: 2</p>
                        <p>KEGG: R03391</p>
                        <p>MXNREF: MNXR15326</p>
                        <p>RHEA: 19653, 19654, 19655, 19656</p>
                        <p>SEED: rxn02432</p>
                        <p>UPA: UCR03391, UER00967</p>
                    </body>
                </notes>
                <listOfReactants>
                    <speciesReference species="M_C00004_c" stoichiometry="1"/>
                    <speciesReference species="M_C00080_c" stoichiometry="1"/>
                    <speciesReference species="M_C01219_c" stoichiometry="1"/>
                </listOfReactants>
                <listOfProducts>
                    <speciesReference species="M_C00001_c" stoichiometry="1">
                    </speciesReference>
                    <speciesReference species="M_C00003_c" stoichiometry="1">
                    </speciesReference>
                    <speciesReference species="M_C04297_c" stoichiometry="1">
                    </speciesReference>
                </listOfProducts>
                <kineticLaw>
                    <math xmlns="http://www.w3.org/1998/Math/MathML">
                        <apply>
                            <ci> LOWER_BOUND </ci>
                            <ci> UPPER_BOUND </ci>
                            <ci> OBJECTIVE_COEFFICIENT </ci>
                        </apply>
                    </math>
                    <listOfParameters>
                        <parameter id="LOWER_BOUND" value="     0.00000000"/>
                        <parameter id="UPPER_BOUND" value="  1000.00000000"/>
                        <parameter id="OBJECTIVE_COEFFICIENT" value="     0.00000000"/>
                    </listOfParameters>
                </kineticLaw>
            </reaction>
            <reaction id="R_R03392_c" name="CDP-4-dehydro-3,6-dideoxy-D-glucose:NADP+ 3-oxydoreductase" reversible="false">
                <notes>
                    <body xmlns="http://www.w3.org/1999/xhtml">
                        <p>GENE_ASSOCIATION: Clo1313_0145</p>
                        <p>SUBSYSTEM: Amino sugar and nucleotide sugar metabolism</p>
                        <p>EC Number: 1.17.1.1</p>
                        <p>KEGG: R03392</p>
                        <p>METACYC: 1.17.1.1-RXN</p>
                        <p>MXNREF: MNXR15327</p>
                        <p>RHEA: 19657, 19658, 19659, 19660</p>
                        <p>SEED: rxn02433</p>
                        <p>UPA: UCR03392, UER00968</p>
                    </body>
                </notes>
                <listOfReactants>
                    <speciesReference species="M_C00005_c" stoichiometry="1"/>
                    <speciesReference species="M_C00080_c" stoichiometry="1"/>
                    <speciesReference species="M_C01219_c" stoichiometry="1"/>
                </listOfReactants>
                <listOfProducts>
                    <speciesReference species="M_C00001_c" stoichiometry="1">
                    </speciesReference>
                    <speciesReference species="M_C00006_c" stoichiometry="1">
                    </speciesReference>
                    <speciesReference species="M_C04297_c" stoichiometry="1">
                    </speciesReference>
                </listOfProducts>
                <kineticLaw>
                    <math xmlns="http://www.w3.org/1998/Math/MathML">
                        <apply>
                            <ci> LOWER_BOUND </ci>
                            <ci> UPPER_BOUND </ci>
                            <ci> OBJECTIVE_COEFFICIENT </ci>
                        </apply>
                    </math>
                    <listOfParameters>
                        <parameter id="LOWER_BOUND" value="     0.00000000"/>
                        <parameter id="UPPER_BOUND" value="  1000.00000000"/>
                        <parameter id="OBJECTIVE_COEFFICIENT" value="     0.00000000"/>
                    </listOfParameters>
                </kineticLaw>
            </reaction>
            <reaction id="R_R03409_c" name="guanosine 3-diphosphate 5-triphosphate 5-phosphohydrolase" reversible="false">
                <notes>
                    <body xmlns="http://www.w3.org/1999/xhtml">
                        <p>BIGG: GTPDPDP, GTPDPDPr</p>
                        <p>BIOCYC: PPPGPPHYDRO-RXN</p>
                        <p>BRENDA: BR29528</p>
                        <p>GENE_ASSOCIATION: Clo1313_0165</p>
                        <p>SUBSYSTEM: Purine metabolism</p>
                        <p>EC Number: 3.6.1.11        3.6.1.40</p>
                        <p>Confidence level: 2</p>
                        <p>KEGG: R03409</p>
                        <p>METACYC: PPPGPPHYDRO-RXN</p>
                        <p>MXNREF: MNXR55609</p>
                        <p>RHEA: 13073, 13074, 13075, 13076</p>
                        <p>SEED: rxn02449</p>
                        <p>UPA: UCR03409, UER00885</p>
                    </body>
                </notes>
                <listOfReactants>
                    <speciesReference species="M_C00001_c" stoichiometry="1"/>
                    <speciesReference species="M_C04494_c" stoichiometry="1"/>
                </listOfReactants>
                <listOfProducts>
                    <speciesReference species="M_C00009_c" stoichiometry="1">
                    </speciesReference>
                    <speciesReference species="M_C00080_c" stoichiometry="1"/>
                    <speciesReference species="M_C01228_c" stoichiometry="1">
                    </speciesReference>
                </listOfProducts>
                <kineticLaw>
                    <math xmlns="http://www.w3.org/1998/Math/MathML">
                        <apply>
                            <ci> LOWER_BOUND </ci>
                            <ci> UPPER_BOUND </ci>
                            <ci> OBJECTIVE_COEFFICIENT </ci>
                        </apply>
                    </math>
                    <listOfParameters>
                        <parameter id="LOWER_BOUND" value="     0.00000000"/>
                        <parameter id="UPPER_BOUND" value="  1000.00000000"/>
                        <parameter id="OBJECTIVE_COEFFICIENT" value="     0.00000000"/>
                    </listOfParameters>
                </kineticLaw>
            </reaction>
            <reaction id="R_R03443_c" name="N-Acetyl-L-glutamate-5-semialdehyde:NADP+ 5-oxidoreductase (phosphrylating)" reversible="true">
                <notes>
                    <body xmlns="http://www.w3.org/1999/xhtml">
                        <p>BIGG: AGPR, AGPRim</p>
                        <p>BIOPATH: RXN00765</p>
                        <p>BRENDA: BR36780, BS258118</p>
                        <p>GENE_ASSOCIATION: Clo1313_2555</p>
                        <p>SUBSYSTEM: Arginine and proline metabolism</p>
                        <p>EC Number: 1.2.1.38</p>
                        <p>Confidence level: 2</p>
                        <p>KEGG: R03443</p>
                        <p>METACYC: N-ACETYLGLUTPREDUCT-RXN</p>
                        <p>MXNREF: MNXR571</p>
                        <p>RHEA: 21588, 21589, 21590, 21591</p>
                        <p>SEED: rxn02465</p>
                        <p>UPA: UCR03443, UER00108</p>
                    </body>
                </notes>
                <listOfReactants>
                    <speciesReference species="M_C00006_c" stoichiometry="1"/>
                    <speciesReference species="M_C00009_c" stoichiometry="1"/>
                    <speciesReference species="M_C01250_c" stoichiometry="1"/>
                </listOfReactants>
                <listOfProducts>
                    <speciesReference species="M_C00005_c" stoichiometry="1">
                    </speciesReference>
                    <speciesReference species="M_C00080_c" stoichiometry="1">
                    </speciesReference>
                    <speciesReference species="M_C04133_c" stoichiometry="1">
                    </speciesReference>
                </listOfProducts>
                <kineticLaw>
                    <math xmlns="http://www.w3.org/1998/Math/MathML">
                        <apply>
                            <ci> LOWER_BOUND </ci>
                            <ci> UPPER_BOUND </ci>
                            <ci> OBJECTIVE_COEFFICIENT </ci>
                        </apply>
                    </math>
                    <listOfParameters>
                        <parameter id="LOWER_BOUND" value=" -1000.00000000"/>
                        <parameter id="UPPER_BOUND" value="  1000.00000000"/>
                        <parameter id="OBJECTIVE_COEFFICIENT" value="     0.00000000"/>
                    </listOfParameters>
                </kineticLaw>
            </reaction>
            <reaction id="R_R03457_c" name="D-erythro-1-(Imidazol-4-yl)glycerol 3-phosphate hydro-lyase" reversible="false">
                <notes>
                    <body xmlns="http://www.w3.org/1999/xhtml">
                        <p>BIGG: IGPDH</p>
                        <p>BIOCYC: IMIDPHOSDEHYD-RXN</p>
                        <p>BIOPATH: RXN01204</p>
                        <p>BRENDA: BR404</p>
                        <p>GENE_ASSOCIATION: Clo1313_0425</p>
                        <p>SUBSYSTEM: Histidine metabolism</p>
                        <p>EC Number: 4.2.1.19</p>
                        <p>Confidence level: 2</p>
                        <p>KEGG: R03457</p>
                        <p>METACYC: IMIDPHOSDEHYD-RXN</p>
                        <p>MXNREF: MNXR3090</p>
                        <p>RHEA: 11040, 11041, 11042, 11043</p>
                        <p>SEED: rxn02473</p>
                        <p>UPA: UCR03457, UER00011</p>
                    </body>
                </notes>
                <listOfReactants>
                    <speciesReference species="M_C04666_c" stoichiometry="1"/>
                </listOfReactants>
                <listOfProducts>
                    <speciesReference species="M_C00001_c" stoichiometry="1">
                    </speciesReference>
                    <speciesReference species="M_C01267_c" stoichiometry="1">
                    </speciesReference>
                </listOfProducts>
                <kineticLaw>
                    <math xmlns="http://www.w3.org/1998/Math/MathML">
                        <apply>
                            <ci> LOWER_BOUND </ci>
                            <ci> UPPER_BOUND </ci>
                            <ci> OBJECTIVE_COEFFICIENT </ci>
                        </apply>
                    </math>
                    <listOfParameters>
                        <parameter id="LOWER_BOUND" value="     0.00000000"/>
                        <parameter id="UPPER_BOUND" value="  1000.00000000"/>
                        <parameter id="OBJECTIVE_COEFFICIENT" value="     0.00000000"/>
                    </listOfParameters>
                </kineticLaw>
            </reaction>
            <reaction id="R_R03458_c" name="5-amino-6-(5-phosphoribitylamino)uracil:NADP+ 1-oxidoreductase" reversible="false">
                <notes>
                    <body xmlns="http://www.w3.org/1999/xhtml">
                        <p>BIGG: APRAUR</p>
                        <p>BIOCYC: RIBOFLAVINSYNREDUC-RXN</p>
                        <p>BRENDA: BR29246, BS187483</p>
                        <p>GENE_ASSOCIATION: Clo1313_2127</p>
                        <p>SUBSYSTEM: Riboflavin metabolism</p>
                        <p>EC Number: 1.1.1.193</p>
                        <p>Confidence level: 2</p>
                        <p>KEGG: R03458</p>
                        <p>METACYC: RIBOFLAVINSYNREDUC-RXN</p>
                        <p>MXNREF: MNXR745</p>
                        <p>RHEA: 17845, 17846, 17847, 17848</p>
                        <p>SEED: rxn02474</p>
                        <p>UPA: UCR03458, UER00402</p>
                    </body>
                </notes>
                <listOfReactants>
                    <speciesReference species="M_C00005_c" stoichiometry="1">
                    </speciesReference>
                    <speciesReference species="M_C00080_c" stoichiometry="1">
                    </speciesReference>
                    <speciesReference species="M_C01268_c" stoichiometry="1">
                    </speciesReference>
                </listOfReactants>
                <listOfProducts>
                    <speciesReference species="M_C00006_c" stoichiometry="1"/>
                    <speciesReference species="M_C04454_c" stoichiometry="1"/>
                </listOfProducts>
                <kineticLaw>
                    <math xmlns="http://www.w3.org/1998/Math/MathML">
                        <apply>
                            <ci> LOWER_BOUND </ci>
                            <ci> UPPER_BOUND </ci>
                            <ci> OBJECTIVE_COEFFICIENT </ci>
                        </apply>
                    </math>
                    <listOfParameters>
                        <parameter id="LOWER_BOUND" value="     0.00000000"/>
                        <parameter id="UPPER_BOUND" value="  1000.00000000"/>
                        <parameter id="OBJECTIVE_COEFFICIENT" value="     0.00000000"/>
                    </listOfParameters>
                </kineticLaw>
            </reaction>
            <reaction id="R_R03459_c" name="2,5-Diamino-6-hydroxy-4-(5-phosphoribosylamino)-pyrimidine 2-aminohydrolase" reversible="false">
                <notes>
                    <body xmlns="http://www.w3.org/1999/xhtml">
                        <p>BIGG: DHPPDA, DHPPDA2</p>
                        <p>BIOCYC: RIBOFLAVINSYNDEAM-RXN</p>
                        <p>BRENDA: BR26118</p>
                        <p>GENE_ASSOCIATION: Clo1313_2127</p>
                        <p>SUBSYSTEM: Riboflavin metabolism</p>
                        <p>EC Number: 3.5.4.26</p>
                        <p>Confidence level: 2</p>
                        <p>KEGG: R03459</p>
                        <p>METACYC: RIBOFLAVINSYNDEAM-RXN</p>
                        <p>MXNREF: MNXR1583</p>
                        <p>RHEA: 21868, 21869, 21870, 21871</p>
                        <p>SEED: rxn02475</p>
                        <p>UPA: UCR03459, UER00401</p>
                    </body>
                </notes>
                <listOfReactants>
                    <speciesReference species="M_C00001_c" stoichiometry="1"/>
                    <speciesReference species="M_C01304_c" stoichiometry="1"/>
                    <speciesReference species="M_C00080_c" stoichiometry="1"/>
                </listOfReactants>
                <listOfProducts>
                    <speciesReference species="M_C00014_c" stoichiometry="1">
                    </speciesReference>
                    <speciesReference species="M_C01268_c" stoichiometry="1">
                    </speciesReference>
                </listOfProducts>
                <kineticLaw>
                    <math xmlns="http://www.w3.org/1998/Math/MathML">
                        <apply>
                            <ci> LOWER_BOUND </ci>
                            <ci> UPPER_BOUND </ci>
                            <ci> OBJECTIVE_COEFFICIENT </ci>
                        </apply>
                    </math>
                    <listOfParameters>
                        <parameter id="LOWER_BOUND" value="     0.00000000"/>
                        <parameter id="UPPER_BOUND" value="  1000.00000000"/>
                        <parameter id="OBJECTIVE_COEFFICIENT" value="     0.00000000"/>
                    </listOfParameters>
                </kineticLaw>
            </reaction>
            <reaction id="R_R03460_c" name="Phosphoenolpyruvate:3-phosphoshikimate 5-O-(1-carboxyvinyl)-transferase" reversible="false">
                <notes>
                    <body xmlns="http://www.w3.org/1999/xhtml">
                        <p>BIGG: PSCVT, PSCVTi</p>
                        <p>BIOCYC: 2.5.1.19-RXN</p>
                        <p>BIOPATH: RXN00512</p>
                        <p>BRENDA: BR47516</p>
                        <p>GENE_ASSOCIATION: Clo1313_0636 or Clo1313_2470</p>
                        <p>SUBSYSTEM: Phenylalanine, tyrosine and tryptophan biosynthesis</p>
                        <p>EC Number: 2.5.1.19</p>
                        <p>Confidence level: 2</p>
                        <p>KEGG: R03460</p>
                        <p>METACYC: 2.5.1.19-RXN</p>
                        <p>MXNREF: MNXR4464</p>
                        <p>REACTOME: REACT_27315</p>
                        <p>RHEA: 21256, 21257, 21258, 21259</p>
                        <p>SEED: rxn02476</p>
                        <p>UPA: UCR03460, UER00089</p>
                    </body>
                </notes>
                <listOfReactants>
                    <speciesReference species="M_C00074_c" stoichiometry="1"/>
                    <speciesReference species="M_C03175_c" stoichiometry="1"/>
                </listOfReactants>
                <listOfProducts>
                    <speciesReference species="M_C00009_c" stoichiometry="1">
                    </speciesReference>
                    <speciesReference species="M_C01269_c" stoichiometry="1">
                    </speciesReference>
                </listOfProducts>
                <kineticLaw>
                    <math xmlns="http://www.w3.org/1998/Math/MathML">
                        <apply>
                            <ci> LOWER_BOUND </ci>
                            <ci> UPPER_BOUND </ci>
                            <ci> OBJECTIVE_COEFFICIENT </ci>
                        </apply>
                    </math>
                    <listOfParameters>
                        <parameter id="LOWER_BOUND" value="     0.00000000"/>
                        <parameter id="UPPER_BOUND" value="  1000.00000000"/>
                        <parameter id="OBJECTIVE_COEFFICIENT" value="     0.00000000"/>
                    </listOfParameters>
                </kineticLaw>
            </reaction>
            <reaction id="R_R03504_c" name="2-amino-4-hydroxy-6-(D-erythro-1,2,3-trihydroxypropyl)-7,8-dihydropteridine glycolaldehyde-lyase" reversible="false">
                <notes>
                    <body xmlns="http://www.w3.org/1999/xhtml">
                        <p>BIGG: DHNPA, DHNPA2, DHNPAm</p>
                        <p>BIOCYC: RXN-10857</p>
                        <p>BIOPATH: RXN01527</p>
                        <p>BRENDA: BR357</p>
                        <p>GENE_ASSOCIATION: Clo1313_0169</p>
                        <p>SUBSYSTEM: Folate biosynthesis</p>
                        <p>EC Number: 4.1.2.25</p>
                        <p>Confidence level: 2</p>
                        <p>KEGG: R03504</p>
                        <p>METACYC: H2NEOPTERINALDOL-RXN</p>
                        <p>MXNREF: MNXR1567</p>
                        <p>RHEA: 10540, 10541, 10542, 10543</p>
                        <p>SEED: rxn02504</p>
                        <p>UPA: UCR03504, UER00154</p>
                    </body>
                </notes>
                <listOfReactants>
                    <speciesReference species="M_C04874_c" stoichiometry="1"/>
                </listOfReactants>
                <listOfProducts>
                    <speciesReference species="M_C00266_c" stoichiometry="1">
                    </speciesReference>
                    <speciesReference species="M_C01300_c" stoichiometry="1">
                    </speciesReference>
                </listOfProducts>
                <kineticLaw>
                    <math xmlns="http://www.w3.org/1998/Math/MathML">
                        <apply>
                            <ci> LOWER_BOUND </ci>
                            <ci> UPPER_BOUND </ci>
                            <ci> OBJECTIVE_COEFFICIENT </ci>
                        </apply>
                    </math>
                    <listOfParameters>
                        <parameter id="LOWER_BOUND" value="     0.00000000"/>
                        <parameter id="UPPER_BOUND" value="  1000.00000000"/>
                        <parameter id="OBJECTIVE_COEFFICIENT" value="     0.00000000"/>
                    </listOfParameters>
                </kineticLaw>
            </reaction>
            <reaction id="R_R03508_c" name="1-(2-Carboxyphenylamino)-1-deoxy-D-ribulose-5-phosphate carboxy-lyase(cyclizing)" reversible="false">
                <notes>
                    <body xmlns="http://www.w3.org/1999/xhtml">
                        <p>BIGG: IGPS</p>
                        <p>BIOCYC: IGPSYN-RXN</p>
                        <p>BIOPATH: RXN00321</p>
                        <p>BRENDA: BR307</p>
                        <p>GENE_ASSOCIATION: Clo1313_1347</p>
                        <p>SUBSYSTEM: Phenylalanine, tyrosine and tryptophan biosynthesis</p>
                        <p>EC Number: 4.1.1.48</p>
                        <p>Confidence level: 2</p>
                        <p>KEGG: R03508</p>
                        <p>METACYC: IGPSYN-RXN</p>
                        <p>MXNREF: MNXR3091</p>
                        <p>RHEA: 23476, 23477, 23478, 23479</p>
                        <p>SEED: rxn02507</p>
                        <p>UPA: UCR03508, UER00043</p>
                    </body>
                </notes>
                <listOfReactants>
                    <speciesReference species="M_C01302_c" stoichiometry="1"/>
                    <speciesReference species="M_C00080_c" stoichiometry="1"/>
                </listOfReactants>
                <listOfProducts>
                    <speciesReference species="M_C00001_c" stoichiometry="1">
                    </speciesReference>
                    <speciesReference species="M_C00011_c" stoichiometry="1">
                    </speciesReference>
                    <speciesReference species="M_C03506_c" stoichiometry="1">
                    </speciesReference>
                </listOfProducts>
                <kineticLaw>
                    <math xmlns="http://www.w3.org/1998/Math/MathML">
                        <apply>
                            <ci> LOWER_BOUND </ci>
                            <ci> UPPER_BOUND </ci>
                            <ci> OBJECTIVE_COEFFICIENT </ci>
                        </apply>
                    </math>
                    <listOfParameters>
                        <parameter id="LOWER_BOUND" value="     0.00000000"/>
                        <parameter id="UPPER_BOUND" value="  1000.00000000"/>
                        <parameter id="OBJECTIVE_COEFFICIENT" value="     0.00000000"/>
                    </listOfParameters>
                </kineticLaw>
            </reaction>
            <reaction id="R_R03509_c" name="N-(5-Phospho-beta-D-ribosyl)anthranilate ketol-isomerase" reversible="true">
                <notes>
                    <body xmlns="http://www.w3.org/1999/xhtml">
                        <p>BIGG: PRAI, PRAIi</p>
                        <p>BIOPATH: RXN00619</p>
                        <p>BRENDA: BR48377</p>
                        <p>BIOCYC: PRAISOM-RXN</p>
                        <p>GENE_ASSOCIATION: Clo1313_1348</p>
                        <p>SUBSYSTEM: Phenylalanine, tyrosine and tryptophan biosynthesis</p>
                        <p>EC Number: 5.3.1.24</p>
                        <p>Confidence level: 2</p>
                        <p>KEGG: R03509</p>
                        <p>METACYC: PRAISOM-RXN</p>
                        <p>MXNREF: MNXR4422</p>
                        <p>RHEA: 21540, 21541, 21542, 21543</p>
                        <p>SEED: rxn02508</p>
                        <p>UPA: UCR03509, UER00042</p>
                    </body>
                </notes>
                <listOfReactants>
                    <speciesReference species="M_C04302_c" stoichiometry="1"/>
                </listOfReactants>
                <listOfProducts>
                    <speciesReference species="M_C01302_c" stoichiometry="1">
                    </speciesReference>
                </listOfProducts>
                <kineticLaw>
                    <math xmlns="http://www.w3.org/1998/Math/MathML">
                        <apply>
                            <ci> LOWER_BOUND </ci>
                            <ci> UPPER_BOUND </ci>
                            <ci> OBJECTIVE_COEFFICIENT </ci>
                        </apply>
                    </math>
                    <listOfParameters>
                        <parameter id="LOWER_BOUND" value=" -1000.00000000"/>
                        <parameter id="UPPER_BOUND" value="  1000.00000000"/>
                        <parameter id="OBJECTIVE_COEFFICIENT" value="     0.00000000"/>
                    </listOfParameters>
                </kineticLaw>
            </reaction>
            <reaction id="R_R03530_c" name="ATP:dIDP phosphotransferase" reversible="false">
                <notes>
                    <body xmlns="http://www.w3.org/1999/xhtml">
                        <p>BIGG: NDPK10, NDPK10m, NDPK10n</p>
                        <p>GENE_ASSOCIATION: Clo1313_1508</p>
                        <p>SUBSYSTEM: Purine metabolism</p>
                        <p>EC Number: 2.7.4.6</p>
                        <p>KEGG: R03530</p>
                        <p>MXNREF: MNXR55758</p>
                        <p>RHEA: 30939, 30940, 30941, 30942</p>
                        <p>SEED: rxn02517</p>
                    </body>
                </notes>
                <listOfReactants>
                    <speciesReference species="M_C00002_c" stoichiometry="1"/>
                    <speciesReference species="M_C01344_c" stoichiometry="1"/>
                </listOfReactants>
                <listOfProducts>
                    <speciesReference species="M_C00008_c" stoichiometry="1">
                    </speciesReference>
                    <speciesReference species="M_C01345_c" stoichiometry="1">
                    </speciesReference>
                </listOfProducts>
                <kineticLaw>
                    <math xmlns="http://www.w3.org/1998/Math/MathML">
                        <apply>
                            <ci> LOWER_BOUND </ci>
                            <ci> UPPER_BOUND </ci>
                            <ci> OBJECTIVE_COEFFICIENT </ci>
                        </apply>
                    </math>
                    <listOfParameters>
                        <parameter id="LOWER_BOUND" value="     0.00000000"/>
                        <parameter id="UPPER_BOUND" value="  1000.00000000"/>
                        <parameter id="OBJECTIVE_COEFFICIENT" value="     0.00000000"/>
                    </listOfParameters>
                </kineticLaw>
            </reaction>
            <reaction id="R_R03531_c" name="2-Deoxyinosine-5-triphosphate pyrophosphohydrolase" reversible="false">
                <notes>
                    <body xmlns="http://www.w3.org/1999/xhtml">
                        <p>BIGG: NTPP10</p>
                        <p>BRENDA: BS141250</p>	
                        <p>GENE_ASSOCIATION: Clo1313_0245 or Clo1313_2044 or Clo1313_0083</p>
                        <p>SUBSYSTEM: Purine metabolism</p>
                        <p>EC Number: 3.6.1.19</p>
                        <p>Confidence level: 2</p>
                        <p>KEGG: R03531</p>
                        <p>METACYC: RXN0-1602</p>
                        <p>MXNREF: MNXR55792</p>
                        <p>REACTOME: REACT_150247, REACT_154028, REACT_154490, REACT_155125, REACT_155297, REACT_155359, REACT_155392, REACT_155889, REACT_156224, REACT_156248, REACT_156389, REACT_156489, REACT_156493, REACT_157346, REACT_158254, REACT_158425, REACT_159266, REACT_159292, REACT_159575, REACT_159734</p>
                        <p>RHEA: 28342, 28343, 28344, 28345</p>
                        <p>SEED: rxn02518</p>
                    </body>
                </notes>
                <listOfReactants>
                    <speciesReference species="M_C00001_c" stoichiometry="1"/>
                    <speciesReference species="M_C01345_c" stoichiometry="1"/>
                </listOfReactants>
                <listOfProducts>
                    <speciesReference species="M_C00013_c" stoichiometry="1">
                    </speciesReference>
                    <speciesReference species="M_C00080_c" stoichiometry="1"/>
                    <speciesReference species="M_C06196_c" stoichiometry="1">
                    </speciesReference>
                </listOfProducts>
                <kineticLaw>
                    <math xmlns="http://www.w3.org/1998/Math/MathML">
                        <apply>
                            <ci> LOWER_BOUND </ci>
                            <ci> UPPER_BOUND </ci>
                            <ci> OBJECTIVE_COEFFICIENT </ci>
                        </apply>
                    </math>
                    <listOfParameters>
                        <parameter id="LOWER_BOUND" value="     0.00000000"/>
                        <parameter id="UPPER_BOUND" value="  1000.00000000"/>
                        <parameter id="OBJECTIVE_COEFFICIENT" value="     0.00000000"/>
                    </listOfParameters>
                </kineticLaw>
            </reaction>
            <reaction id="R_R03596_c" name="Hydrogen selenide:NADP+ oxidoreductase" reversible="false">
                <notes>
                    <body xmlns="http://www.w3.org/1999/xhtml">
                        <p>GENE_ASSOCIATION: Clo1313_2618 or Clo1313_2637 or Clo1313_2617</p>
                        <p>SUBSYSTEM: Selenocompound metabolism</p>
                        <p>EC Number: 1.8.1.9</p>
                        <p>Confidence level: 2</p>
                        <p>KEGG: R03596</p>
                        <p>MXNREF: MNXR15372</p>
                        <p>SEED: rxn02570, rxn11571</p>
                    </body>
                </notes>
                <listOfReactants>
                    <speciesReference species="M_C00005_c" stoichiometry="3">
                    </speciesReference>
                    <speciesReference species="M_C00080_c" stoichiometry="5">
                    </speciesReference>
                    <speciesReference species="M_C05684_c" stoichiometry="1">
                    </speciesReference>
                </listOfReactants>
                <listOfProducts>
                    <speciesReference species="M_C00001_c" stoichiometry="3"/>
                    <speciesReference species="M_C00006_c" stoichiometry="3"/>
                    <speciesReference species="M_C01528_c" stoichiometry="1"/>
                </listOfProducts>
                <kineticLaw>
                    <math xmlns="http://www.w3.org/1998/Math/MathML">
                        <apply>
                            <ci> LOWER_BOUND </ci>
                            <ci> UPPER_BOUND </ci>
                            <ci> OBJECTIVE_COEFFICIENT </ci>
                        </apply>
                    </math>
                    <listOfParameters>
                        <parameter id="LOWER_BOUND" value="     0.00000000"/>
                        <parameter id="UPPER_BOUND" value="  1000.00000000"/>
                        <parameter id="OBJECTIVE_COEFFICIENT" value="     0.00000000"/>
                    </listOfParameters>
                </kineticLaw>
            </reaction>
            <reaction id="R_R03601_c" name="O3-Acetyl-L-serine acetate-lyase (adding hydrogen sulfide)" reversible="true">
                <notes>
                    <body xmlns="http://www.w3.org/1999/xhtml">
                        <p>GENE_ASSOCIATION: Clo1313_2532 or Clo1313_2326</p>
                        <p>EC Number: 2.5.1.47</p>
                        <p>Confidence level: 1</p>
                        <p>KEGG: R03061</p>
                    </body>
                </notes>
                <listOfReactants>
                    <speciesReference species="M_C00979_c" stoichiometry="1"/>
                    <speciesReference species="M_C01528_c" stoichiometry="1"/>
                </listOfReactants>
                <listOfProducts>
                    <speciesReference species="M_C00033_c" stoichiometry="1">
                    </speciesReference>
                    <speciesReference species="M_C05688_c" stoichiometry="1">
                    </speciesReference>
                </listOfProducts>
                <kineticLaw>
                    <math xmlns="http://www.w3.org/1998/Math/MathML">
                        <apply>
                            <ci> LOWER_BOUND </ci>
                            <ci> UPPER_BOUND </ci>
                            <ci> OBJECTIVE_COEFFICIENT </ci>
                        </apply>
                    </math>
                    <listOfParameters>
                        <parameter id="LOWER_BOUND" value=" -1000.00000000"/>
                        <parameter id="UPPER_BOUND" value="  1000.00000000"/>
                        <parameter id="OBJECTIVE_COEFFICIENT" value="     0.00000000"/>
                    </listOfParameters>
                </kineticLaw>
            </reaction>
            <reaction id="R_R03646_c" name="L-Arginine:tRNA(Arg) ligase (AMP-forming)" reversible="false">
                <notes>
                    <body xmlns="http://www.w3.org/1999/xhtml">
                        <p>BIGG: ARGTRS, ARGTRSm</p>
                        <p>BIOCYC: ARGININE--TRNA-LIGASE-RXN</p>
                        <p>GENE_ASSOCIATION: Clo1313_2606</p>
                        <p>SUBSYSTEM: Aminoacyl-tRNA biosynthesis</p>
                        <p>EC Number: 6.1.1.19</p>
                        <p>Confidence level: 2</p>
                        <p>KEGG: R03646</p>
                        <p>METACYC: ARGININE--TRNA-LIGASE-RXN</p>
                        <p>MXNREF: MNXR48603</p>
                        <p>REACTOME: REACT_100308, REACT_100953, REACT_101912, REACT_102844, REACT_107098, REACT_108427, REACT_139435, REACT_149525, REACT_153131, REACT_153736, REACT_15489, REACT_15544, REACT_31385, REACT_32184, REACT_32510, REACT_77308, REACT_80388, REACT_81536, REACT_83921, REACT_85925, REACT_94307, REACT_94883, REACT_97324, REACT_97666, REACT_99731, REACT_99751</p>
                        <p>RHEA: 20301, 20302, 20303, 20304</p>
                        <p>SEED: rxn06432</p>
                    </body>
                </notes>
                <listOfReactants>
                    <speciesReference species="M_C00002_c" stoichiometry="1"/>
                    <speciesReference species="M_C00062_c" stoichiometry="1"/>
                    <speciesReference species="M_C01636_c" stoichiometry="1"/>
                </listOfReactants>
                <listOfProducts>
                    <speciesReference species="M_C00013_c" stoichiometry="1">
                    </speciesReference>
                    <speciesReference species="M_C00020_c" stoichiometry="1">
                    </speciesReference>
                    <speciesReference species="M_C02163_c" stoichiometry="1">
                    </speciesReference>
                </listOfProducts>
                <kineticLaw>
                    <math xmlns="http://www.w3.org/1998/Math/MathML">
                        <apply>
                            <ci> LOWER_BOUND </ci>
                            <ci> UPPER_BOUND </ci>
                            <ci> OBJECTIVE_COEFFICIENT </ci>
                        </apply>
                    </math>
                    <listOfParameters>
                        <parameter id="LOWER_BOUND" value="     0.00000000"/>
                        <parameter id="UPPER_BOUND" value="  1000.00000000"/>
                        <parameter id="OBJECTIVE_COEFFICIENT" value="     0.00000000"/>
                    </listOfParameters>
                </kineticLaw>
            </reaction>
            <reaction id="R_R03648_c" name="L-Asparagine:tRNA(Asn) ligase (AMP-forming)" reversible="false">
                <notes>
                    <body xmlns="http://www.w3.org/1999/xhtml">
                        <p>BIGG: ARGTRS, ARGTRSm</p>
                        <p>BIOCYC: ASPARAGINE--TRNA-LIGASE-RXN</p>
                        <p>GENE_ASSOCIATION: Clo1313_2162</p>
                        <p>SUBSYSTEM: Aminoacyl-tRNA biosynthesis</p>
                        <p>EC Number: 6.1.1.22</p>
                        <p>Confidence level: 2</p>
                        <p>KEGG: R03646</p>
                        <p>METACYC: ARGININE--TRNA-LIGASE-RXN</p>
                        <p>MXNREF: MNXR48603</p>
                        <p>REACTOME: REACT_100308, REACT_100953, REACT_101912, REACT_102844, REACT_107098, REACT_108427, REACT_139435, REACT_149525, REACT_153131, REACT_153736, REACT_15489, REACT_15544, REACT_31385, REACT_32184, REACT_32510, REACT_77308, REACT_80388, REACT_81536, REACT_83921, REACT_85925, REACT_94307, REACT_94883, REACT_97324, REACT_97666, REACT_99731, REACT_99751</p>
                        <p>RHEA: 20301, 20302, 20303, 20304</p>
                        <p>SEED: rxn06432</p>
                    </body>
                </notes>
                <listOfReactants>
                    <speciesReference species="M_C00002_c" stoichiometry="1"/>
                    <speciesReference species="M_C00152_c" stoichiometry="1"/>
                    <speciesReference species="M_C01637_c" stoichiometry="1"/>
                </listOfReactants>
                <listOfProducts>
                    <speciesReference species="M_C00013_c" stoichiometry="1">
                    </speciesReference>
                    <speciesReference species="M_C00020_c" stoichiometry="1">
                    </speciesReference>
                    <speciesReference species="M_C03402_c" stoichiometry="1">
                    </speciesReference>
                </listOfProducts>
                <kineticLaw>
                    <math xmlns="http://www.w3.org/1998/Math/MathML">
                        <apply>
                            <ci> LOWER_BOUND </ci>
                            <ci> UPPER_BOUND </ci>
                            <ci> OBJECTIVE_COEFFICIENT </ci>
                        </apply>
                    </math>
                    <listOfParameters>
                        <parameter id="LOWER_BOUND" value="     0.00000000"/>
                        <parameter id="UPPER_BOUND" value="  1000.00000000"/>
                        <parameter id="OBJECTIVE_COEFFICIENT" value="     0.00000000"/>
                    </listOfParameters>
                </kineticLaw>
            </reaction>
            <reaction id="R_R03650_c" name="L-Cysteine:tRNA(Cys) ligase (AMP-forming)" reversible="false">
                <notes>
                    <body xmlns="http://www.w3.org/1999/xhtml">
                        <p>BIGG: CYSTRS</p>
                        <p>BIOCYC: CYSTEINE--TRNA-LIGASE-RXN</p>
                        <p>GENE_ASSOCIATION: Clo1313_2723</p>
                        <p>SUBSYSTEM: Aminoacyl-tRNA biosynthesis</p>
                        <p>EC Number: 6.1.1.16</p>
                        <p>Confidence level: 2</p>
                        <p>KEGG: R03650</p>
                        <p>METACYC: CYSTEINE--TRNA-LIGASE-RXN</p>
                        <p>MXNREF: MNXR55176</p>
                        <p>REACTOME: REACT_101343, REACT_101649, REACT_101870, REACT_102393, REACT_102923, REACT_103934, REACT_105492, REACT_109113, REACT_110940, REACT_127471, REACT_153010, REACT_15359, REACT_15527, REACT_29700, REACT_32946, REACT_33890, REACT_59684, REACT_78337, REACT_82626, REACT_86821, REACT_87384, REACT_87714, REACT_88099, REACT_90401, REACT_96696, REACT_97727, REACT_98298</p>
                        <p>SEED: rxn06435, rxn13181</p>
                    </body>
                    
                </notes>
                <listOfReactants>
                    <speciesReference species="M_C00002_c" stoichiometry="1"/>
                    <speciesReference species="M_C00097_c" stoichiometry="1"/>
                    <speciesReference species="M_C01639_c" stoichiometry="1"/>
                </listOfReactants>
                <listOfProducts>
                    <speciesReference species="M_C00013_c" stoichiometry="1">
                    </speciesReference>
                    <speciesReference species="M_C00020_c" stoichiometry="1">
                    </speciesReference>
                    <speciesReference species="M_C03125_c" stoichiometry="1">
                    </speciesReference>
                </listOfProducts>
                <kineticLaw>
                    <math xmlns="http://www.w3.org/1998/Math/MathML">
                        <apply>
                            <ci> LOWER_BOUND </ci>
                            <ci> UPPER_BOUND </ci>
                            <ci> OBJECTIVE_COEFFICIENT </ci>
                        </apply>
                    </math>
                    <listOfParameters>
                        <parameter id="LOWER_BOUND" value="     0.00000000"/>
                        <parameter id="UPPER_BOUND" value="  1000.00000000"/>
                        <parameter id="OBJECTIVE_COEFFICIENT" value="     0.00000000"/>
                    </listOfParameters>
                </kineticLaw>
            </reaction>
            <reaction id="R_R03652_c" name="L-Glutamine:tRNA(Gln) ligase (AMP-forming)" reversible="false">
                <notes>
                    <body xmlns="http://www.w3.org/1999/xhtml">
                        <p>BIGG: GLNTRS</p>
                        <p>BIOCYC: CYSTEINE--TRNA-LIGASE-RXN</p>
                        <p>GENE_ASSOCIATION: Clo1313_1301</p>
                        <p>SUBSYSTEM: Aminoacyl-tRNA biosynthesis</p>
                        <p>EC Number: 6.1.1.18</p>
                        <p>Confidence level: 2</p>
                        <p>KEGG: R03652</p>
                        <p>METACYC: GLUTAMINE--TRNA-LIGASE-RXN</p>
                        <p>MXNREF: MNXR35885</p>
                        <p>REACTOME: REACT_100055, REACT_102537, REACT_108577, REACT_109271, REACT_15361, REACT_15363, REACT_157078, REACT_157369, REACT_29335, REACT_36431, REACT_48914, REACT_77441, REACT_78905, REACT_79581, REACT_80721, REACT_81473, REACT_81928, REACT_85071, REACT_85193, REACT_85262, REACT_89943, REACT_90941, REACT_91409, REACT_91513, REACT_92833, REACT_92839, REACT_95774, REACT_96280, REACT_98223</p>
                        <p>RHEA: 20121, 20122, 20123, 20124</p>
                        <p>SEED: rxn06437</p>
                    </body>
                </notes>
                <listOfReactants>
                    <speciesReference species="M_C00002_c" stoichiometry="1"/>
                    <speciesReference species="M_C00064_c" stoichiometry="1"/>
                    <speciesReference species="M_C01640_c" stoichiometry="1"/>
                </listOfReactants>
                <listOfProducts>
                    <speciesReference species="M_C00013_c" stoichiometry="1">
                    </speciesReference>
                    <speciesReference species="M_C00020_c" stoichiometry="1">
                    </speciesReference>
                    <speciesReference species="M_C02282_c" stoichiometry="1">
                    </speciesReference>
                </listOfProducts>
                <kineticLaw>
                    <math xmlns="http://www.w3.org/1998/Math/MathML">
                        <apply>
                            <ci> LOWER_BOUND </ci>
                            <ci> UPPER_BOUND </ci>
                            <ci> OBJECTIVE_COEFFICIENT </ci>
                        </apply>
                    </math>
                    <listOfParameters>
                        <parameter id="LOWER_BOUND" value="     0.00000000"/>
                        <parameter id="UPPER_BOUND" value="  1000.00000000"/>
                        <parameter id="OBJECTIVE_COEFFICIENT" value="     0.00000000"/>
                    </listOfParameters>
                </kineticLaw>
            </reaction>
            <reaction id="R_R03654_c" name="glycine:tRNA(Gly) ligase (AMP-forming)" reversible="false">
                <notes>
                    <body xmlns="http://www.w3.org/1999/xhtml">
                        <p>BIGG: GLYTRS</p>
                        <p>GENE_ASSOCIATION: Clo1313_0944</p>
                        <p>SUBSYSTEM: Aminoacyl-tRNA biosynthesis</p>
                        <p>EC Number: 6.1.1.14</p>
                        <p>Confidence level: 2</p>
                        <p>KEGG: R03654</p>
                        <p>METACYC: GLYCINE--TRNA-LIGASE-RXN</p>
                        <p>MXNREF: MNXR48608</p>
                        <p>REACTOME: REACT_100440, REACT_104151, REACT_108152, REACT_108206, REACT_110370, REACT_15471, REACT_15522, REACT_28242, REACT_28687, REACT_28715, REACT_28828, REACT_29858, REACT_30109, REACT_31382, REACT_31608, REACT_32579, REACT_32613, REACT_33075, REACT_33634, REACT_79180, REACT_79378, REACT_79498, REACT_80661, REACT_81915, REACT_82194, REACT_83948, REACT_85878, REACT_86692, REACT_89308, REACT_89782, REACT_90172, REACT_90194, REACT_90893, REACT_94097, REACT_94270, REACT_95464, REACT_97190, REACT_98380, REACT_99496</p>
                        <p>RHEA: 16013, 16014, 16015, 16016</p>
                        <p>SEED: rxn06438</p>
                    </body>
                </notes>
                <listOfReactants>
                    <speciesReference species="M_C00002_c" stoichiometry="1"/>
                    <speciesReference species="M_C00037_c" stoichiometry="1"/>
                    <speciesReference species="M_C01642_c" stoichiometry="1"/>
                </listOfReactants>
                <listOfProducts>
                    <speciesReference species="M_C00013_c" stoichiometry="1">
                    </speciesReference>
                    <speciesReference species="M_C00020_c" stoichiometry="1">
                    </speciesReference>
                    <speciesReference species="M_C02412_c" stoichiometry="1">
                    </speciesReference>
                </listOfProducts>
                <kineticLaw>
                    <math xmlns="http://www.w3.org/1998/Math/MathML">
                        <apply>
                            <ci> LOWER_BOUND </ci>
                            <ci> UPPER_BOUND </ci>
                            <ci> OBJECTIVE_COEFFICIENT </ci>
                        </apply>
                    </math>
                    <listOfParameters>
                        <parameter id="LOWER_BOUND" value="     0.00000000"/>
                        <parameter id="UPPER_BOUND" value="  1000.00000000"/>
                        <parameter id="OBJECTIVE_COEFFICIENT" value="     0.00000000"/>
                    </listOfParameters>
                </kineticLaw>
            </reaction>
            <reaction id="R_R03655_c" name="L-Histidine:tRNA(His) ligase (AMP-forming)" reversible="false">
                <notes>
                    <body xmlns="http://www.w3.org/1999/xhtml">
                        <p>BIGG: HISTRS, HISTRSm</p>
                        <p>BIOCYC: HISTIDINE--TRNA-LIGASE-RXN</p>
                        <p>GENE_ASSOCIATION: Clo1313_0922</p>
                        <p>SUBSYSTEM: Aminoacyl-tRNA biosynthesis</p>
                        <p>EC Number: 6.1.1.21</p>
                        <p>Confidence level: 2</p>
                        <p>KEGG: R03655</p>
                        <p>METACYC: HISTIDINE--TRNA-LIGASE-RXN</p>
                        <p>MXNREF: MNXR48609</p>
                        <p>REACTOME: REACT_105200, REACT_107762, REACT_107887, REACT_109483, REACT_109688, REACT_115234, REACT_126515, REACT_126572, REACT_130705, REACT_130955, REACT_140072, REACT_15315, REACT_15376, REACT_28353, REACT_29244, REACT_30293, REACT_31007, REACT_32388, REACT_79425, REACT_86140, REACT_89500, REACT_93945, REACT_94191, REACT_94634, REACT_94954, REACT_99588</p>
                        <p>RHEA: 17313, 17314, 17315, 17316</p>
                        <p>SEED: rxn06439</p>
                    </body>
                </notes>
                <listOfReactants>
                    <speciesReference species="M_C00002_c" stoichiometry="1"/>
                    <speciesReference species="M_C00135_c" stoichiometry="1"/>
                    <speciesReference species="M_C01643_c" stoichiometry="1"/>
                </listOfReactants>
                <listOfProducts>
                    <speciesReference species="M_C00013_c" stoichiometry="1">
                    </speciesReference>
                    <speciesReference species="M_C00020_c" stoichiometry="1">
                    </speciesReference>
                    <speciesReference species="M_C02988_c" stoichiometry="1">
                    </speciesReference>
                </listOfProducts>
                <kineticLaw>
                    <math xmlns="http://www.w3.org/1998/Math/MathML">
                        <apply>
                            <ci> LOWER_BOUND </ci>
                            <ci> UPPER_BOUND </ci>
                            <ci> OBJECTIVE_COEFFICIENT </ci>
                        </apply>
                    </math>
                    <listOfParameters>
                        <parameter id="LOWER_BOUND" value="     0.00000000"/>
                        <parameter id="UPPER_BOUND" value="  1000.00000000"/>
                        <parameter id="OBJECTIVE_COEFFICIENT" value="     0.00000000"/>
                    </listOfParameters>
                </kineticLaw>
            </reaction>
            <reaction id="R_R03656_c" name="L-Isoleucine:tRNA(Ile) ligase (AMP-forming)" reversible="false">
                <notes>
                    <body xmlns="http://www.w3.org/1999/xhtml">
                        <p>BIGG: ILETRS, ILETRSm</p>
                        <p>BIOCYC: ISOLEUCINE--TRNA-LIGASE-RXN</p>
                        <p>GENE_ASSOCIATION: Clo1313_1434</p>
                        <p>SUBSYSTEM: Valine, leucine and isoleucine biosynthesis</p>
                        <p>EC Number: 6.1.1.5</p>
                        <p>Confidence level: 2</p>
                        <p>KEGG: R03656</p>
                        <p>METACYC: ISOLEUCINE--TRNA-LIGASE-RXN</p>
                        <p>MXNREF: MNXR48610</p>
                        <p>REACTOME: REACT_102981, REACT_109320, REACT_109709, REACT_114435, REACT_137186, REACT_144104, REACT_15423, REACT_15516, REACT_158050, REACT_158768, REACT_28455, REACT_31113, REACT_34131, REACT_78118, REACT_79408, REACT_81208, REACT_83732, REACT_84116, REACT_84178, REACT_85041, REACT_86385, REACT_88047, REACT_88866, REACT_88999, REACT_93338, REACT_94499, REACT_96667, REACT_96848, REACT_97057, REACT_99836</p>
                        <p>RHEA: 11060, 11061, 11062, 11063</p>
                        <p>SEED: rxn06440, rxn13019</p>
                    </body>
                </notes>
                <listOfReactants>
                    <speciesReference species="M_C00002_c" stoichiometry="1"/>
                    <speciesReference species="M_C00407_c" stoichiometry="1"/>
                    <speciesReference species="M_C01644_c" stoichiometry="1"/>
                </listOfReactants>
                <listOfProducts>
                    <speciesReference species="M_C00013_c" stoichiometry="1">
                    </speciesReference>
                    <speciesReference species="M_C00020_c" stoichiometry="1">
                    </speciesReference>
                    <speciesReference species="M_C03127_c" stoichiometry="1">
                    </speciesReference>
                </listOfProducts>
                <kineticLaw>
                    <math xmlns="http://www.w3.org/1998/Math/MathML">
                        <apply>
                            <ci> LOWER_BOUND </ci>
                            <ci> UPPER_BOUND </ci>
                            <ci> OBJECTIVE_COEFFICIENT </ci>
                        </apply>
                    </math>
                    <listOfParameters>
                        <parameter id="LOWER_BOUND" value="     0.00000000"/>
                        <parameter id="UPPER_BOUND" value="  1000.00000000"/>
                        <parameter id="OBJECTIVE_COEFFICIENT" value="     0.00000000"/>
                    </listOfParameters>
                </kineticLaw>
            </reaction>
            <reaction id="R_R03657_c" name="L-Leucine:tRNA(Leu) ligase (AMP-forming)" reversible="false">
                <notes>
                    <body xmlns="http://www.w3.org/1999/xhtml">
                        <p>BIOCYC: LEUCINE--TRNA-LIGASE-RXN</p>
                        <p>BIGG: LEUTRS, LEUTRSm</p>
                        <p>GENE_ASSOCIATION: Clo1313_1020</p>
                        <p>SUBSYSTEM: Valine, leucine and isoleucine biosynthesis</p>
                        <p>EC Number: 6.1.1.4</p>
                        <p>Confidence level: 2</p>
                        <p>KEGG: R03657</p>
                        <p>METACYC: LEUCINE--TRNA-LIGASE-RXN</p>
                        <p>MXNREF: MNXR48611</p>
                        <p>REACTOME: REACT_100022, REACT_106387, REACT_108072, REACT_109199, REACT_110915, REACT_129674, REACT_144385, REACT_15357, REACT_153612, REACT_153831, REACT_15504, REACT_28095, REACT_29175, REACT_30114, REACT_30669, REACT_31653, REACT_33620, REACT_34333, REACT_77035, REACT_77387, REACT_77701, REACT_77860, REACT_80692, REACT_81044, REACT_85507, REACT_87398, REACT_87858, REACT_88675, REACT_94533, REACT_95445, REACT_98538, REACT_99756</p>
                        <p>RHEA: 11688, 11689, 11690, 11691</p>
                        <p>SEED: rxn06441</p>
                    </body>
                </notes>
                <listOfReactants>
                    <speciesReference species="M_C00002_c" stoichiometry="1"/>
                    <speciesReference species="M_C00123_c" stoichiometry="1"/>
                    <speciesReference species="M_C01645_c" stoichiometry="1"/>
                </listOfReactants>
                <listOfProducts>
                    <speciesReference species="M_C00013_c" stoichiometry="1">
                    </speciesReference>
                    <speciesReference species="M_C00020_c" stoichiometry="1">
                    </speciesReference>
                    <speciesReference species="M_C02047_c" stoichiometry="1">
                    </speciesReference>
                </listOfProducts>
                <kineticLaw>
                    <math xmlns="http://www.w3.org/1998/Math/MathML">
                        <apply>
                            <ci> LOWER_BOUND </ci>
                            <ci> UPPER_BOUND </ci>
                            <ci> OBJECTIVE_COEFFICIENT </ci>
                        </apply>
                    </math>
                    <listOfParameters>
                        <parameter id="LOWER_BOUND" value="     0.00000000"/>
                        <parameter id="UPPER_BOUND" value="  1000.00000000"/>
                        <parameter id="OBJECTIVE_COEFFICIENT" value="     0.00000000"/>
                    </listOfParameters>
                </kineticLaw>
            </reaction>
            <reaction id="R_R03658_c" name="L-Lysine:tRNALys ligase (AMP-forming)" reversible="false">
                <notes>
                    <body xmlns="http://www.w3.org/1999/xhtml">
                        <p>BIGG: LYSTRS, LYSTRSm</p>
                        <p>BIOCYC: LYSINE--TRNA-LIGASE-RXN</p>
                        <p>GENE_ASSOCIATION: Clo1313_0403</p>
                        <p>SUBSYSTEM: Aminoacyl-tRNA biosynthesis</p>
                        <p>EC Number: 6.1.1.6</p>
                        <p>Confidence level: 2</p>
                        <p>KEGG: R03658</p>
                        <p>METACYC: LYSINE--TRNA-LIGASE-RXN</p>
                        <p>MXNREF: MNXR55679</p>
                        <p>REACTOME: REACT_100665, REACT_100778, REACT_101252, REACT_101558, REACT_103719, REACT_106179, REACT_106310, REACT_106608, REACT_108724, REACT_110609, REACT_112067, REACT_112280, REACT_113853, REACT_114975, REACT_153296, REACT_15342, REACT_15537, REACT_159218, REACT_34799, REACT_77296, REACT_77302, REACT_77330, REACT_77941, REACT_80440, REACT_85818, REACT_86287, REACT_90775, REACT_94275, REACT_94658, REACT_94914, REACT_97008</p>
                        <p>SEED: rxn06442, rxn08857</p>
                    </body>
                </notes>
                <listOfReactants>
                    <speciesReference species="M_C00002_c" stoichiometry="1"/>
                    <speciesReference species="M_C00047_c" stoichiometry="1"/>
                    <speciesReference species="M_C01646_c" stoichiometry="1"/>
                </listOfReactants>
                <listOfProducts>
                    <speciesReference species="M_C00013_c" stoichiometry="1">
                    </speciesReference>
                    <speciesReference species="M_C00020_c" stoichiometry="1">
                    </speciesReference>
                    <speciesReference species="M_C01931_c" stoichiometry="1">
                    </speciesReference>
                </listOfProducts>
                <kineticLaw>
                    <math xmlns="http://www.w3.org/1998/Math/MathML">
                        <apply>
                            <ci> LOWER_BOUND </ci>
                            <ci> UPPER_BOUND </ci>
                            <ci> OBJECTIVE_COEFFICIENT </ci>
                        </apply>
                    </math>
                    <listOfParameters>
                        <parameter id="LOWER_BOUND" value="     0.00000000"/>
                        <parameter id="UPPER_BOUND" value="  1000.00000000"/>
                        <parameter id="OBJECTIVE_COEFFICIENT" value="     0.00000000"/>
                    </listOfParameters>
                </kineticLaw>
            </reaction>
            <reaction id="R_R03659_c" name="L-Methionine:tRNAMet ligase (AMP-forming)" reversible="false">
                <notes>
                    <body xmlns="http://www.w3.org/1999/xhtml">
                        <p>BIGG: METTRS, METTRSm</p>
                        <p>GENE_ASSOCIATION: Clo1313_2754</p>
                        <p>SUBSYSTEM: Aminoacyl-tRNA biosynthesis</p>
                        <p>EC Number: 6.1.1.10</p>
                        <p>Confidence level: 2</p>
                        <p>KEGG: R03659</p>
                        <p>METACYC: METHIONINE--TRNA-LIGASE-RXN</p>
                        <p>MXNREF: MNXR48613</p>
                        <p>REACTOME: REACT_109528, REACT_110904, REACT_112098, REACT_112814, REACT_112913, REACT_113327, REACT_113488, REACT_113546, REACT_113638, REACT_113646, REACT_114216, REACT_114409, REACT_114525, REACT_114728, REACT_114923, REACT_115107, REACT_130933, REACT_134526, REACT_144618, REACT_15420, REACT_15446, REACT_155713, REACT_157780, REACT_34053, REACT_34144, REACT_80592, REACT_81380, REACT_82802, REACT_87518, REACT_97872</p>
                        <p>RHEA: 13481, 13482, 13483, 13484</p>
                        <p>SEED: rxn06443</p>
                    </body>
                </notes>
                <listOfReactants>
                    <speciesReference species="M_C00002_c" stoichiometry="1"/>
                    <speciesReference species="M_C00073_c" stoichiometry="1"/>
                    <speciesReference species="M_C01647_c" stoichiometry="1"/>
                </listOfReactants>
                <listOfProducts>
                    <speciesReference species="M_C00013_c" stoichiometry="1">
                    </speciesReference>
                    <speciesReference species="M_C00020_c" stoichiometry="1">
                    </speciesReference>
                    <speciesReference species="M_C02430_c" stoichiometry="1">
                    </speciesReference>
                </listOfProducts>
                <kineticLaw>
                    <math xmlns="http://www.w3.org/1998/Math/MathML">
                        <apply>
                            <ci> LOWER_BOUND </ci>
                            <ci> UPPER_BOUND </ci>
                            <ci> OBJECTIVE_COEFFICIENT </ci>
                        </apply>
                    </math>
                    <listOfParameters>
                        <parameter id="LOWER_BOUND" value="     0.00000000"/>
                        <parameter id="UPPER_BOUND" value="  1000.00000000"/>
                        <parameter id="OBJECTIVE_COEFFICIENT" value="     0.00000000"/>
                    </listOfParameters>
                </kineticLaw>
            </reaction>
            <reaction id="R_R03660_c" name="L-Phenylalanine:tRNA(Ala) ligase (AMP-forming)" reversible="false">
                <notes>
                    <body xmlns="http://www.w3.org/1999/xhtml">
                        <p>BIGG: PHETRS, PHETRSm</p>
                        <p>BIOCYC: PHENYLALANINE--TRNA-LIGASE-RXN</p>
                        <p>GENE_ASSOCIATION: Clo1313_2018 or Clo1313_2017</p>
                        <p>SUBSYSTEM: Aminoacyl-tRNA biosynthesis</p>
                        <p>EC Number: 6.1.1.20</p>
                        <p>Confidence level: 2</p>
                        <p>KEGG: R03660</p>
                        <p>METACYC: PHENYLALANINE--TRNA-LIGASE-RXN</p>
                        <p>MXNREF: MNXR48614</p>
                        <p>REACTOME: REACT_100836, REACT_101294, REACT_105445, REACT_106607, REACT_107437, REACT_108723, REACT_109178, REACT_112009, REACT_112609, REACT_114559, REACT_114633, REACT_115103, REACT_127648, REACT_129750, REACT_132840, REACT_133357, REACT_15328, REACT_15462, REACT_81017, REACT_83562, REACT_83622, REACT_84430, REACT_84950, REACT_87145, REACT_87720, REACT_90251, REACT_94155, REACT_94735, REACT_95079, REACT_95601, REACT_97925, REACT_98200, REACT_98851</p>
                        <p>RHEA: 19413, 19414, 19415, 19416</p>
                        <p>SEED: rxn06444, rxn12973</p>
                    </body>
                </notes>
                <listOfReactants>
                    <speciesReference species="M_C00002_c" stoichiometry="1"/>
                    <speciesReference species="M_C00079_c" stoichiometry="1"/>
                    <speciesReference species="M_C01648_c" stoichiometry="1"/>
                </listOfReactants>
                <listOfProducts>
                    <speciesReference species="M_C00013_c" stoichiometry="1">
                    </speciesReference>
                    <speciesReference species="M_C00020_c" stoichiometry="1">
                    </speciesReference>
                    <speciesReference species="M_C03511_c" stoichiometry="1">
                    </speciesReference>
                </listOfProducts>
                <kineticLaw>
                    <math xmlns="http://www.w3.org/1998/Math/MathML">
                        <apply>
                            <ci> LOWER_BOUND </ci>
                            <ci> UPPER_BOUND </ci>
                            <ci> OBJECTIVE_COEFFICIENT </ci>
                        </apply>
                    </math>
                    <listOfParameters>
                        <parameter id="LOWER_BOUND" value="     0.00000000"/>
                        <parameter id="UPPER_BOUND" value="  1000.00000000"/>
                        <parameter id="OBJECTIVE_COEFFICIENT" value="     0.00000000"/>
                    </listOfParameters>
                </kineticLaw>
            </reaction>
            <reaction id="R_R03661_c" name="L-proline:tRNA(Pro) ligase (AMP-forming)" reversible="false">
                <notes>
                    <body xmlns="http://www.w3.org/1999/xhtml">
                        <p>BIGG: PROTRS</p>
                        <p>BIOCYC: PROLINE--TRNA-LIGASE-RXN</p>
                        <p>GENE_ASSOCIATION: Clo1313_0498</p>
                        <p>SUBSYSTEM: Aminoacyl-tRNA biosynthesis</p>
                        <p>EC Number: 6.1.1.15</p>
                        <p>Confidence level: 2</p>
                        <p>KEGG: R03661</p>
                        <p>METACYC: PROLINE--TRNA-LIGASE-RXN</p>
                        <p>MXNREF: MNXR39691</p>
                        <p>REACTOME: REACT_100367, REACT_105710, REACT_105783, REACT_107419, REACT_108253, REACT_108727, REACT_110183, REACT_131064, REACT_152873, REACT_15310, REACT_15436, REACT_157867, REACT_32085, REACT_32100, REACT_33109, REACT_33638, REACT_34251, REACT_79889, REACT_81384, REACT_83595, REACT_85100, REACT_88399, REACT_88688, REACT_92617, REACT_97355, REACT_98740, REACT_99897</p>
                        <p>RHEA: 14305, 14306, 14307, 14308</p>
                        <p>SEED: rxn06445, rxn13179</p>
                    </body>
                </notes>
                <listOfReactants>
                    <speciesReference species="M_C00002_c" stoichiometry="1"/>
                    <speciesReference species="M_C00148_c" stoichiometry="1"/>
                    <speciesReference species="M_C01649_c" stoichiometry="1"/>
                </listOfReactants>
                <listOfProducts>
                    <speciesReference species="M_C00013_c" stoichiometry="1">
                    </speciesReference>
                    <speciesReference species="M_C00020_c" stoichiometry="1">
                    </speciesReference>
                    <speciesReference species="M_C02702_c" stoichiometry="1">
                    </speciesReference>
                </listOfProducts>
                <kineticLaw>
                    <math xmlns="http://www.w3.org/1998/Math/MathML">
                        <apply>
                            <ci> LOWER_BOUND </ci>
                            <ci> UPPER_BOUND </ci>
                            <ci> OBJECTIVE_COEFFICIENT </ci>
                        </apply>
                    </math>
                    <listOfParameters>
                        <parameter id="LOWER_BOUND" value="     0.00000000"/>
                        <parameter id="UPPER_BOUND" value="  1000.00000000"/>
                        <parameter id="OBJECTIVE_COEFFICIENT" value="     0.00000000"/>
                    </listOfParameters>
                </kineticLaw>
            </reaction>
            <reaction id="R_R03662_c" name="L-Serine:tRNA(Ser) ligase (AMP-forming)" reversible="false">
                <notes>
                    <body xmlns="http://www.w3.org/1999/xhtml">
                        <p>BIGG: SERTRS</p>
                        <p>BIOCYC: SERINE--TRNA-LIGASE-RXN</p>
                        <p>GENE_ASSOCIATION: Clo1313_0011</p>
                        <p>SUBSYSTEM: Aminoacyl-tRNA biosynthesis</p>
                        <p>EC Number: 6.1.1.11</p>
                        <p>Confidence level: 2</p>
                        <p>KEGG: R03662</p>
                        <p>METACYC: SERINE--TRNA-LIGASE-RXN</p>
                        <p>MXNREF: MNXR48615</p>
                        <p>REACTOME: REACT_100123, REACT_101186, REACT_103712, REACT_105286, REACT_105864, REACT_108011, REACT_109651, REACT_112205, REACT_113323, REACT_114211, REACT_129686, REACT_137228, REACT_143311, REACT_15400, REACT_15501, REACT_30324, REACT_31127, REACT_34489, REACT_53856, REACT_78449, REACT_80479, REACT_81542, REACT_81954, REACT_83837, REACT_86581, REACT_89335, REACT_91976, REACT_93512, REACT_95075, REACT_97797, REACT_98107, REACT_99130, REACT_99863</p>
                        <p>RHEA: 12292, 12293, 12294, 12295</p>
                        <p>SEED: rxn06446</p>
                    </body>
                </notes>
                <listOfReactants>
                    <speciesReference species="M_C00002_c" stoichiometry="1"/>
                    <speciesReference species="M_C00065_c" stoichiometry="1"/>
                    <speciesReference species="M_C01650_c" stoichiometry="1"/>
                </listOfReactants>
                <listOfProducts>
                    <speciesReference species="M_C00013_c" stoichiometry="1">
                    </speciesReference>
                    <speciesReference species="M_C00020_c" stoichiometry="1">
                    </speciesReference>
                    <speciesReference species="M_C02553_c" stoichiometry="1">
                    </speciesReference>
                </listOfProducts>
                <kineticLaw>
                    <math xmlns="http://www.w3.org/1998/Math/MathML">
                        <apply>
                            <ci> LOWER_BOUND </ci>
                            <ci> UPPER_BOUND </ci>
                            <ci> OBJECTIVE_COEFFICIENT </ci>
                        </apply>
                    </math>
                    <listOfParameters>
                        <parameter id="LOWER_BOUND" value="     0.00000000"/>
                        <parameter id="UPPER_BOUND" value="  1000.00000000"/>
                        <parameter id="OBJECTIVE_COEFFICIENT" value="     0.00000000"/>
                    </listOfParameters>
                </kineticLaw>
            </reaction>
            <reaction id="R_R03663_c" name="L-Threonine:tRNA(Thr) ligase (AMP-forming)" reversible="false">
                <notes>
                    <body xmlns="http://www.w3.org/1999/xhtml">
                        <p>BIGG: THRTRS, THRTRSm</p>
                        <p>BIOCYC: THREONINE--TRNA-LIGASE-RXN</p>
                        <p>GENE_ASSOCIATION: Clo1313_1029</p>
                        <p>SUBSYSTEM: Aminoacyl-tRNA biosynthesis</p>
                        <p>EC Number: 6.1.1.3</p>
                        <p>Confidence level: 2</p>
                        <p>KEGG: R03663</p>
                        <p>METACYC: THREONINE--TRNA-LIGASE-RXN</p>
                        <p>MXNREF: MNXR48616</p>
                        <p>REACTOME: REACT_102486, REACT_105132, REACT_106091, REACT_106246, REACT_126200, REACT_128228, REACT_129495, REACT_130152, REACT_133024, REACT_135081, REACT_135268, REACT_137808, REACT_138642, REACT_140037, REACT_143017, REACT_143662, REACT_147424, REACT_15330, REACT_153770, REACT_153775, REACT_15487, REACT_154964, REACT_157028, REACT_157502, REACT_157612, REACT_80127, REACT_82096, REACT_83779, REACT_89709, REACT_90184, REACT_92082, REACT_93717, REACT_94586</p>
                        <p>RHEA: 24624, 24625, 24626, 24627</p>
                        <p>SEED: rxn06447</p>
                    </body>
                </notes>
                <listOfReactants>
                    <speciesReference species="M_C00002_c" stoichiometry="1"/>
                    <speciesReference species="M_C00188_c" stoichiometry="1"/>
                    <speciesReference species="M_C01651_c" stoichiometry="1"/>
                </listOfReactants>
                <listOfProducts>
                    <speciesReference species="M_C00013_c" stoichiometry="1">
                    </speciesReference>
                    <speciesReference species="M_C00020_c" stoichiometry="1">
                    </speciesReference>
                    <speciesReference species="M_C02992_c" stoichiometry="1">
                    </speciesReference>
                </listOfProducts>
                <kineticLaw>
                    <math xmlns="http://www.w3.org/1998/Math/MathML">
                        <apply>
                            <ci> LOWER_BOUND </ci>
                            <ci> UPPER_BOUND </ci>
                            <ci> OBJECTIVE_COEFFICIENT </ci>
                        </apply>
                    </math>
                    <listOfParameters>
                        <parameter id="LOWER_BOUND" value="     0.00000000"/>
                        <parameter id="UPPER_BOUND" value="  1000.00000000"/>
                        <parameter id="OBJECTIVE_COEFFICIENT" value="     0.00000000"/>
                    </listOfParameters>
                </kineticLaw>
            </reaction>
            <reaction id="R_R03664_c" name="L-Tryptophan -tRNA(Trp) ligase (AMP-forming)" reversible="false">
                <notes>
                    <body xmlns="http://www.w3.org/1999/xhtml">
                        <p>BIGG: TRPTRS, TRPTRSm</p>
                        <p>BIOCYC: TRYPTOPHAN--TRNA-LIGASE-RXN</p>
                        <p>GENE_ASSOCIATION: Clo1313_1537</p>
                        <p>SUBSYSTEM: Tryptophan metabolism</p>
                        <p>EC Number: 6.1.1.2</p>
                        <p>Confidence level: 2</p>
                        <p>KEGG: R03664</p>
                        <p>METACYC: TRYPTOPHAN--TRNA-LIGASE-RXN</p>
                        <p>MXNREF: MNXR48617</p>
                        <p>REACTOME: REACT_100097, REACT_100218, REACT_100666, REACT_101652, REACT_101894, REACT_102287, REACT_102814, REACT_105601, REACT_105704, REACT_108647, REACT_110778, REACT_15343, REACT_15412, REACT_30118, REACT_34108, REACT_34791, REACT_34803, REACT_77584, REACT_79173, REACT_80254, REACT_80544, REACT_80867, REACT_82231, REACT_82362, REACT_82400, REACT_82642, REACT_85185, REACT_88098, REACT_91521, REACT_92147, REACT_96722, REACT_96968, REACT_96974, REACT_99349</p>
                        <p>RHEA: 24080, 24081, 24082, 24083</p>
                        <p>SEED: rxn06448, rxn13170</p>
                    </body>
                </notes>
                <listOfReactants>
                    <speciesReference species="M_C00002_c" stoichiometry="1"/>
                    <speciesReference species="M_C00078_c" stoichiometry="1"/>
                    <speciesReference species="M_C01652_c" stoichiometry="1"/>
                </listOfReactants>
                <listOfProducts>
                    <speciesReference species="M_C00013_c" stoichiometry="1">
                    </speciesReference>
                    <speciesReference species="M_C00020_c" stoichiometry="1">
                    </speciesReference>
                    <speciesReference species="M_C03512_c" stoichiometry="1">
                    </speciesReference>
                </listOfProducts>
                <kineticLaw>
                    <math xmlns="http://www.w3.org/1998/Math/MathML">
                        <apply>
                            <ci> LOWER_BOUND </ci>
                            <ci> UPPER_BOUND </ci>
                            <ci> OBJECTIVE_COEFFICIENT </ci>
                        </apply>
                    </math>
                    <listOfParameters>
                        <parameter id="LOWER_BOUND" value="     0.00000000"/>
                        <parameter id="UPPER_BOUND" value="  1000.00000000"/>
                        <parameter id="OBJECTIVE_COEFFICIENT" value="     0.00000000"/>
                    </listOfParameters>
                </kineticLaw>
            </reaction>
            <reaction id="R_R03665_c" name="L-Valine:tRNAVal ligase (AMP-forming)" reversible="false">
                <notes>
                    <body xmlns="http://www.w3.org/1999/xhtml">
                        <p>BIGG: VALTRS, VALTRSm</p>
                        <p>BIOCYC: VALINE--TRNA-LIGASE-RXN</p>
                        <p>GENE_ASSOCIATION: Clo1313_1902</p>
                        <p>SUBSYSTEM: Valine, leucine and isoleucine biosynthesis</p>
                        <p>EC Number: 6.1.1.9</p>
                        <p>Confidence level: 2</p>
                        <p>KEGG: R03665</p>
                        <p>METACYC: VALINE--TRNA-LIGASE-RXN</p>
                        <p>MXNREF: MNXR50045</p>
                        <p>REACTOME: REACT_106454, REACT_107025, REACT_114257, REACT_114299, REACT_146475, REACT_148812, REACT_149033, REACT_149120, REACT_149162, REACT_149173, REACT_149285, REACT_149519, REACT_149654, REACT_149744, REACT_149750, REACT_149797, REACT_149848, REACT_149904, REACT_149915, REACT_153167, REACT_15329, REACT_15429, REACT_28608, REACT_31528, REACT_80438, REACT_83140, REACT_83206, REACT_85723, REACT_88236, REACT_97880, REACT_98363</p>
                        <p>RHEA: 10704, 10705, 10706, 10707</p>
                        <p>SEED: rxn06449</p>
                    </body>
                </notes>
                <listOfReactants>
                    <speciesReference species="M_C00002_c" stoichiometry="1"/>
                    <speciesReference species="M_C00183_c" stoichiometry="1"/>
                    <speciesReference species="M_C01653_c" stoichiometry="1"/>
                </listOfReactants>
                <listOfProducts>
                    <speciesReference species="M_C00013_c" stoichiometry="1">
                    </speciesReference>
                    <speciesReference species="M_C00020_c" stoichiometry="1">
                    </speciesReference>
                    <speciesReference species="M_C02554_c" stoichiometry="1">
                    </speciesReference>
                </listOfProducts>
                <kineticLaw>
                    <math xmlns="http://www.w3.org/1998/Math/MathML">
                        <apply>
                            <ci> LOWER_BOUND </ci>
                            <ci> UPPER_BOUND </ci>
                            <ci> OBJECTIVE_COEFFICIENT </ci>
                        </apply>
                    </math>
                    <listOfParameters>
                        <parameter id="LOWER_BOUND" value="     0.00000000"/>
                        <parameter id="UPPER_BOUND" value="  1000.00000000"/>
                        <parameter id="OBJECTIVE_COEFFICIENT" value="     0.00000000"/>
                    </listOfParameters>
                </kineticLaw>
            </reaction>
            <reaction id="R_R03869_c" name="(S)-Methylmalonate semialdehyde:NAD+ oxidoreductase" reversible="false">
                <notes>
                    <body xmlns="http://www.w3.org/1999/xhtml">
                        <p>GENE_ASSOCIATION: Clo1313_2911</p>
                        <p>SUBSYSTEM: Valine, leucine and isoleucine degradation</p>
                        <p>EC Number: 1.2.1.3</p>
                        <p>Confidence level: 1</p>
                        <p>KEGG: R03869</p>
                    </body>
                </notes>
                <listOfReactants>
                    <speciesReference species="M_C00001_c" stoichiometry="1"/>
                    <speciesReference species="M_C00003_c" stoichiometry="1"/>
                    <speciesReference species="M_C06002_c" stoichiometry="1"/>
                </listOfReactants>
                <listOfProducts>
                    <speciesReference species="M_C00004_c" stoichiometry="1">
                    </speciesReference>
                    <speciesReference species="M_C00080_c" stoichiometry="1">
                    </speciesReference>
                    <speciesReference species="M_C02170_c" stoichiometry="1">
                    </speciesReference>
                </listOfProducts>
                <kineticLaw>
                    <math xmlns="http://www.w3.org/1998/Math/MathML">
                        <apply>
                            <ci> LOWER_BOUND </ci>
                            <ci> UPPER_BOUND </ci>
                            <ci> OBJECTIVE_COEFFICIENT </ci>
                        </apply>
                    </math>
                    <listOfParameters>
                        <parameter id="LOWER_BOUND" value="     0.00000000"/>
                        <parameter id="UPPER_BOUND" value="  1000.00000000"/>
                        <parameter id="OBJECTIVE_COEFFICIENT" value="     0.00000000"/>
                    </listOfParameters>
                </kineticLaw>
            </reaction>
            <reaction id="R_R03896_c" name="(R)-2-Methylmalate hydro-lyase" reversible="true">
                <notes>
                    <body xmlns="http://www.w3.org/1999/xhtml">
                        <p>BRENDA: BR415</p>
                        <p>GENE_ASSOCIATION: Clo1313_2884 or Clo1313_2883</p>
                        <p>SUBSYSTEM: Valine, leucine and isoleucine biosynthesis</p>
                        <p>EC Number: 4.2.1.35</p>
                        <p>Confidence level: 1</p>
                        <p>KEGG: R03896</p>
                        <p>METACYC: R-2-METHYLMALATE-DEHYDRATASE-RXN</p>
                        <p>MXNREF: MNXR7636</p>
                        <p>RHEA: 22332, 22333, 22334, 22335</p>
                        <p>SEED: rxn02749</p>
                        <p>UPA: UCR03896</p>
                    </body>
                </notes>
                <listOfReactants>
                    <speciesReference species="M_C02612_c" stoichiometry="1"/>
                </listOfReactants>
                <listOfProducts>
                    <speciesReference species="M_C00001_c" stoichiometry="1">
                    </speciesReference>
                    <speciesReference species="M_C02226_c" stoichiometry="1">
                    </speciesReference>
                </listOfProducts>
                <kineticLaw>
                    <math xmlns="http://www.w3.org/1998/Math/MathML">
                        <apply>
                            <ci> LOWER_BOUND </ci>
                            <ci> UPPER_BOUND </ci>
                            <ci> OBJECTIVE_COEFFICIENT </ci>
                        </apply>
                    </math>
                    <listOfParameters>
                        <parameter id="LOWER_BOUND" value=" -1000.00000000"/>
                        <parameter id="UPPER_BOUND" value="  1000.00000000"/>
                        <parameter id="OBJECTIVE_COEFFICIENT" value="     0.00000000"/>
                    </listOfParameters>
                </kineticLaw>
            </reaction>
            <reaction id="R_R03898_c" name="2-methylmaleate hydratase" reversible="true">
                <notes>
                    <body xmlns="http://www.w3.org/1999/xhtml">
                        <p>GENE_ASSOCIATION: Clo1313_2884 or Clo1313_2883</p>
                        <p>SUBSYSTEM: Valine, leucine and isoleucine biosynthesis</p>
                        <p>EC Number: 4.2.1.35</p>
                        <p>Confidence level: 1</p>
                        <p>KEGG: R03898</p>
                        <p>MXNREF: MNXR15483</p>
                        <p>SEED: rxn02751</p>
                        <p>UPA: UCR03898</p>
                    </body>
                </notes>
                <listOfReactants>
                    <speciesReference species="M_C00001_c" stoichiometry="1"/>
                    <speciesReference species="M_C02226_c" stoichiometry="1"/>
                </listOfReactants>
                <listOfProducts>
                    <speciesReference species="M_C06032_c" stoichiometry="1">
                    </speciesReference>
                </listOfProducts>
                <kineticLaw>
                    <math xmlns="http://www.w3.org/1998/Math/MathML">
                        <apply>
                            <ci> LOWER_BOUND </ci>
                            <ci> UPPER_BOUND </ci>
                            <ci> OBJECTIVE_COEFFICIENT </ci>
                        </apply>
                    </math>
                    <listOfParameters>
                        <parameter id="LOWER_BOUND" value=" -1000.00000000"/>
                        <parameter id="UPPER_BOUND" value="  1000.00000000"/>
                        <parameter id="OBJECTIVE_COEFFICIENT" value="     0.00000000"/>
                    </listOfParameters>
                </kineticLaw>
            </reaction>
            <reaction id="R_R03905_c" name="Glu-tRNA(Gln):L-glutamine amido-ligase(ADP-forming)" reversible="false">
                <notes>
                    <body xmlns="http://www.w3.org/1999/xhtml">
                        <p>BIOCYC: 6.3.5.7-RXN</p>
                        <p>GENE_ASSOCIATION: Clo1313_1182 or Clo1313_2305 or Clo1313_1183 or Clo1313_2304</p>
                        <p>SUBSYSTEM: Aminoacyl-tRNA biosynthesis</p>
                        <p>EC Number: 6.3.5.7</p>
                        <p>Confidence level: 2</p>
                        <p>KEGG: R03905</p>
                        <p>METACYC: 6.3.5.7-RXN</p>
                        <p>MXNREF: MNXR59559</p>
                        <p>RHEA: 17521, 17522, 17523, 17524</p>
                        <p>SEED: rxn06520, rxn10534, rxn12662</p>
                    </body>
                </notes>
                <listOfReactants>
                    <speciesReference species="M_C00001_c" stoichiometry="1">
                    </speciesReference>
                    <speciesReference species="M_C00002_c" stoichiometry="1">
                    </speciesReference>
                    <speciesReference species="M_C00064_c" stoichiometry="1">
                    </speciesReference>
                    <speciesReference species="M_C06112_c" stoichiometry="1">
                    </speciesReference>
                </listOfReactants>
                <listOfProducts>
                    <speciesReference species="M_C00008_c" stoichiometry="1"/>
                    <speciesReference species="M_C00009_c" stoichiometry="1"/>
                    <speciesReference species="M_C00025_c" stoichiometry="1"/>
                    <speciesReference species="M_C02282_c" stoichiometry="1"/>
                </listOfProducts>
                <kineticLaw>
                    <math xmlns="http://www.w3.org/1998/Math/MathML">
                        <apply>
                            <ci> LOWER_BOUND </ci>
                            <ci> UPPER_BOUND </ci>
                            <ci> OBJECTIVE_COEFFICIENT </ci>
                        </apply>
                    </math>
                    <listOfParameters>
                        <parameter id="LOWER_BOUND" value="     0.00000000"/>
                        <parameter id="UPPER_BOUND" value="  1000.00000000"/>
                        <parameter id="OBJECTIVE_COEFFICIENT" value="     0.00000000"/>
                    </listOfParameters>
                </kineticLaw>
            </reaction>
            <reaction id="R_R03920_c" name="ATP:D-fructose 6-phosphotransferase" reversible="false">
                <notes>
                    <body xmlns="http://www.w3.org/1999/xhtml">
                        <p>BIGG: HEX7</p>
                        <p>BIOCYC: FRUCTOKINASE-RXN</p>
                        <p>BIOPATH: RXN00895</p>
                        <p>BRENDA: BR47777</p>
                        <p>GENE_ASSOCIATION: Clo1313_1832</p>
                        <p>SUBSYSTEM: Starch and sucrose metabolism</p>
                        <p>EC Number: 2.7.1.1         2.7.1.4</p>
                        <p>Confidence level: 2</p>
                        <p>KEGG: R00760, R00867, R03920</p>
                        <p>METACYC: FRUCTOKINASE-RXN</p>
                        <p>MXNREF: MNXR35952</p>
                        <p>RHEA: 16125, 16126, 16127, 16128</p>
                        <p>SEED: rxn00547</p>
                    </body>
                </notes>
                <listOfReactants>
                    <speciesReference species="M_C00002_c" stoichiometry="1"/>
                    <speciesReference species="M_C02336_c" stoichiometry="1"/>
                </listOfReactants>
                <listOfProducts>
                    <speciesReference species="M_C00008_c" stoichiometry="1">
                    </speciesReference>
                    <speciesReference species="M_C00080_c" stoichiometry="1"/>
                    <speciesReference species="M_C05345_c" stoichiometry="1">
                    </speciesReference>
                </listOfProducts>
                <kineticLaw>
                    <math xmlns="http://www.w3.org/1998/Math/MathML">
                        <apply>
                            <ci> LOWER_BOUND </ci>
                            <ci> UPPER_BOUND </ci>
                            <ci> OBJECTIVE_COEFFICIENT </ci>
                        </apply>
                    </math>
                    <listOfParameters>
                        <parameter id="LOWER_BOUND" value="     0.00000000"/>
                        <parameter id="UPPER_BOUND" value="  1000.00000000"/>
                        <parameter id="OBJECTIVE_COEFFICIENT" value="     0.00000000"/>
                    </listOfParameters>
                </kineticLaw>
            </reaction>
            <reaction id="R_R03937_c" name="" reversible="true">
                <notes>
                    <body xmlns="http://www.w3.org/1999/xhtml">
                        <p>BIOCYC: RXN-1083</p>
                        <p>GENE_ASSOCIATION: Clo1313_2997 or Clo1313_0239 or Clo1313_2905 or Clo1313_0654</p>
                        <p>SUBSYSTEM: Butanoate metabolism</p>
                        <p>EC Number: 4.2.1.-</p>
                        <p>Confidence level: 1</p>
                        <p>KEGG: R03937</p>
                    </body>
                </notes>
                <listOfReactants>
                    <speciesReference species="M_C00001_c" stoichiometry="1"/>
                    <speciesReference species="M_C02411_c" stoichiometry="1"/>
                </listOfReactants>
                <listOfProducts>
                    <speciesReference species="M_C03058_c" stoichiometry="1">
                    </speciesReference>
                </listOfProducts>
                <kineticLaw>
                    <math xmlns="http://www.w3.org/1998/Math/MathML">
                        <apply>
                            <ci> LOWER_BOUND </ci>
                            <ci> UPPER_BOUND </ci>
                            <ci> OBJECTIVE_COEFFICIENT </ci>
                        </apply>
                    </math>
                    <listOfParameters>
                        <parameter id="LOWER_BOUND" value=" -1000.00000000"/>
                        <parameter id="UPPER_BOUND" value="  1000.00000000"/>
                        <parameter id="OBJECTIVE_COEFFICIENT" value="     0.00000000"/>
                    </listOfParameters>
                </kineticLaw>
            </reaction>
            <reaction id="R_R03947_c" name="S-Adenosyl-L-methionine:uroporphyrin-III C-methyltransferase" reversible="false">
                <notes>
                    <body xmlns="http://www.w3.org/1999/xhtml">
                        <p>BIGG: SHCHD2</p>
                        <p>BRENDA: BR47985</p>
                        <p>BIOCYC: DIMETHUROPORDEHYDROG-RXN</p>
                        <p>GENE_ASSOCIATION: Clo1313_0109</p>
                        <p>SUBSYSTEM: Porphyrin and chlorophyll metabolism</p>
                        <p>EC Number: 1.3.1.76</p>
                        <p>Confidence level: 2</p>
                        <p>KEGG: R03947</p>
                        <p>MXNREF: MNXR32398</p>
                        <p>SEED: rxn02774</p>
                        <p>UPA: UCR03947, UER00222</p>
                    </body>
                </notes>
                <listOfReactants>
                    <speciesReference species="M_C00003_c" stoichiometry="1"/>
                    <speciesReference species="M_C02463_c" stoichiometry="1"/>
                </listOfReactants>
                <listOfProducts>
                    <speciesReference species="M_C00004_c" stoichiometry="1">
                    </speciesReference>
                    <speciesReference species="M_C00080_c" stoichiometry="1">
                    </speciesReference>
                    <speciesReference species="M_C05778_c" stoichiometry="1">
                    </speciesReference>
                </listOfProducts>
                <kineticLaw>
                    <math xmlns="http://www.w3.org/1998/Math/MathML">
                        <apply>
                            <ci> LOWER_BOUND </ci>
                            <ci> UPPER_BOUND </ci>
                            <ci> OBJECTIVE_COEFFICIENT </ci>
                        </apply>
                    </math>
                    <listOfParameters>
                        <parameter id="LOWER_BOUND" value="     0.00000000"/>
                        <parameter id="UPPER_BOUND" value="  1000.00000000"/>
                        <parameter id="OBJECTIVE_COEFFICIENT" value="     0.00000000"/>
                    </listOfParameters>
                </kineticLaw>
            </reaction>
            <reaction id="R_R03968_c" name="2-Isopropylmalate hydro-lyase" reversible="true">
                <notes>
                    <body xmlns="http://www.w3.org/1999/xhtml">
                        <p>BIGG: IPPMIb</p>
                        <p>BIOCYC: RXN-13163</p>
                        <p>BIOPATH: RXN01202</p>
                        <p>BRENDA: BR49521</p>
                        <p>GENE_ASSOCIATION: Clo1313_2884 or Clo1313_2883</p>
                        <p>SUBSYSTEM: Valine, leucine and isoleucine biosynthesis</p>
                        <p>EC Number: 4.2.1.33</p>
                        <p>Confidence level: 2</p>
                        <p>KEGG: R03968</p>
                        <p>METACYC: 3-ISOPROPYLMALISOM-RXN</p>
                        <p>MXNREF: MNXR3134</p>
                        <p>RHEA: 16293, 16294, 16295, 16296</p>
                        <p>SEED: rxn02789</p>
                        <p>UPA: UCR03968</p>
                    </body>
                </notes>
                <listOfReactants>
                    <speciesReference species="M_C02504_c" stoichiometry="1"/>
                </listOfReactants>
                <listOfProducts>
                    <speciesReference species="M_C00001_c" stoichiometry="1">
                    </speciesReference>
                    <speciesReference species="M_C02631_c" stoichiometry="1">
                    </speciesReference>
                </listOfProducts>
                <kineticLaw>
                    <math xmlns="http://www.w3.org/1998/Math/MathML">
                        <apply>
                            <ci> LOWER_BOUND </ci>
                            <ci> UPPER_BOUND </ci>
                            <ci> OBJECTIVE_COEFFICIENT </ci>
                        </apply>
                    </math>
                    <listOfParameters>
                        <parameter id="LOWER_BOUND" value=" -1000.00000000"/>
                        <parameter id="UPPER_BOUND" value="  1000.00000000"/>
                        <parameter id="OBJECTIVE_COEFFICIENT" value="     0.00000000"/>
                    </listOfParameters>
                </kineticLaw>
            </reaction>
            <reaction id="R_R04001_c" name="3-Isopropylmalate hydro-lyase" reversible="true">
                <notes>
                    <body xmlns="http://www.w3.org/1999/xhtml">
                        <p>BIGG: IPPMIa</p>
                        <p>BIOPATH: RXN00952</p>
                        <p>BRENDA: BR413</p>
                        <p>GENE_ASSOCIATION: Clo1313_2884 or Clo1313_2883</p>
                        <p>SUBSYSTEM: Valine, leucine and isoleucine biosynthesis</p>
                        <p>EC Number: 4.2.1.33</p>
                        <p>KEGG: R04001</p>
                        <p>METACYC: RXN-8991</p>
                        <p>MXNREF: MNXR3133</p>
                        <p>RHEA: 10676, 10677, 10678, 10679</p>
                        <p>SEED: rxn02811</p>
                        <p>UPA: UCR04001</p>
                    </body>
                </notes>
                <listOfReactants>
                    <speciesReference species="M_C04411_c" stoichiometry="1"/>
                </listOfReactants>
                <listOfProducts>
                    <speciesReference species="M_C00001_c" stoichiometry="1">
                    </speciesReference>
                    <speciesReference species="M_C02631_c" stoichiometry="1">
                    </speciesReference>
                </listOfProducts>
                <kineticLaw>
                    <math xmlns="http://www.w3.org/1998/Math/MathML">
                        <apply>
                            <ci> LOWER_BOUND </ci>
                            <ci> UPPER_BOUND </ci>
                            <ci> OBJECTIVE_COEFFICIENT </ci>
                        </apply>
                    </math>
                    <listOfParameters>
                        <parameter id="LOWER_BOUND" value=" -1000.00000000"/>
                        <parameter id="UPPER_BOUND" value="  1000.00000000"/>
                        <parameter id="OBJECTIVE_COEFFICIENT" value="     0.00000000"/>
                    </listOfParameters>
                </kineticLaw>
            </reaction>
            <reaction id="R_R04035_c" name="Phosphoribosyl-ATP pyrophosphohydrolase" reversible="false">
                <notes>
                    <body xmlns="http://www.w3.org/1999/xhtml">
                        <p>BIGG: PRATPP</p>
                        <p>BIOPATH: RXN01458</p>
                        <p>BIOCYC: HISTPRATPHYD-RXN</p>
                        <p>GENE_ASSOCIATION: Clo1313_0430</p>
                        <p>SUBSYSTEM: Histidine metabolism</p>
                        <p>EC Number: 3.6.1.31</p>
                        <p>Confidence level: 2</p>
                        <p>KEGG: R04035</p>
                        <p>METACYC: HISTPRATPHYD-RXN</p>
                        <p>MXNREF: MNXR4426</p>
                        <p>RHEA: 22828, 22829, 22830, 22831</p>
                        <p>SEED: rxn02834</p>
                        <p>UPA: UCR04035, UER00007</p>
                    </body>
                </notes>
                <listOfReactants>
                    <speciesReference species="M_C00001_c" stoichiometry="1"/>
                    <speciesReference species="M_C02739_c" stoichiometry="1"/>
                </listOfReactants>
                <listOfProducts>
                    <speciesReference species="M_C00013_c" stoichiometry="1">
                    </speciesReference>
                    <speciesReference species="M_C00080_c" stoichiometry="1"/>
                    <speciesReference species="M_C02741_c" stoichiometry="1">
                    </speciesReference>
                </listOfProducts>
                <kineticLaw>
                    <math xmlns="http://www.w3.org/1998/Math/MathML">
                        <apply>
                            <ci> LOWER_BOUND </ci>
                            <ci> UPPER_BOUND </ci>
                            <ci> OBJECTIVE_COEFFICIENT </ci>
                        </apply>
                    </math>
                    <listOfParameters>
                        <parameter id="LOWER_BOUND" value="     0.00000000"/>
                        <parameter id="UPPER_BOUND" value="  1000.00000000"/>
                        <parameter id="OBJECTIVE_COEFFICIENT" value="     0.00000000"/>
                    </listOfParameters>
                </kineticLaw>
            </reaction>
            <reaction id="R_R04037_c" name="1-(5-phospho-D-ribosyl)-AMP 1,6-hydrolase" reversible="false">
                <notes>
                    <body xmlns="http://www.w3.org/1999/xhtml">
                        <p>BIGG: PRAMPC</p>
                        <p>BIOCYC: HISTCYCLOHYD-RXN</p>
                        <p>BIOPATH: RXN00401</p>
                        <p>BRENDA: BR26113</p>
                        <p>GENE_ASSOCIATION: Clo1313_0430</p>
                        <p>SUBSYSTEM: Histidine metabolism</p>
                        <p>EC Number: 3.5.4.19</p>
                        <p>Confidence level: 2</p>
                        <p>KEGG: R04037</p>
                        <p>METACYC: HISTCYCLOHYD-RXN</p>
                        <p>MXNREF: MNXR4424</p>
                        <p>RHEA: 20049, 20050, 20051, 20052</p>
                        <p>SEED: rxn02835</p>
                        <p>UPA: UCR04037, UER00008</p>
                    </body>
                </notes>
                <listOfReactants>
                    <speciesReference species="M_C00001_c" stoichiometry="1"/>
                    <speciesReference species="M_C02741_c" stoichiometry="1"/>
                </listOfReactants>
                <listOfProducts>
                    <speciesReference species="M_C04896_c" stoichiometry="1">
                    </speciesReference>
                </listOfProducts>
                <kineticLaw>
                    <math xmlns="http://www.w3.org/1998/Math/MathML">
                        <apply>
                            <ci> LOWER_BOUND </ci>
                            <ci> UPPER_BOUND </ci>
                            <ci> OBJECTIVE_COEFFICIENT </ci>
                        </apply>
                    </math>
                    <listOfParameters>
                        <parameter id="LOWER_BOUND" value="     0.00000000"/>
                        <parameter id="UPPER_BOUND" value="  1000.00000000"/>
                        <parameter id="OBJECTIVE_COEFFICIENT" value="     0.00000000"/>
                    </listOfParameters>
                </kineticLaw>
            </reaction>
            <reaction id="R_R04065_c" name="Imidazole acetaldehyde:NAD+ oxidoreductase" reversible="false">
                <notes>
                    <body xmlns="http://www.w3.org/1999/xhtml">
                        <p>GENE_ASSOCIATION: Clo1313_2911</p>
                        <p>SUBSYSTEM: Histidine metabolism</p>
                        <p>EC Number: 1.2.1.3</p>
                        <p>Confidence level: 1</p>
                        <p>KEGG: R04065</p>
                    </body>
                </notes>
                <listOfReactants>
                    <speciesReference species="M_C00001_c" stoichiometry="1"/>
                    <speciesReference species="M_C00003_c" stoichiometry="1"/>
                    <speciesReference species="M_C05130_c" stoichiometry="1"/>
                </listOfReactants>
                <listOfProducts>
                    <speciesReference species="M_C00004_c" stoichiometry="1">
                    </speciesReference>
                    <speciesReference species="M_C00080_c" stoichiometry="1">
                    </speciesReference>
                    <speciesReference species="M_C02835_c" stoichiometry="1">
                    </speciesReference>
                </listOfProducts>
                <kineticLaw>
                    <math xmlns="http://www.w3.org/1998/Math/MathML">
                        <apply>
                            <ci> LOWER_BOUND </ci>
                            <ci> UPPER_BOUND </ci>
                            <ci> OBJECTIVE_COEFFICIENT </ci>
                        </apply>
                    </math>
                    <listOfParameters>
                        <parameter id="LOWER_BOUND" value="     0.00000000"/>
                        <parameter id="UPPER_BOUND" value="  1000.00000000"/>
                        <parameter id="OBJECTIVE_COEFFICIENT" value="     0.00000000"/>
                    </listOfParameters>
                </kineticLaw>
            </reaction>
            <reaction id="R_R04109_c" name="L-glutamate-semialdehyde: NADP+ oxidoreductase(L-glutamyl-tRNA(Glu)-forming)" reversible="false">
                <notes>
                    <body xmlns="http://www.w3.org/1999/xhtml">
                        <p>BIGG: GLUTRR</p>
                        <p>GENE_ASSOCIATION: Clo1313_0108</p>
                        <p>SUBSYSTEM: Porphyrin and chlorophyll metabolism</p>
                        <p>EC Number: 1.2.1.70</p>
                        <p>KEGG: R04109</p>
                        <p>METACYC: GLUTRNAREDUCT-RXN</p>
                        <p>MXNREF: MNXR48203</p>
                        <p>RHEA: 12344, 12345, 12346, 12347</p>
                        <p>SEED: rxn06591</p>
                        <p>UPA: UCR04109, UER00316</p>
                    </body>
                </notes>
                <listOfReactants>
                    <speciesReference species="M_C00005_c" stoichiometry="1"/>
                    <speciesReference species="M_C00080_c" stoichiometry="1"/>
                    <speciesReference species="M_C02987_c" stoichiometry="1"/>
                    
                </listOfReactants>
                <listOfProducts>
                    <speciesReference species="M_C00006_c" stoichiometry="1">
                    </speciesReference>
                    <speciesReference species="M_C01641_c" stoichiometry="1">
                    </speciesReference>
                    <speciesReference species="M_C03741_c" stoichiometry="1">
                    </speciesReference>
                </listOfProducts>
                <kineticLaw>
                    <math xmlns="http://www.w3.org/1998/Math/MathML">
                        <apply>
                            <ci> LOWER_BOUND </ci>
                            <ci> UPPER_BOUND </ci>
                            <ci> OBJECTIVE_COEFFICIENT </ci>
                        </apply>
                    </math>
                    <listOfParameters>
                        <parameter id="LOWER_BOUND" value="     0.00000000"/>
                        <parameter id="UPPER_BOUND" value="  1000.00000000"/>
                        <parameter id="OBJECTIVE_COEFFICIENT" value="     0.00000000"/>
                    </listOfParameters>
                </kineticLaw>
            </reaction>
            <reaction id="R_R04112_c" name="N-Acetylmuramoyl-Ala amidohydrolase" reversible="false">
                <notes>
                    <body xmlns="http://www.w3.org/1999/xhtml">
                        <p>BIOCYC: RXN-14267</p>
                        <p>GENE_ASSOCIATION: Clo1313_2380 or Clo1313_1176 or Clo1313_2477 or Clo1313_1198 or Clo1313_2048 or Clo1313_2624 or Clo1313_0046</p>
                        <p>EC Number: 3.5.1.28</p>
                        <p>Confidence level: 2</p>
                        <p>KEGG: R04112</p>
                    </body>
                </notes>
                <listOfReactants>
                    <speciesReference species="M_C00001_c" stoichiometry="1"/>
                    <speciesReference species="M_C02999_c" stoichiometry="1"/>
                </listOfReactants>
                <listOfProducts>
                    <speciesReference species="M_C00041_c" stoichiometry="1">
                    </speciesReference>
                    <speciesReference species="M_C02713_c" stoichiometry="1">
                    </speciesReference>
                </listOfProducts>
                <kineticLaw>
                    <math xmlns="http://www.w3.org/1998/Math/MathML">
                        <apply>
                            <ci> LOWER_BOUND </ci>
                            <ci> UPPER_BOUND </ci>
                            <ci> OBJECTIVE_COEFFICIENT </ci>
                        </apply>
                    </math>
                    <listOfParameters>
                        <parameter id="LOWER_BOUND" value="     0.00000000"/>
                        <parameter id="UPPER_BOUND" value="  1000.00000000"/>
                        <parameter id="OBJECTIVE_COEFFICIENT" value="     0.00000000"/>
                    </listOfParameters>
                </kineticLaw>
            </reaction>
            <reaction id="R_R04137_c" name="3-Hydroxyisopentyl-CoA hydro-lyase" reversible="true">
                <notes>
                    <body xmlns="http://www.w3.org/1999/xhtml">
                        <p>BIOCYC: RXN-14266</p>
                        <p>GENE_ASSOCIATION: Clo1313_2312</p>
                        <p>SUBSYSTEM: Valine, leucine and isoleucine degradation</p>
                        <p>EC Number: 4.2.1.17</p>
                        <p>Confidence level: 2</p>
                        <p>KEGG: R04137</p>
                    </body>
                </notes>
                <listOfReactants>
                    <speciesReference species="M_C05998_c" stoichiometry="1"/>
                </listOfReactants>
                <listOfProducts>
                    <speciesReference species="M_C00001_c" stoichiometry="1">
                    </speciesReference>
                    <speciesReference species="M_C03069_c" stoichiometry="1">
                    </speciesReference>
                </listOfProducts>
                <kineticLaw>
                    <math xmlns="http://www.w3.org/1998/Math/MathML">
                        <apply>
                            <ci> LOWER_BOUND </ci>
                            <ci> UPPER_BOUND </ci>
                            <ci> OBJECTIVE_COEFFICIENT </ci>
                        </apply>
                    </math>
                    <listOfParameters>
                        <parameter id="LOWER_BOUND" value=" -1000.00000000"/>
                        <parameter id="UPPER_BOUND" value="  1000.00000000"/>
                        <parameter id="OBJECTIVE_COEFFICIENT" value="     0.00000000"/>
                    </listOfParameters>
                </kineticLaw>
            </reaction>
            <reaction id="R_R04144_c" name="5-Phospho-D-ribosylamine:glycine ligase (ADP-forming)" reversible="false">
                <notes>
                    <body xmlns="http://www.w3.org/1999/xhtml">
                        <p>BIOCYC: GLYRIBONUCSYN-RXN</p>
                        <p>BIGG: PRAGS, PRAGSr</p>
                        <p>BIOPATH: RXN00647</p>
                        <p>BRENDA: BR134</p>
                        <p>GENE_ASSOCIATION: Clo1313_1013</p>
                        <p>SUBSYSTEM: Purine metabolism</p>
                        <p>EC Number: 6.3.4.13</p>
                        <p>Confidence level: 2</p>
                        <p>KEGG: R04144</p>
                        <p>METACYC: GLYRIBONUCSYN-RXN</p>
                        <p>MXNREF: MNXR4421</p>
                        <p>REACTOME: REACT_103071, REACT_106192, REACT_108489, REACT_115925, REACT_139092, REACT_154351, REACT_158825, REACT_285, REACT_77588, REACT_81216, REACT_81478, REACT_85338, REACT_86072, REACT_87636, REACT_88947, REACT_90292, REACT_93235, REACT_97521, REACT_99517</p>
                        <p>RHEA: 17453, 17454, 17455, 17456</p>
                        <p>SEED: rxn02895</p>
                        <p>UPA: UCR04144, UER00125</p>
                    </body>
                </notes>
                <listOfReactants>
                    <speciesReference species="M_C00002_c" stoichiometry="1"/>
                    <speciesReference species="M_C00037_c" stoichiometry="1"/>
                    <speciesReference species="M_C03090_c" stoichiometry="1"/>
                </listOfReactants>
                <listOfProducts>
                    <speciesReference species="M_C00008_c" stoichiometry="1">
                    </speciesReference>
                    <speciesReference species="M_C00009_c" stoichiometry="1">
                    </speciesReference>
                    <speciesReference species="M_C03838_c" stoichiometry="1">
                    </speciesReference>
                </listOfProducts>
                <kineticLaw>
                    <math xmlns="http://www.w3.org/1998/Math/MathML">
                        <apply>
                            <ci> LOWER_BOUND </ci>
                            <ci> UPPER_BOUND </ci>
                            <ci> OBJECTIVE_COEFFICIENT </ci>
                        </apply>
                    </math>
                    <listOfParameters>
                        <parameter id="LOWER_BOUND" value="     0.00000000"/>
                        <parameter id="UPPER_BOUND" value="  1000.00000000"/>
                        <parameter id="OBJECTIVE_COEFFICIENT" value="     0.00000000"/>
                    </listOfParameters>
                </kineticLaw>
            </reaction>
            <reaction id="R_R04148_c" name="Nicotinate-nucleotide:dimethylbenzimidazole phospho-D-ribosyltransferase" reversible="false">
                <notes>
                    <body xmlns="http://www.w3.org/1999/xhtml">
                        <p>BIGG: NNDMBRT</p>
                        <p>BRENDA: BR44272</p>
                        <p>BIOCYC: DMBPPRIBOSYLTRANS-RXN</p>
                        <p>GENE_ASSOCIATION: Clo1313_0960</p>
                        <p>SUBSYSTEM: Porphyrin and chlorophyll metabolism</p>
                        <p>EC Number: 2.4.2.21</p>
                        <p>Confidence level: 2</p>
                        <p>KEGG: R04148</p>
                        <p>METACYC: DMBPPRIBOSYLTRANS-RXN</p>
                        <p>MXNREF: MNXR3837</p>
                        <p>RHEA: 11196, 11197, 11198, 11199</p>
                        <p>SEED: rxn02897</p>
                        <p>UPA: UCR04148, UER00516</p>
                    </body>
                </notes>
                <listOfReactants>
                    <speciesReference species="M_C01185_c" stoichiometry="1"/>
                    <speciesReference species="M_C03114_c" stoichiometry="1"/>
                </listOfReactants>
                <listOfProducts>
                    <speciesReference species="M_C00080_c" stoichiometry="1">
                    </speciesReference>
                    <speciesReference species="M_C00253_c" stoichiometry="1">
                    </speciesReference>
                    <speciesReference species="M_C04778_c" stoichiometry="1">
                    </speciesReference>
                </listOfProducts>
                <kineticLaw>
                    <math xmlns="http://www.w3.org/1998/Math/MathML">
                        <apply>
                            <ci> LOWER_BOUND </ci>
                            <ci> UPPER_BOUND </ci>
                            <ci> OBJECTIVE_COEFFICIENT </ci>
                        </apply>
                    </math>
                    <listOfParameters>
                        <parameter id="LOWER_BOUND" value="     0.00000000"/>
                        <parameter id="UPPER_BOUND" value="  1000.00000000"/>
                        <parameter id="OBJECTIVE_COEFFICIENT" value="     0.00000000"/>
                    </listOfParameters>
                </kineticLaw>
            </reaction>
            <reaction id="R_R04170_c" name="(S)-3-Hydroxydodecanoyl-CoA hydro-lyase" reversible="true">
                <notes>
                    <body xmlns="http://www.w3.org/1999/xhtml">
                        <p>GENE_ASSOCIATION: Clo1313_2312</p>
                        <p>SUBSYSTEM: Fatty acid metabolism</p>
                        <p>EC Number: 4.2.1.17        4.2.1.74</p>
                        <p>Confidence level: 1</p>
                        <p>KEGG: R04170</p>
                    </body>
                </notes>
                <listOfReactants>
                    <speciesReference species="M_C05262_c" stoichiometry="1"/>
                </listOfReactants>
                <listOfProducts>
                    <speciesReference species="M_C00001_c" stoichiometry="1">
                    </speciesReference>
                    <speciesReference species="M_C03221_c" stoichiometry="1">
                    </speciesReference>
                </listOfProducts>
                <kineticLaw>
                    <math xmlns="http://www.w3.org/1998/Math/MathML">
                        <apply>
                            <ci> LOWER_BOUND </ci>
                            <ci> UPPER_BOUND </ci>
                            <ci> OBJECTIVE_COEFFICIENT </ci>
                        </apply>
                    </math>
                    <listOfParameters>
                        <parameter id="LOWER_BOUND" value=" -1000.00000000"/>
                        <parameter id="UPPER_BOUND" value="  1000.00000000"/>
                        <parameter id="OBJECTIVE_COEFFICIENT" value="     0.00000000"/>
                    </listOfParameters>
                </kineticLaw>
            </reaction>
            <reaction id="R_R04173_c" name="3-Phosphoserine:2-oxoglutarate aminotransferase" reversible="true">
                <notes>
                    <body xmlns="http://www.w3.org/1999/xhtml">
                        <p>BIGG: PSERT, PSERTr</p>
                        <p>BIOCYC: PSERTRANSAM-RXN</p>
                        <p>BRENDA: BR47699</p>
                        <p>GENE_ASSOCIATION: Clo1313_1931</p>
                        <p>SUBSYSTEM: Glycine, serine and threonine metabolism</p>
                        <p>EC Number: 2.6.1.52</p>
                        <p>Confidence level: 2</p>
                        <p>KEGG: R04173</p>
                        <p>METACYC: PSERTRANSAM-RXN</p>
                        <p>MXNREF: MNXR32268</p>
                        <p>REACTOME: REACT_107779, REACT_116056, REACT_126446, REACT_126514, REACT_127244, REACT_128420, REACT_130821, REACT_131010, REACT_131135, REACT_131967, REACT_131998, REACT_132091, REACT_137150, REACT_137946, REACT_138659, REACT_141302, REACT_145326</p>
                        <p>RHEA: 14329, 14330, 14331, 14332</p>
                        <p>SEED: rxn02914</p>
                        <p>UPA: UCR04173, UER00197</p>
                    </body>
                </notes>
                <listOfReactants>
                    <speciesReference species="M_C00026_c" stoichiometry="1"/>
                    <speciesReference species="M_C01005_c" stoichiometry="1"/>
                </listOfReactants>
                <listOfProducts>
                    <speciesReference species="M_C00025_c" stoichiometry="1">
                    </speciesReference>
                    <speciesReference species="M_C03232_c" stoichiometry="1">
                    </speciesReference>
                </listOfProducts>
                <kineticLaw>
                    <math xmlns="http://www.w3.org/1998/Math/MathML">
                        <apply>
                            <ci> LOWER_BOUND </ci>
                            <ci> UPPER_BOUND </ci>
                            <ci> OBJECTIVE_COEFFICIENT </ci>
                        </apply>
                    </math>
                    <listOfParameters>
                        <parameter id="LOWER_BOUND" value=" -1000.00000000"/>
                        <parameter id="UPPER_BOUND" value="  1000.00000000"/>
                        <parameter id="OBJECTIVE_COEFFICIENT" value="     0.00000000"/>
                    </listOfParameters>
                </kineticLaw>
            </reaction>
            <reaction id="R_R04199_c" name="2,3,4,5-Tetrahydrodipicolinate:NADP+ oxidoreductase" reversible="false">
                <notes>
                    <body xmlns="http://www.w3.org/1999/xhtml">
                        <p>BIGG: DHDPRy</p>
                        <p>BIOPATH: RXN01489</p>
                        <p>BRENDA: BR36807, BR36807_WOP, BS258380, BS258380_WOP, BS402605</p>
                        <p>GENE_ASSOCIATION: Clo1313_1253 or Clo1313_1090</p>
                        <p>SUBSYSTEM: Lysine biosynthesis</p>
                        <p>EC Number: 1.3.1.26</p>
                        <p>Confidence level: 2</p>
                        <p>KEGG: R04199</p>
                        <p>METACYC: DIHYDROPICRED-RXN</p>
                        <p>MXNREF: MNXR1556</p>
                        <p>RHEA: 24344, 24345, 24346, 24347</p>
                        <p>SEED: rxn02929</p>
                        <p>UPA: UCR04199, UER00948</p>
                    </body>
                </notes>
                <listOfReactants>
                    <speciesReference species="M_C00006_c" stoichiometry="1"/>
                    <speciesReference species="M_C03972_c" stoichiometry="1"/>
                </listOfReactants>
                <listOfProducts>
                    <speciesReference species="M_C00005_c" stoichiometry="1">
                    </speciesReference>
                    <speciesReference species="M_C00080_c" stoichiometry="1">
                    </speciesReference>
                    <speciesReference species="M_C03340_c" stoichiometry="1">
                    </speciesReference>
                </listOfProducts>
                <kineticLaw>
                    <math xmlns="http://www.w3.org/1998/Math/MathML">
                        <apply>
                            <ci> LOWER_BOUND </ci>
                            <ci> UPPER_BOUND </ci>
                            <ci> OBJECTIVE_COEFFICIENT </ci>
                        </apply>
                    </math>
                    <listOfParameters>
                        <parameter id="LOWER_BOUND" value=" -1000.00000000"/>
                        <parameter id="UPPER_BOUND" value="  1000.00000000"/>
                        <parameter id="OBJECTIVE_COEFFICIENT" value="     0.00000000"/>
                    </listOfParameters>
                </kineticLaw>
            </reaction>
            <reaction id="R_R04204_c" name="(2S,3S)-3-Hydroxy-2-methylbutanoyl-CoA hydro-liase" reversible="true">
                <notes>
                    <body xmlns="http://www.w3.org/1999/xhtml">
                        <p>GENE_ASSOCIATION: Clo1313_2312</p>
                        <p>SUBSYSTEM: Valine, leucine and isoleucine degradation</p>
                        <p>EC Number: 4.2.1.17</p>
                        <p>Confidence level: 2</p>
                        <p>KEGG: R04204</p>
                    </body>
                </notes>
                <listOfReactants>
                    <speciesReference species="M_C04405_c" stoichiometry="1"/>
                </listOfReactants>
                <listOfProducts>
                    <speciesReference species="M_C00001_c" stoichiometry="1">
                    </speciesReference>
                    <speciesReference species="M_C03345_c" stoichiometry="1">
                    </speciesReference>
                </listOfProducts>
                <kineticLaw>
                    <math xmlns="http://www.w3.org/1998/Math/MathML">
                        <apply>
                            <ci> LOWER_BOUND </ci>
                            <ci> UPPER_BOUND </ci>
                            <ci> OBJECTIVE_COEFFICIENT </ci>
                        </apply>
                    </math>
                    <listOfParameters>
                        <parameter id="LOWER_BOUND" value=" -1000.00000000"/>
                        <parameter id="UPPER_BOUND" value="  1000.00000000"/>
                        <parameter id="OBJECTIVE_COEFFICIENT" value="     0.00000000"/>
                    </listOfParameters>
                </kineticLaw>
            </reaction>
            <reaction id="R_R04208_c" name="2-(Formamido)-N1-(5-phosphoribosyl)acetamidine cyclo-ligase (ADP-forming)" reversible="false">
                <notes>
                    <body xmlns="http://www.w3.org/1999/xhtml">
                        <p>BIGG: PRAIS</p>
                        <p>BIOCYC: AIRS-RXN</p>
                        <p>BIOPATH: RXN00013</p>
                        <p>BRENDA: BR126</p>
                        <p>GENE_ASSOCIATION: Clo1313_1010 or Clo1313_1154</p>
                        <p>SUBSYSTEM: Purine metabolism</p>
                        <p>EC Number: 6.3.3.1</p>
                        <p>Confidence level: 2</p>
                        <p>KEGG: R04208</p>
                        <p>METACYC: AIRS-RXN</p>
                        <p>MXNREF: MNXR55853</p>
                        <p>REACTOME: REACT_104987, REACT_105364, REACT_114937, REACT_115615, REACT_135703, REACT_153073, REACT_155291, REACT_1917, REACT_29402, REACT_30018, REACT_78019, REACT_81338, REACT_82181, REACT_82307, REACT_86553, REACT_87634, REACT_88385, REACT_89870, REACT_94295, REACT_98867, REACT_99755</p>
                        <p>RHEA: 23032, 23033, 23034, 23035</p>
                        <p>SEED: rxn02937</p>
                        <p>UPA: UCR04208, UER00129</p>
                    </body>
                </notes>
                <listOfReactants>
                    <speciesReference species="M_C00002_c" stoichiometry="1"/>
                    <speciesReference species="M_C04640_c" stoichiometry="1"/>
                </listOfReactants>
                <listOfProducts>
                    <speciesReference species="M_C00008_c" stoichiometry="1">
                    </speciesReference>
                    <speciesReference species="M_C00009_c" stoichiometry="1">
                    </speciesReference>
                    <speciesReference species="M_C00080_c" stoichiometry="1"/>
                    <speciesReference species="M_C03373_c" stoichiometry="1">
                    </speciesReference>
                </listOfProducts>
                <kineticLaw>
                    <math xmlns="http://www.w3.org/1998/Math/MathML">
                        <apply>
                            <ci> LOWER_BOUND </ci>
                            <ci> UPPER_BOUND </ci>
                            <ci> OBJECTIVE_COEFFICIENT </ci>
                        </apply>
                    </math>
                    <listOfParameters>
                        <parameter id="LOWER_BOUND" value="     0.00000000"/>
                        <parameter id="UPPER_BOUND" value="  1000.00000000"/>
                        <parameter id="OBJECTIVE_COEFFICIENT" value="     0.00000000"/>
                    </listOfParameters>
                </kineticLaw>
            </reaction>
            <reaction id="R_R04212_c" name="Asp-tRNA(Asn):L-glutamine amido-ligase (ADP-forming)" reversible="false">
                <notes>
                    <body xmlns="http://www.w3.org/1999/xhtml">
                        <p>GENE_ASSOCIATION: Clo1313_1181 or Clo1313_1182 or Clo1313_2305 or Clo1313_1183 or Clo1313_2304 or Clo1313_2306</p>
                        <p>SUBSYSTEM: Aminoacyl-tRNA biosynthesis</p>
                        <p>EC Number: 6.3.5.6</p>
                        <p>Confidence level: 2</p>
                        <p>METACYC: 6.3.5.6-RXN</p>
                        <p>MXNREF: MNXR36000</p>
                        <p>RHEA: 14513, 14514, 14515, 14516</p>
                        <p>SEED: rxn06619, rxn11595</p>
                    </body>
                </notes>
                <listOfReactants>
                    <speciesReference species="M_C00001_c" stoichiometry="1">
                    </speciesReference>
                    <speciesReference species="M_C00002_c" stoichiometry="1">
                    </speciesReference>
                    <speciesReference species="M_C00064_c" stoichiometry="1">
                    </speciesReference>
                    <speciesReference species="M_C06113_c" stoichiometry="1">
                    </speciesReference>
                </listOfReactants>
                <listOfProducts>
                    <speciesReference species="M_C00008_c" stoichiometry="1"/>
                    <speciesReference species="M_C00009_c" stoichiometry="1"/>
                    <speciesReference species="M_C00025_c" stoichiometry="1"/>
                    <speciesReference species="M_C03402_c" stoichiometry="1"/>
                </listOfProducts>
                <kineticLaw>
                    <math xmlns="http://www.w3.org/1998/Math/MathML">
                        <apply>
                            <ci> LOWER_BOUND </ci>
                            <ci> UPPER_BOUND </ci>
                            <ci> OBJECTIVE_COEFFICIENT </ci>
                        </apply>
                    </math>
                    <listOfParameters>
                        <parameter id="LOWER_BOUND" value="     0.00000000"/>
                        <parameter id="UPPER_BOUND" value="  1000.00000000"/>
                        <parameter id="OBJECTIVE_COEFFICIENT" value="     0.00000000"/>
                    </listOfParameters>
                </kineticLaw>
            </reaction>
            <reaction id="R_R04215_c" name="CTP:N-glycoloylneuraminate cytidylyltransferase" reversible="false">
                <notes>
                    <body xmlns="http://www.w3.org/1999/xhtml">
                        <p>GENE_ASSOCIATION: Clo1313_0228</p>
                        <p>SUBSYSTEM: Amino sugar and nucleotide sugar metabolism</p>
                        <p>EC Number: 2.7.7.43</p>
                        <p>KEGG: R04215</p>
                        <p>MXNREF: MNXR15600</p>
                        <p>SEED: rxn02943</p>
                    </body>
                </notes>
                <listOfReactants>
                    <speciesReference species="M_C00063_c" stoichiometry="1"/>
                    <speciesReference species="M_C03410_c" stoichiometry="1"/>
                </listOfReactants>
                <listOfProducts>
                    <speciesReference species="M_C00013_c" stoichiometry="1">
                    </speciesReference>
                    <speciesReference species="M_C03691_c" stoichiometry="1">
                    </speciesReference>
                </listOfProducts>
                <kineticLaw>
                    <math xmlns="http://www.w3.org/1998/Math/MathML">
                        <apply>
                            <ci> LOWER_BOUND </ci>
                            <ci> UPPER_BOUND </ci>
                            <ci> OBJECTIVE_COEFFICIENT </ci>
                        </apply>
                    </math>
                    <listOfParameters>
                        <parameter id="LOWER_BOUND" value="     0.00000000"/>
                        <parameter id="UPPER_BOUND" value="  1000.00000000"/>
                        <parameter id="OBJECTIVE_COEFFICIENT" value="     0.00000000"/>
                    </listOfParameters>
                </kineticLaw>
            </reaction>
            <reaction id="R_R04230_c" name="(R)-4-Phosphopantothenate:L-cysteine ligase" reversible="false">
                <notes>
                    <body xmlns="http://www.w3.org/1999/xhtml">
                        <p>BIGG: PPNCL3</p>
                        <p>BIOCYC: RXN66-555</p>
                        <p>GENE_ASSOCIATION: Clo1313_0943</p>
                        <p>SUBSYSTEM: Pantothenate and CoA biosynthesis</p>
                        <p>EC Number: 6.3.2.5</p>
                        <p>Confidence level: 2</p>
                        <p>KEGG: R04230</p>
                        <p>MXNREF: MNXR4401</p>
                        <p>REACTOME: REACT_106424, REACT_108917, REACT_11112, REACT_112895, REACT_113780, REACT_28092, REACT_28344, REACT_31917, REACT_33048, REACT_78489, REACT_82323, REACT_86257, REACT_89980, REACT_90205, REACT_96632, REACT_97589, REACT_98050</p>
                        <p>RHEA: 25156, 25157, 25158, 25159</p>
                        <p>SEED: rxn12512</p>
                    </body>
                </notes>
                <listOfReactants>
                    <speciesReference species="M_C00002_c" stoichiometry="1"/>
                    <speciesReference species="M_C00097_c" stoichiometry="1"/>
                    <speciesReference species="M_C03492_c" stoichiometry="1"/>
                </listOfReactants>
                <listOfProducts>
                    <speciesReference species="M_C00013_c" stoichiometry="1">
                    </speciesReference>
                    <speciesReference species="M_C00020_c" stoichiometry="1">
                    </speciesReference>
                    <speciesReference species="M_C00080_c" stoichiometry="1"/>
                    <speciesReference species="M_C04352_c" stoichiometry="1">
                    </speciesReference>
                </listOfProducts>
                <kineticLaw>
                    <math xmlns="http://www.w3.org/1998/Math/MathML">
                        <apply>
                            <ci> LOWER_BOUND </ci>
                            <ci> UPPER_BOUND </ci>
                            <ci> OBJECTIVE_COEFFICIENT </ci>
                        </apply>
                    </math>
                    <listOfParameters>
                        <parameter id="LOWER_BOUND" value="     0.00000000"/>
                        <parameter id="UPPER_BOUND" value="  1000.00000000"/>
                        <parameter id="OBJECTIVE_COEFFICIENT" value="     0.00000000"/>
                    </listOfParameters>
                </kineticLaw>
            </reaction>
            <reaction id="R_R04231_c" name="(R)-4-Phosphopantothenate:L-cysteine ligase" reversible="false">
                <notes>
                    <body xmlns="http://www.w3.org/1999/xhtml">
                        <p>BIGG: PPNCL2</p>
                        <p>BRENDA: BR48388</p>
                        <p>BIOCYC: P-PANTOCYSLIG-RXN</p>
                        <p>GENE_ASSOCIATION: Clo1313_0943</p>
                        <p>SUBSYSTEM: Pantothenate and CoA biosynthesis</p>
                        <p>EC Number: 6.3.2.5</p>
                        <p>Confidence level: 2</p>
                        <p>KEGG: R04231</p>
                        <p>METACYC: P-PANTOCYSLIG-RXN</p>
                        <p>MXNREF: MNXR4400</p>
                        <p>RHEA: 19397, 19398, 19399, 19400</p>
                        <p>SEED: rxn09177</p>
                        <p>UPA: UCR04231, UER00353</p>
                    </body>
                </notes>
                <listOfReactants>
                    <speciesReference species="M_C00063_c" stoichiometry="1"/>
                    <speciesReference species="M_C00097_c" stoichiometry="1"/>
                    <speciesReference species="M_C03492_c" stoichiometry="1"/>
                </listOfReactants>
                <listOfProducts>
                    <speciesReference species="M_C00013_c" stoichiometry="1">
                    </speciesReference>
                    <speciesReference species="M_C00080_c" stoichiometry="1"/>
                    <speciesReference species="M_C00055_c" stoichiometry="1">
                    </speciesReference>
                    <speciesReference species="M_C04352_c" stoichiometry="1">
                    </speciesReference>
                </listOfProducts>
                <kineticLaw>
                    <math xmlns="http://www.w3.org/1998/Math/MathML">
                        <apply>
                            <ci> LOWER_BOUND </ci>
                            <ci> UPPER_BOUND </ci>
                            <ci> OBJECTIVE_COEFFICIENT </ci>
                        </apply>
                    </math>
                    <listOfParameters>
                        <parameter id="LOWER_BOUND" value="     0.00000000"/>
                        <parameter id="UPPER_BOUND" value="  1000.00000000"/>
                        <parameter id="OBJECTIVE_COEFFICIENT" value="     0.00000000"/>
                    </listOfParameters>
                </kineticLaw>
            </reaction>
            <reaction id="R_R04286_c" name="2-amino-4-hydroxy-6-(erythro-1,2,3-trihydroxypropyl) dihydropteridine triphosphate lyase" reversible="false">
                <notes>
                    <body xmlns="http://www.w3.org/1999/xhtml">
                        <p>BIGG: PTHPS, PTHPSn</p>
                        <p>BRENDA: BR48350</p>
                        <p>BIOCYC: 4.2.3.12-RXN</p>
                        <p>GENE_ASSOCIATION: Clo1313_0657</p>
                        <p>SUBSYSTEM: Folate biosynthesis</p>
                        <p>EC Number: 4.2.3.12</p>
                        <p>Confidence level: 2</p>
                        <p>KEGG: R04286</p>
                        <p>METACYC: 4.2.3.12-RXN</p>
                        <p>MXNREF: MNXR4511</p>
                        <p>RHEA: 22048, 22049, 22050, 22051</p>
                        <p>SEED: rxn02986</p>
                        <p>UPA: UCR04286, UER00819</p>
                    </body>
                </notes>
                <listOfReactants>
                    <speciesReference species="M_C04895_c" stoichiometry="1"/>
                </listOfReactants>
                <listOfProducts>
                    <speciesReference species="M_C00536_c" stoichiometry="1">
                    </speciesReference>
                    <speciesReference species="M_C03684_c" stoichiometry="1">
                    </speciesReference>
                    <speciesReference species="M_C00080_c" stoichiometry="1"/>
                </listOfProducts>
                <kineticLaw>
                    <math xmlns="http://www.w3.org/1998/Math/MathML">
                        <apply>
                            <ci> LOWER_BOUND </ci>
                            <ci> UPPER_BOUND </ci>
                            <ci> OBJECTIVE_COEFFICIENT </ci>
                        </apply>
                    </math>
                    <listOfParameters>
                        <parameter id="LOWER_BOUND" value="     0.00000000"/>
                        <parameter id="UPPER_BOUND" value="  1000.00000000"/>
                        <parameter id="OBJECTIVE_COEFFICIENT" value="     0.00000000"/>
                    </listOfParameters>
                </kineticLaw>
            </reaction>
            <reaction id="R_R04292_c" name="glycerone phosphate:iminosuccinate alkyltransferase (cyclizing)" reversible="false">
                <notes>
                    <body xmlns="http://www.w3.org/1999/xhtml">
                        <p>BIGG: QULNS</p>
                        <p>BIOCYC: QUINOLINATE-SYNTHA-RXN</p>
                        <p>BIOPATH: RXN01093</p>
                        <p>BRENDA: BR48966</p>
                        <p>GENE_ASSOCIATION: Clo1313_3019</p>
                        <p>SUBSYSTEM: Nicotinate and nicotinamide metabolism</p>
                        <p>EC Number: 2.5.1.72</p>
                        <p>Confidence level: 2</p>
                        <p>KEGG: R04292</p>
                        <p>METACYC: QUINOLINATE-SYNTHA-RXN</p>
                        <p>MXNREF: MNXR55871</p>
                        <p>RHEA: 25888, 25889, 25890, 25891</p>
                        <p>SEED: rxn02988</p>
                        <p>UPA: UCR04292, UER00327</p>
                    </body>
                </notes>
                <listOfReactants>
                    <speciesReference species="M_C00111_c" stoichiometry="1">
                    </speciesReference>
                    <speciesReference species="M_C05840_c" stoichiometry="1">
                    </speciesReference>
                </listOfReactants>
                <listOfProducts>
                    <speciesReference species="M_C00001_c" stoichiometry="2"/>
                    <speciesReference species="M_C00009_c" stoichiometry="1"/>
                    <speciesReference species="M_C03722_c" stoichiometry="1"/>
                </listOfProducts>
                <kineticLaw>
                    <math xmlns="http://www.w3.org/1998/Math/MathML">
                        <apply>
                            <ci> LOWER_BOUND </ci>
                            <ci> UPPER_BOUND </ci>
                            <ci> OBJECTIVE_COEFFICIENT </ci>
                        </apply>
                    </math>
                    <listOfParameters>
                        <parameter id="LOWER_BOUND" value="     0.00000000"/>
                        <parameter id="UPPER_BOUND" value="  1000.00000000"/>
                        <parameter id="OBJECTIVE_COEFFICIENT" value="     0.00000000"/>
                    </listOfParameters>
                </kineticLaw>
            </reaction>
            <reaction id="R_R04325_c" name="10-Formyltetrahydrofolate:5-phosphoribosylglycinamide formyltransferase" reversible="false">
                <notes>
                    <body xmlns="http://www.w3.org/1999/xhtml">
                        <p>BIGG: GARFT, GARFTi</p>
                        <p>BIOCYC: GART-RXN</p>
                        <p>BIOPATH: RXN00351</p>
                        <p>BRENDA: BR43941</p>
                        <p>GENE_ASSOCIATION: Clo1313_1011</p>
                        <p>SUBSYSTEM: Purine metabolism</p>
                        <p>EC Number: 2.1.2.2</p>
                        <p>Confidence level: 2</p>
                        <p>KEGG: R04325</p>
                        <p>METACYC: GART-RXN</p>
                        <p>MXNREF: MNXR2551</p>
                        <p>REACTOME: REACT_100477, REACT_102155, REACT_107836, REACT_116073, REACT_1509, REACT_153708, REACT_158320, REACT_28364, REACT_30954, REACT_53210, REACT_80952, REACT_84168, REACT_84815, REACT_91591, REACT_94851, REACT_95189, REACT_96252, REACT_97804, REACT_98595</p>
                        <p>RHEA: 15053, 15054, 15055, 15056</p>
                        <p>SEED: rxn03004</p>
                        <p>UPA: UCR04325, UER00126</p>
                    </body>
                </notes>
                <listOfReactants>
                    <speciesReference species="M_C00234_c" stoichiometry="1"/>
                    <speciesReference species="M_C03838_c" stoichiometry="1"/>
                </listOfReactants>
                <listOfProducts>
                    <speciesReference species="M_C00101_c" stoichiometry="1">
                    </speciesReference>
                    <speciesReference species="M_C00080_c" stoichiometry="1"/>
                    <speciesReference species="M_C04376_c" stoichiometry="1">
                    </speciesReference>
                </listOfProducts>
                <kineticLaw>
                    <math xmlns="http://www.w3.org/1998/Math/MathML">
                        <apply>
                            <ci> LOWER_BOUND </ci>
                            <ci> UPPER_BOUND </ci>
                            <ci> OBJECTIVE_COEFFICIENT </ci>
                        </apply>
                    </math>
                    <listOfParameters>
                        <parameter id="LOWER_BOUND" value="     0.00000000"/>
                        <parameter id="UPPER_BOUND" value="  1000.00000000"/>
                        <parameter id="OBJECTIVE_COEFFICIENT" value="     0.00000000"/>
                    </listOfParameters>
                </kineticLaw>
            </reaction>
            <reaction id="R_R04326_c" name="5,10-methenyltetrahydrofolate:5-phosphoribosylglycinamide formyltransferase" reversible="false">
                <notes>
                    <body xmlns="http://www.w3.org/1999/xhtml">
                        <p>GENE_ASSOCIATION: Clo1313_1011</p>
                        <p>SUBSYSTEM: One carbon pool by folate</p>
                        <p>EC Number: 2.1.2.2</p>
                        <p>KEGG: R04326</p>
                        <p>MXNREF: MNXR15637</p>
                        <p>RHEA: 31131, 31132, 31133, 31134</p>
                        <p>SEED: rxn03005</p>
                    </body>
                </notes>
                <listOfReactants>
                    <speciesReference species="M_C00001_c" stoichiometry="1"/>
                    <speciesReference species="M_C00445_c" stoichiometry="1"/>
                    <speciesReference species="M_C03838_c" stoichiometry="1"/>
                </listOfReactants>
                <listOfProducts>
                    <speciesReference species="M_C00101_c" stoichiometry="1">
                    </speciesReference>
                    <speciesReference species="M_C00080_c" stoichiometry="2"/>
                    <speciesReference species="M_C04376_c" stoichiometry="1">
                    </speciesReference>
                </listOfProducts>
                <kineticLaw>
                    <math xmlns="http://www.w3.org/1998/Math/MathML">
                        <apply>
                            <ci> LOWER_BOUND </ci>
                            <ci> UPPER_BOUND </ci>
                            <ci> OBJECTIVE_COEFFICIENT </ci>
                        </apply>
                    </math>
                    <listOfParameters>
                        <parameter id="LOWER_BOUND" value="     0.00000000"/>
                        <parameter id="UPPER_BOUND" value="  1000.00000000"/>
                        <parameter id="OBJECTIVE_COEFFICIENT" value="     0.00000000"/>
                    </listOfParameters>
                </kineticLaw>
            </reaction>
            <reaction id="R_R04355_c" name="Acyl-[acyl-carrier-protein]:malonyl-[acyl-carrier-protein] C-acyltransferase (decarboxylating)" reversible="false">
                <notes>
                    <body xmlns="http://www.w3.org/1999/xhtml">
                        <p>BIGG: KAS14</p>
                        <p>GENE_ASSOCIATION: Clo1313_1285 or Clo1313_1281 or Clo1313_2100 or Clo1313_2102</p>
                        <p>SUBSYSTEM: Fatty acid biosynthesis</p>
                        <p>EC Number: 2.3.1.41        2.3.1.85        2.3.1.86        2.3.1.179       </p>
                        <p>Confidence level: 2</p>
                        <p>KEGG: R04355</p>
                        <p>MXNREF: MNXR36022</p>
                        <p>SEED: rxn05347</p>
                    </body>
                </notes>
                <listOfReactants>
                    <speciesReference species="M_C01209_c" stoichiometry="1"/>
                    <speciesReference species="M_C03939_c" stoichiometry="1"/>
                </listOfReactants>
                <listOfProducts>
                    <speciesReference species="M_C00011_c" stoichiometry="1">
                    </speciesReference>
                    <speciesReference species="M_C00229_c" stoichiometry="1">
                    </speciesReference>
                    <speciesReference species="M_C05744_c" stoichiometry="1">
                    </speciesReference>
                </listOfProducts>
                <kineticLaw>
                    <math xmlns="http://www.w3.org/1998/Math/MathML">
                        <apply>
                            <ci> LOWER_BOUND </ci>
                            <ci> UPPER_BOUND </ci>
                            <ci> OBJECTIVE_COEFFICIENT </ci>
                        </apply>
                    </math>
                    <listOfParameters>
                        <parameter id="LOWER_BOUND" value="     0.00000000"/>
                        <parameter id="UPPER_BOUND" value="  1000.00000000"/>
                        <parameter id="OBJECTIVE_COEFFICIENT" value="     0.00000000"/>
                    </listOfParameters>
                </kineticLaw>
            </reaction>
            <reaction id="R_R04378_c" name="1-(5-Phosphoribosyl)-5-amino-4-imidazolecarboxamide:pyrophosphate phosphoribosyltransferase" reversible="true">
                <notes>
                    <body xmlns="http://www.w3.org/1999/xhtml">
                        <p>BIGG: ADPT2</p>
                        <p>BIOCYC: RXN-14270</p>
                        <p>GENE_ASSOCIATION: Clo1313_0910 or Clo1313_0908</p>
                        <p>SUBSYSTEM: Purine metabolism</p>
                        <p>EC Number: 2.4.2.7</p>
                        <p>Confidence level: 2</p>
                        <p>KEGG: R04378</p>
                        <p>MXNREF: MNXR54985</p>
                        <p>RHEA: 31135, 31136, 31137, 31138</p>
                        <p>SEED: rxn03039, rxn12778</p>
                    </body>
                </notes>
                <listOfReactants>
                    <speciesReference species="M_C00013_c" stoichiometry="1"/>
                    <speciesReference species="M_C04677_c" stoichiometry="1"/>
                </listOfReactants>
                <listOfProducts>
                    <speciesReference species="M_C00119_c" stoichiometry="1">
                    </speciesReference>
                    <speciesReference species="M_C04051_c" stoichiometry="1">
                    </speciesReference>
                </listOfProducts>
                <kineticLaw>
                    <math xmlns="http://www.w3.org/1998/Math/MathML">
                        <apply>
                            <ci> LOWER_BOUND </ci>
                            <ci> UPPER_BOUND </ci>
                            <ci> OBJECTIVE_COEFFICIENT </ci>
                        </apply>
                    </math>
                    <listOfParameters>
                        <parameter id="LOWER_BOUND" value=" -1000.00000000"/>
                        <parameter id="UPPER_BOUND" value="  1000.00000000"/>
                        <parameter id="OBJECTIVE_COEFFICIENT" value="     0.00000000"/>
                    </listOfParameters>
                </kineticLaw>
            </reaction>
            <reaction id="R_R04391_c" name="ATP:pantothenate 4-phosphotransferase" reversible="false">
                <notes>
                    <body xmlns="http://www.w3.org/1999/xhtml">
                        <p>BIOCYC: PANTOTHENATE-KIN-RXN</p>
                        <p>GENE_ASSOCIATION: Clo1313_0175</p>
                        <p>SUBSYSTEM: Pantothenate and CoA biosynthesis</p>
                        <p>EC Number: 2.7.1.33</p>
                        <p>Confidence level: 2</p>
                        <p>KEGG: R04391</p>
                        <p>MXNREF: MNXR15661</p>
                        <p>SEED: rxn03047</p>
                    </body>
                </notes>
                <listOfReactants>
                    <speciesReference species="M_C00002_c" stoichiometry="1"/>
                    <speciesReference species="M_C04079_c" stoichiometry="1"/>
                </listOfReactants>
                <listOfProducts>
                    <speciesReference species="M_C00008_c" stoichiometry="1">
                    </speciesReference>
                    <speciesReference species="M_C00080_c" stoichiometry="1"/>
                    <speciesReference species="M_C04352_c" stoichiometry="1">
                    </speciesReference>
                </listOfProducts>
                <kineticLaw>
                    <math xmlns="http://www.w3.org/1998/Math/MathML">
                        <apply>
                            <ci> LOWER_BOUND </ci>
                            <ci> UPPER_BOUND </ci>
                            <ci> OBJECTIVE_COEFFICIENT </ci>
                        </apply>
                    </math>
                    <listOfParameters>
                        <parameter id="LOWER_BOUND" value="     0.00000000"/>
                        <parameter id="UPPER_BOUND" value="  1000.00000000"/>
                        <parameter id="OBJECTIVE_COEFFICIENT" value="     0.00000000"/>
                    </listOfParameters>
                </kineticLaw>
            </reaction>
            <reaction id="R_R04399_c" name="" reversible="true">
                <notes>
                    <body xmlns="http://www.w3.org/1999/xhtml">
                        <p>GENE_ASSOCIATION: Clo1313_2997 or Clo1313_0239 or Clo1313_2905</p>
                        <p>SUBSYSTEM: Benzoate degradation</p>
                        <p>EC Number: 4.2.1.-</p>
                        <p>Confidence level: 0</p>
                    </body>
                </notes>
                <listOfReactants>
                    <speciesReference species="M_C04115_c" stoichiometry="1"/>
                </listOfReactants>
                <listOfProducts>
                    <speciesReference species="M_C00001_c" stoichiometry="1">
                    </speciesReference>
                    <speciesReference species="M_C04324_c" stoichiometry="1">
                    </speciesReference>
                </listOfProducts>
                <kineticLaw>
                    <math xmlns="http://www.w3.org/1998/Math/MathML">
                        <apply>
                            <ci> LOWER_BOUND </ci>
                            <ci> UPPER_BOUND </ci>
                            <ci> OBJECTIVE_COEFFICIENT </ci>
                        </apply>
                    </math>
                    <listOfParameters>
                        <parameter id="LOWER_BOUND" value=" -1000.00000000"/>
                        <parameter id="UPPER_BOUND" value="  1000.00000000"/>
                        <parameter id="OBJECTIVE_COEFFICIENT" value="     0.00000000"/>
                    </listOfParameters>
                </kineticLaw>
            </reaction>
            <reaction id="R_R04420_c" name="5-Methylthio-5-deoxy-D-ribose-1-phosphate ketol-isomerase" reversible="true">
                <notes>
                    <body xmlns="http://www.w3.org/1999/xhtml">
                        <p>BIGG: MTRI</p>
                        <p>BIOCYC: 5.3.1.23-RXN</p>
                        <p>BRENDA: BR230</p>
                        <p>GENE_ASSOCIATION: Clo1313_1607</p>
                        <p>SUBSYSTEM: Cysteine and methionine metabolism</p>
                        <p>EC Number: 5.3.1.23</p>
                        <p>Confidence level: 2</p>
                        <p>KEGG: R04420</p>
                        <p>METACYC: 5.3.1.23-RXN</p>
                        <p>MXNREF: MNXR3650</p>
                        <p>REACTOME: REACT_125929, REACT_126527, REACT_127505, REACT_129010, REACT_129096, REACT_130335, REACT_130889, REACT_131073, REACT_131304, REACT_132642, REACT_133466, REACT_133732, REACT_136891, REACT_138443, REACT_138856, REACT_140681, REACT_141090, REACT_142676, REACT_142737, REACT_142805, REACT_144190, REACT_144485, REACT_144510, REACT_145823, REACT_75840, REACT_75853</p>
                        <p>RHEA: 19989, 19990, 19991, 19992</p>
                        <p>SEED: rxn03057</p>
                        <p>UPA: UCR04420, UER00874</p>
                    </body>
                </notes>
                <listOfReactants>
                    <speciesReference species="M_C04188_c" stoichiometry="1"/>
                </listOfReactants>
                <listOfProducts>
                    <speciesReference species="M_C04582_c" stoichiometry="1">
                    </speciesReference>
                </listOfProducts>
                <kineticLaw>
                    <math xmlns="http://www.w3.org/1998/Math/MathML">
                        <apply>
                            <ci> LOWER_BOUND </ci>
                            <ci> UPPER_BOUND </ci>
                            <ci> OBJECTIVE_COEFFICIENT </ci>
                        </apply>
                    </math>
                    <listOfParameters>
                        <parameter id="LOWER_BOUND" value=" -1000.00000000"/>
                        <parameter id="UPPER_BOUND" value="  1000.00000000"/>
                        <parameter id="OBJECTIVE_COEFFICIENT" value="     0.00000000"/>
                    </listOfParameters>
                </kineticLaw>
            </reaction>
            <reaction id="R_R04426_c" name="3-Isopropylmalate:NAD+ oxidoreductase" reversible="true">
                <notes>
                    <body xmlns="http://www.w3.org/1999/xhtml">
                        <p>BIGG: IPMD, IPMDr</p>
                        <p>BIOCYC: RXN-13158</p>
                        <p>BRENDA: BR47597</p>
                        <p>GENE_ASSOCIATION: Clo1313_2882</p>
                        <p>SUBSYSTEM: Valine, leucine and isoleucine biosynthesis</p>
                        <p>EC Number: 1.1.1.85</p>
                        <p>Confidence level: 2</p>
                        <p>KEGG: R04426</p>
                        <p>METACYC: 3-ISOPROPYLMALDEHYDROG-RXN</p>
                        <p>MXNREF: MNXR3132</p>
                        <p>RHEA: 10892, 10893, 10894, 10895</p>
                        <p>SEED: rxn03062</p>
                        <p>UPA: UCR04426</p>
                    </body>
                </notes>
                <listOfReactants>
                    <speciesReference species="M_C00003_c" stoichiometry="1"/>
                    <speciesReference species="M_C04411_c" stoichiometry="1"/>
                </listOfReactants>
                <listOfProducts>
                    <speciesReference species="M_C00004_c" stoichiometry="1">
                    </speciesReference>
                    <speciesReference species="M_C00080_c" stoichiometry="1">
                    </speciesReference>
                    <speciesReference species="M_C04236_c" stoichiometry="1">
                    </speciesReference>
                </listOfProducts>
                <kineticLaw>
                    <math xmlns="http://www.w3.org/1998/Math/MathML">
                        <apply>
                            <ci> LOWER_BOUND </ci>
                            <ci> UPPER_BOUND </ci>
                            <ci> OBJECTIVE_COEFFICIENT </ci>
                        </apply>
                    </math>
                    <listOfParameters>
                        <parameter id="LOWER_BOUND" value=" -1000.00000000"/>
                        <parameter id="UPPER_BOUND" value="  1000.00000000"/>
                        <parameter id="OBJECTIVE_COEFFICIENT" value="     0.00000000"/>
                    </listOfParameters>
                </kineticLaw>
            </reaction>
            <reaction id="R_R04428_c" name="(3R)-3-Hydroxybutanoyl-[acyl-carrier-protein] hydro-lyase" reversible="true">
                <notes>
                    <body xmlns="http://www.w3.org/1999/xhtml">
                        <p>GENE_ASSOCIATION: Clo1313_0213</p>
                        <p>SUBSYSTEM: Fatty acid biosynthesis</p>
                        <p>EC Number: 4.2.1.58</p>
                        <p>Confidence level: 2</p>
                        <p>KEGG: R04428</p>
                        <p>MXNREF: MNXR7646</p>
                        <p>SEED: rxn05329</p>
                    </body>
                </notes>
                <listOfReactants>
                    <speciesReference species="M_C04618_c" stoichiometry="1"/>
                </listOfReactants>
                <listOfProducts>
                    <speciesReference species="M_C00001_c" stoichiometry="1">
                    </speciesReference>
                    <speciesReference species="M_C04246_c" stoichiometry="1">
                    </speciesReference>
                </listOfProducts>
                <kineticLaw>
                    <math xmlns="http://www.w3.org/1998/Math/MathML">
                        <apply>
                            <ci> LOWER_BOUND </ci>
                            <ci> UPPER_BOUND </ci>
                            <ci> OBJECTIVE_COEFFICIENT </ci>
                        </apply>
                    </math>
                    <listOfParameters>
                        <parameter id="LOWER_BOUND" value=" -1000.00000000"/>
                        <parameter id="UPPER_BOUND" value="  1000.00000000"/>
                        <parameter id="OBJECTIVE_COEFFICIENT" value="     0.00000000"/>
                    </listOfParameters>
                </kineticLaw>
            </reaction>
            <reaction id="R_R04429_c" name="Butyryl-[acyl-carrier protein]:malonyl-CoA C-acyltransferase(decarboxylating, oxoacyl- and enoyl-reducing)" reversible="true">
                <notes>
                    <body xmlns="http://www.w3.org/1999/xhtml">
                        <p>BIGG: EAR40x</p>
                        <p>GENE_ASSOCIATION: Clo1313_0720</p>
                        <p>SUBSYSTEM: Fatty acid biosynthesis</p>
                        <p>EC Number: 1.3.1.9         2.3.1.86</p>
                        <p>KEGG: R04429</p>
                        <p>MXNREF: MNXR1843</p>
                        <p>SEED: rxn05322</p>
                    </body>
                </notes>
                <listOfReactants>
                    <speciesReference species="M_C00003_c" stoichiometry="1"/>
                    <speciesReference species="M_C05745_c" stoichiometry="1"/>
                </listOfReactants>
                <listOfProducts>
                    <speciesReference species="M_C00004_c" stoichiometry="1">
                    </speciesReference>
                    <speciesReference species="M_C00080_c" stoichiometry="1">
                    </speciesReference>
                    <speciesReference species="M_C04246_c" stoichiometry="1">
                    </speciesReference>
                </listOfProducts>
                <kineticLaw>
                    <math xmlns="http://www.w3.org/1998/Math/MathML">
                        <apply>
                            <ci> LOWER_BOUND </ci>
                            <ci> UPPER_BOUND </ci>
                            <ci> OBJECTIVE_COEFFICIENT </ci>
                        </apply>
                    </math>
                    <listOfParameters>
                        <parameter id="LOWER_BOUND" value=" -1000.00000000"/>
                        <parameter id="UPPER_BOUND" value="  1000.00000000"/>
                        <parameter id="OBJECTIVE_COEFFICIENT" value="     0.00000000"/>
                    </listOfParameters>
                </kineticLaw>
            </reaction>
            <reaction id="R_R04435_c" name="N-Acetylneuraminate 9-phosphate pyruvate-lyase (pyruvate-phosphorylating)" reversible="false">
                <notes>
                    <body xmlns="http://www.w3.org/1999/xhtml">
                        <p>BIGG: ACNAM9PL</p>
                        <p>BIOCYC: N-ACETYLNEURAMINATE-SYNTHASE-RXN</p>
                        <p>BIOPATH: RXN01074</p>
                        <p>BRENDA: BS354664</p>
                        <p>GENE_ASSOCIATION: Clo1313_2902 or Clo1313_0230</p>
                        <p>SUBSYSTEM: Amino sugar and nucleotide sugar metabolism</p>
                        <p>EC Number: 2.5.1.56        2.5.1.57</p>
                        <p>Confidence level: 2</p>
                        <p>KEGG: R04435</p>
                        <p>METACYC: RXN-9988</p>
                        <p>MXNREF: MNXR54955</p>
                        <p>SEED: rxn03064</p>
                    </body>
                </notes>
                <listOfReactants>
                    <speciesReference species="M_C00001_c" stoichiometry="1">
                    </speciesReference>
                    <speciesReference species="M_C00074_c" stoichiometry="1">
                    </speciesReference>
                    <speciesReference species="M_C04257_c" stoichiometry="1">
                    </speciesReference>
                </listOfReactants>
                <listOfProducts>
                    <speciesReference species="M_C00009_c" stoichiometry="1"/>
                    <speciesReference species="M_C06241_c" stoichiometry="1"/>
                </listOfProducts>
                <kineticLaw>
                    <math xmlns="http://www.w3.org/1998/Math/MathML">
                        <apply>
                            <ci> LOWER_BOUND </ci>
                            <ci> UPPER_BOUND </ci>
                            <ci> OBJECTIVE_COEFFICIENT </ci>
                        </apply>
                    </math>
                    <listOfParameters>
                        <parameter id="LOWER_BOUND" value="     0.00000000"/>
                        <parameter id="UPPER_BOUND" value="  1000.00000000"/>
                        <parameter id="OBJECTIVE_COEFFICIENT" value="     0.00000000"/>
                    </listOfParameters>
                </kineticLaw>
            </reaction>
            <reaction id="R_R04440_c" name="(R)-2,3-Dihydroxy-3-methylbutanoate:NADP+ oxidoreductase (isomerizing)" reversible="true">
                <notes>
                    <body xmlns="http://www.w3.org/1999/xhtml">
                        <p>GENE_ASSOCIATION: Clo1313_0101</p>
                        <p>SUBSYSTEM: Valine, leucine and isoleucine biosynthesis</p>
                        <p>EC Number: 1.1.1.86</p>
                        <p>KEGG: R04440</p>
                        <p>MXNREF: MNXR15675</p>
                        <p>RHEA: 31139, 31140, 31141, 31142</p>
                        <p>SEED: rxn03068</p>
                        <p>UPA: UCR04440</p>
                    </body>
                </notes>
                <listOfReactants>
                    <speciesReference species="M_C00006_c" stoichiometry="1"/>
                    <speciesReference species="M_C04272_c" stoichiometry="1"/>
                </listOfReactants>
                <listOfProducts>
                    <speciesReference species="M_C00005_c" stoichiometry="1">
                    </speciesReference>
                    <speciesReference species="M_C00080_c" stoichiometry="1">
                    </speciesReference>
                    <speciesReference species="M_C04181_c" stoichiometry="1">
                    </speciesReference>
                </listOfProducts>
                <kineticLaw>
                    <math xmlns="http://www.w3.org/1998/Math/MathML">
                        <apply>
                            <ci> LOWER_BOUND </ci>
                            <ci> UPPER_BOUND </ci>
                            <ci> OBJECTIVE_COEFFICIENT </ci>
                        </apply>
                    </math>
                    <listOfParameters>
                        <parameter id="LOWER_BOUND" value=" -1000.00000000"/>
                        <parameter id="UPPER_BOUND" value="  1000.00000000"/>
                        <parameter id="OBJECTIVE_COEFFICIENT" value="     0.00000000"/>
                    </listOfParameters>
                </kineticLaw>
            </reaction>
            <reaction id="R_R04441_c" name="(R)-2,3-Dihydroxy-3-methylbutanoate hydro-lyase" reversible="false">
                <notes>
                    <body xmlns="http://www.w3.org/1999/xhtml">
                        <p>BIGG: DHAD1, DHAD1m</p>
                        <p>BIOCYC: DIHYDROXYMETVALDEHYDRAT-RXN</p>
                        <p>BIOPATH: RXN00558</p>
                        <p>BRENDA: BR3406, BS402319</p>
                        <p>GENE_ASSOCIATION: Clo1313_0304</p>
                        <p>SUBSYSTEM: Valine, leucine and isoleucine biosynthesis</p>
                        <p>EC Number: 4.2.1.9</p>
                        <p>Confidence level: 3</p>
                        <p>iAT_CORE: VAL3r</p>
                        <p>KEGG: R01209, R04441</p>
                        <p>METACYC: DIHYDROXYISOVALDEHYDRAT-RXN</p>
                        <p>MXNREF: MNXR1535</p>
                        <p>RHEA: 20936, 20937, 20938, 20939, 24809, 24810, 24811, 24812</p>
                        <p>SEED: rxn00898</p>
                        <p>UPA: UCR04441, UER00061</p>
                    </body>
                </notes>
                <listOfReactants>
                    <speciesReference species="M_C04272_c" stoichiometry="1"/>
                </listOfReactants>
                <listOfProducts>
                    <speciesReference species="M_C00001_c" stoichiometry="1">
                    </speciesReference>
                    <speciesReference species="M_C00141_c" stoichiometry="1">
                    </speciesReference>
                </listOfProducts>
                <kineticLaw>
                    <math xmlns="http://www.w3.org/1998/Math/MathML">
                        <apply>
                            <ci> LOWER_BOUND </ci>
                            <ci> UPPER_BOUND </ci>
                            <ci> OBJECTIVE_COEFFICIENT </ci>
                        </apply>
                    </math>
                    <listOfParameters>
                        <parameter id="LOWER_BOUND" value="     0.00000000"/>
                        <parameter id="UPPER_BOUND" value="  1000.00000000"/>
                        <parameter id="OBJECTIVE_COEFFICIENT" value="     0.00000000"/>
                    </listOfParameters>
                </kineticLaw>
            </reaction>
            <reaction id="R_R04457_c" name="5-amino-6-(D-ribitylamino)uracil butanedionetransferase" reversible="false">
                <notes>
                    <body xmlns="http://www.w3.org/1999/xhtml">
                        <p>BIGG: RBFSa</p>
                        <p>BRENDA: BS402379</p>
                        <p>BIOCYC: LUMAZINESYN-RXN</p>
                        <p>GENE_ASSOCIATION: Clo1313_2124</p>
                        <p>SUBSYSTEM: Riboflavin metabolism</p>
                        <p>EC Number: 2.5.1.78</p>
                        <p>Confidence level: 2</p>
                        <p>KEGG: R04457</p>
                        <p>METACYC: LUMAZINESYN-RXN</p>
                        <p>MXNREF: MNXR55878</p>
                        <p>SEED: rxn03080</p>
                        <p>UPA: UCR04457, UER00404</p>
                    </body>
                </notes>
                <listOfReactants>
                    <speciesReference species="M_C04732_c" stoichiometry="1"/>
                    <speciesReference species="M_C15556_c" stoichiometry="1"/>
                </listOfReactants>
                <listOfProducts>
                    <speciesReference species="M_C00001_c" stoichiometry="2">
                    </speciesReference>
                    <speciesReference species="M_C00080_c" stoichiometry="1"/>
                    <speciesReference species="M_C00009_c" stoichiometry="1">
                    </speciesReference>
                    <speciesReference species="M_C04332_c" stoichiometry="1">
                    </speciesReference>
                </listOfProducts>
                <kineticLaw>
                    <math xmlns="http://www.w3.org/1998/Math/MathML">
                        <apply>
                            <ci> LOWER_BOUND </ci>
                            <ci> UPPER_BOUND </ci>
                            <ci> OBJECTIVE_COEFFICIENT </ci>
                        </apply>
                    </math>
                    <listOfParameters>
                        <parameter id="LOWER_BOUND" value="     0.00000000"/>
                        <parameter id="UPPER_BOUND" value="  1000.00000000"/>
                        <parameter id="OBJECTIVE_COEFFICIENT" value="     0.00000000"/>
                    </listOfParameters>
                </kineticLaw>
            </reaction>
            <reaction id="R_R04463_c" name="5-Phosphoribosylformylglycinamide:L-glutamine amido-ligase (ADP-forming)" reversible="false">
                <notes>
                    <body xmlns="http://www.w3.org/1999/xhtml">
                        <p>BIGG: PRFGS</p>
                        <p>BIOCYC: FGAMSYN-RXN</p>
                        <p>BIOPATH: RXN00417</p>
                        <p>BRENDA: BR150, BS369166</p>
                        <p>GENE_ASSOCIATION: Clo1313_1683</p>
                        <p>SUBSYSTEM: Purine metabolism</p>
                        <p>EC Number: 6.3.5.3</p>
                        <p>Confidence level: 2</p>
                        <p>KEGG: R04463</p>
                        <p>METACYC: FGAMSYN-RXN</p>
                        <p>MXNREF: MNXR55855</p>
                        <p>REACTOME: REACT_103088, REACT_107137, REACT_107579, REACT_108774, REACT_110503, REACT_115636, REACT_133633, REACT_139904, REACT_1427, REACT_154876, REACT_80286, REACT_80793, REACT_91066, REACT_92684, REACT_97086, REACT_97309, REACT_97565, REACT_98656</p>
                        <p>RHEA: 17129, 17130, 17131, 17132</p>
                        <p>SEED: rxn03084</p>
                        <p>UPA: UCR04463, UER00128</p>
                    </body>
                </notes>
                <listOfReactants>
                    <speciesReference species="M_C00001_c" stoichiometry="1"/>
                    <speciesReference species="M_C00002_c" stoichiometry="1"/>
                    <speciesReference species="M_C00064_c" stoichiometry="1"/>
                    <speciesReference species="M_C04376_c" stoichiometry="1"/>
                </listOfReactants>
                <listOfProducts>
                    <speciesReference species="M_C00008_c" stoichiometry="1">
                    </speciesReference>
                    <speciesReference species="M_C00009_c" stoichiometry="1">
                    </speciesReference>
                    <speciesReference species="M_C00080_c" stoichiometry="1"/>
                    <speciesReference species="M_C00025_c" stoichiometry="1">
                    </speciesReference>
                    <speciesReference species="M_C04640_c" stoichiometry="1">
                    </speciesReference>
                </listOfProducts>
                <kineticLaw>
                    <math xmlns="http://www.w3.org/1998/Math/MathML">
                        <apply>
                            <ci> LOWER_BOUND </ci>
                            <ci> UPPER_BOUND </ci>
                            <ci> OBJECTIVE_COEFFICIENT </ci>
                        </apply>
                    </math>
                    <listOfParameters>
                        <parameter id="LOWER_BOUND" value="     0.00000000"/>
                        <parameter id="UPPER_BOUND" value="  1000.00000000"/>
                        <parameter id="OBJECTIVE_COEFFICIENT" value="     0.00000000"/>
                    </listOfParameters>
                </kineticLaw>
            </reaction>
            <reaction id="R_R04467_c" name="" reversible="false">
                <notes>
                    <body xmlns="http://www.w3.org/1999/xhtml">
                        <p>GENE_ASSOCIATION: Clo1313_1858</p>
                        <p>SUBSYSTEM: Lysine biosynthesis</p>
                        <p>EC Number: 2.6.1.-</p>
                        <p>Confidence level: 0</p>
                        <p>KEGG: R004467</p>
                    </body>
                </notes>
                <listOfReactants>
                    <speciesReference species="M_C00025_c" stoichiometry="1"/>
                    <speciesReference species="M_C05539_c" stoichiometry="1"/>
                </listOfReactants>
                <listOfProducts>
                    <speciesReference species="M_C00026_c" stoichiometry="1">
                    </speciesReference>
                    <speciesReference species="M_C04390_c" stoichiometry="1">
                    </speciesReference>
                </listOfProducts>
                <kineticLaw>
                    <math xmlns="http://www.w3.org/1998/Math/MathML">
                        <apply>
                            <ci> LOWER_BOUND </ci>
                            <ci> UPPER_BOUND </ci>
                            <ci> OBJECTIVE_COEFFICIENT </ci>
                        </apply>
                    </math>
                    <listOfParameters>
                        <parameter id="LOWER_BOUND" value="     0.00000000"/>
                        <parameter id="UPPER_BOUND" value="  1000.00000000"/>
                        <parameter id="OBJECTIVE_COEFFICIENT" value="     0.00000000"/>
                    </listOfParameters>
                </kineticLaw>
            </reaction>
            <reaction id="R_R04475_c" name="N-Succinyl-L-2,6-diaminoheptanedioate:2-oxoglutarate amino-transferase" reversible="true">
                <notes>
                    <body xmlns="http://www.w3.org/1999/xhtml">
                        <p>BIGG: SDPTA</p>
                        <p>BRENDA: BS353928</p>
                        <p>GENE_ASSOCIATION: Clo1313_0381 or Clo1313_2558</p>
                        <p>SUBSYSTEM: Lysine biosynthesis</p>
                        <p>EC Number: 2.6.1.17</p>
                        <p>Confidence level: 2</p>
                        <p>KEGG: R04475</p>
                        <p>METACYC: SUCCINYLDIAMINOPIMTRANS-RXN</p>
                        <p>MXNREF: MNXR32377</p>
                        <p>RHEA: 11960, 11961, 11962, 11963</p>
                        <p>SEED: rxn03087</p>
                        <p>UPA: UCR04475, UER00020</p>
                    </body>
                </notes>
                <listOfReactants>
                    <speciesReference species="M_C00026_c" stoichiometry="1"/>
                    <speciesReference species="M_C04421_c" stoichiometry="1"/>
                </listOfReactants>
                <listOfProducts>
                    <speciesReference species="M_C00025_c" stoichiometry="1">
                    </speciesReference>
                    <speciesReference species="M_C04462_c" stoichiometry="1">
                    </speciesReference>
                </listOfProducts>
                <kineticLaw>
                    <math xmlns="http://www.w3.org/1998/Math/MathML">
                        <apply>
                            <ci> LOWER_BOUND </ci>
                            <ci> UPPER_BOUND </ci>
                            <ci> OBJECTIVE_COEFFICIENT </ci>
                        </apply>
                    </math>
                    <listOfParameters>
                        <parameter id="LOWER_BOUND" value=" -1000.00000000"/>
                        <parameter id="UPPER_BOUND" value="  1000.00000000"/>
                        <parameter id="OBJECTIVE_COEFFICIENT" value="     0.00000000"/>
                    </listOfParameters>
                </kineticLaw>
            </reaction>
            <reaction id="R_R04533_c" name="(3R)-3-Hydroxybutanoyl-[acyl-carrier protein]:NADP+ oxidoreductase" reversible="true">
                <notes>
                    <body xmlns="http://www.w3.org/1999/xhtml">
                        <p>BIOCYC: RXN-9514</p>
                        <p>GENE_ASSOCIATION: Clo1313_1283 or Clo1313_2272</p>
                        <p>SUBSYSTEM: Fatty acid biosynthesis</p>
                        <p>EC Number: 1.1.1.100       2.3.1.85        2.3.1.86</p>
                        <p>KEGG: R04533</p>
                        <p>MXNREF: MNXR15709</p>
                        <p>SEED: rxn05339</p>
                        <p>Confidence level: 2</p>
                    </body>
                </notes>
                <listOfReactants>
                    <speciesReference species="M_C00005_c" stoichiometry="1">
                    </speciesReference>
                    <speciesReference species="M_C00080_c" stoichiometry="1">
                    </speciesReference>
                    <speciesReference species="M_C05744_c" stoichiometry="1">
                    </speciesReference>
                </listOfReactants>
                <listOfProducts>
                    <speciesReference species="M_C00006_c" stoichiometry="1"/>
                    <speciesReference species="M_C04618_c" stoichiometry="1"/>
                </listOfProducts>
                <kineticLaw>
                    <math xmlns="http://www.w3.org/1998/Math/MathML">
                        <apply>
                            <ci> LOWER_BOUND </ci>
                            <ci> UPPER_BOUND </ci>
                            <ci> OBJECTIVE_COEFFICIENT </ci>
                        </apply>
                    </math>
                    <listOfParameters>
                        <parameter id="LOWER_BOUND" value=" -1000.00000000"/>
                        <parameter id="UPPER_BOUND" value="  1000.00000000"/>
                        <parameter id="OBJECTIVE_COEFFICIENT" value="     0.00000000"/>
                    </listOfParameters>
                </kineticLaw>
            </reaction>
            <reaction id="R_R04534_c" name="(3R)-3-Hydroxydecanoyl-[acyl-carrier-protein]:NADP+ oxidoreductase" reversible="true">
                <notes>
                    <body xmlns="http://www.w3.org/1999/xhtml">
                        <p>BIGG: 3OAR100</p>
                        <p>GENE_ASSOCIATION: Clo1313_1283 or Clo1313_2272</p>
                        <p>SUBSYSTEM: Fatty acid biosynthesis</p>
                        <p>EC Number: 1.1.1.100       2.3.1.85        2.3.1.86</p>
                        <p>KEGG: R04534</p>
                        <p>Confidence level: 2</p>
                        <p>RAT Note: Might need to be irreversible</p>
                        <p>MXNREF: MNXR185</p>
                        <p>SEED: rxn05338</p>
                    </body>
                </notes>
                <listOfReactants>
                    <speciesReference species="M_C00005_c" stoichiometry="1">
                    </speciesReference>
                    <speciesReference species="M_C00080_c" stoichiometry="1"/>
                    <speciesReference species="M_C05753_c" stoichiometry="1">
                    </speciesReference>
                </listOfReactants>
                <listOfProducts>
                    <speciesReference species="M_C00006_c" stoichiometry="1"/>
                    <speciesReference species="M_C04619_c" stoichiometry="1"/>
                </listOfProducts>
                <kineticLaw>
                    <math xmlns="http://www.w3.org/1998/Math/MathML">
                        <apply>
                            <ci> LOWER_BOUND </ci>
                            <ci> UPPER_BOUND </ci>
                            <ci> OBJECTIVE_COEFFICIENT </ci>
                        </apply>
                    </math>
                    <listOfParameters>
                        <parameter id="LOWER_BOUND" value=" -1000.00000000"/>
                        <parameter id="UPPER_BOUND" value="  1000.00000000"/>
                        <parameter id="OBJECTIVE_COEFFICIENT" value="     0.00000000"/>
                    </listOfParameters>
                </kineticLaw>
            </reaction>
            <reaction id="R_R04535_c" name="(3R)-3-Hydroxydecanoyl-[acyl-carrier-protein] hydro-lyase" reversible="true">
                <notes>
                    <body xmlns="http://www.w3.org/1999/xhtml">
                        <p>BIGG: 3HAD100</p>
                        <p>BIOCYC: RXN-9655</p>
                        <p>GENE_ASSOCIATION: Clo1313_0213</p>
                        <p>SUBSYSTEM: Fatty acid biosynthesis</p>
                        <p>EC Number: 2.3.1.85        2.3.1.86        4.2.1.59        4.2.1.60        </p>
                        <p>Confidence level: 2</p>
                        <p>KEGG: R04535</p>
                        <p>MXNREF: MNXR141</p>
                        <p>SEED: rxn05333</p>
                    </body>
                </notes>
                <listOfReactants>
                    <speciesReference species="M_C04619_c" stoichiometry="1"/>
                </listOfReactants>
                <listOfProducts>
                    <speciesReference species="M_C00001_c" stoichiometry="1">
                    </speciesReference>
                    <speciesReference species="M_C05754_c" stoichiometry="1">
                    </speciesReference>
                </listOfProducts>
                <kineticLaw>
                    <math xmlns="http://www.w3.org/1998/Math/MathML">
                        <apply>
                            <ci> LOWER_BOUND </ci>
                            <ci> UPPER_BOUND </ci>
                            <ci> OBJECTIVE_COEFFICIENT </ci>
                        </apply>
                    </math>
                    <listOfParameters>
                        <parameter id="LOWER_BOUND" value=" -1000.00000000"/>
                        <parameter id="UPPER_BOUND" value="  1000.00000000"/>
                        <parameter id="OBJECTIVE_COEFFICIENT" value="     0.00000000"/>
                    </listOfParameters>
                </kineticLaw>
            </reaction>
            <reaction id="R_R04536_c" name="(3R)-3-Hydroxyoctanoyl-[acyl-carrier-protein]:NADP+ oxidoreductase" reversible="true">
                <notes>
                    <body xmlns="http://www.w3.org/1999/xhtml">
                        <p>BIOCYC: RXN-9524</p>
                        <p>BIGG: 3OAR80</p>
                        <p>GENE_ASSOCIATION: Clo1313_1283 or Clo1313_2272</p>
                        <p>SUBSYSTEM: Fatty acid biosynthesis</p>
                        <p>EC Number: 1.1.1.100       2.3.1.85        2.3.1.86</p>
                        <p>Confidence level: 2</p>
                        <p>KEGG: R04536</p>
                        <p>MXNREF: MNXR196</p>
                        <p>SEED: rxn05341</p>
                    </body>
                </notes>
                <listOfReactants>
                    <speciesReference species="M_C00005_c" stoichiometry="1">
                    </speciesReference>
                    <speciesReference species="M_C00080_c" stoichiometry="1">
                    </speciesReference>
                    <speciesReference species="M_C05750_c" stoichiometry="1">
                    </speciesReference>
                </listOfReactants>
                <listOfProducts>
                    <speciesReference species="M_C00006_c" stoichiometry="1"/>
                    <speciesReference species="M_C04620_c" stoichiometry="1"/>
                </listOfProducts>
                <kineticLaw>
                    <math xmlns="http://www.w3.org/1998/Math/MathML">
                        <apply>
                            <ci> LOWER_BOUND </ci>
                            <ci> UPPER_BOUND </ci>
                            <ci> OBJECTIVE_COEFFICIENT </ci>
                        </apply>
                    </math>
                    <listOfParameters>
                        <parameter id="LOWER_BOUND" value=" -1000.00000000"/>
                        <parameter id="UPPER_BOUND" value="  1000.00000000"/>
                        <parameter id="OBJECTIVE_COEFFICIENT" value="     0.00000000"/>
                    </listOfParameters>
                </kineticLaw>
            </reaction>
            <reaction id="R_R04537_c" name="(3R)-3-Hydroxyoctanoyl-[acyl-carrier-protein] hydro-lyase" reversible="true">
                <notes>
                    <body xmlns="http://www.w3.org/1999/xhtml">
                        <p>BIOCYC: 4.2.1.59-RXN</p>
                        <p>BIGG: 3HAD80</p>
                        <p>GENE_ASSOCIATION: Clo1313_0213</p>
                        <p>SUBSYSTEM: Fatty acid biosynthesis</p>
                        <p>EC Number: 2.3.1.85        2.3.1.86        4.2.1.58        4.2.1.59        </p>
                        <p>Confidence level: 2</p>
                        <p>KEGG: R04537</p>
                        <p>MXNREF: MNXR152</p>
                        <p>SEED: rxn05334</p>
                    </body>
                </notes>
                <listOfReactants>
                    <speciesReference species="M_C04620_c" stoichiometry="1"/>
                </listOfReactants>
                <listOfProducts>
                    <speciesReference species="M_C00001_c" stoichiometry="1">
                    </speciesReference>
                    <speciesReference species="M_C05751_c" stoichiometry="1">
                    </speciesReference>
                </listOfProducts>
                <kineticLaw>
                    <math xmlns="http://www.w3.org/1998/Math/MathML">
                        <apply>
                            <ci> LOWER_BOUND </ci>
                            <ci> UPPER_BOUND </ci>
                            <ci> OBJECTIVE_COEFFICIENT </ci>
                        </apply>
                    </math>
                    <listOfParameters>
                        <parameter id="LOWER_BOUND" value=" -1000.00000000"/>
                        <parameter id="UPPER_BOUND" value="  1000.00000000"/>
                        <parameter id="OBJECTIVE_COEFFICIENT" value="     0.00000000"/>
                    </listOfParameters>
                </kineticLaw>
            </reaction>
            <reaction id="R_R04543_c" name="(3R)-3-Hydroxypalmitoyl-[acyl-carrier-protein]:NADP+ oxidoreductase" reversible="true">
                <notes>
                    <body xmlns="http://www.w3.org/1999/xhtml">
                        <p>BIGG: 3OAR160</p>
                        <p>BIOCYC: RXN-9540</p>
                        <p>GENE_ASSOCIATION: Clo1313_1283 or Clo1313_2272</p>
                        <p>SUBSYSTEM: Fatty acid biosynthesis</p>
                        <p>EC Number: 1.1.1.100       2.3.1.85        2.3.1.86</p>
                        <p>Confidence level: 2</p>
                        <p>KEGG: R04543</p>
                        <p>MXNREF: MNXR190</p>
                        <p>SEED: rxn05336</p>
                    </body>
                </notes>
                <listOfReactants>
                    <speciesReference species="M_C00005_c" stoichiometry="1">
                    </speciesReference>
                    <speciesReference species="M_C00080_c" stoichiometry="1">
                    </speciesReference>
                    <speciesReference species="M_C05762_c" stoichiometry="1">
                    </speciesReference>
                </listOfReactants>
                <listOfProducts>
                    <speciesReference species="M_C00006_c" stoichiometry="1"/>
                    <speciesReference species="M_C04633_c" stoichiometry="1"/>
                </listOfProducts>
                <kineticLaw>
                    <math xmlns="http://www.w3.org/1998/Math/MathML">
                        <apply>
                            <ci> LOWER_BOUND </ci>
                            <ci> UPPER_BOUND </ci>
                            <ci> OBJECTIVE_COEFFICIENT </ci>
                        </apply>
                    </math>
                    <listOfParameters>
                        <parameter id="LOWER_BOUND" value=" -1000.00000000"/>
                        <parameter id="UPPER_BOUND" value="  1000.00000000"/>
                        <parameter id="OBJECTIVE_COEFFICIENT" value="     0.00000000"/>
                    </listOfParameters>
                </kineticLaw>
            </reaction>
            <reaction id="R_R04544_c" name="(3R)-3-Hydroxypalmitoyl-[acyl-carrier-protein] hydro-lyase" reversible="true">
                <notes>
                    <body xmlns="http://www.w3.org/1999/xhtml">
                        <p>BIOCYC: 4.2.1.61-RXN</p>
                        <p>BIGG: 3HAD160</p>
                        <p>GENE_ASSOCIATION: Clo1313_0213</p>
                        <p>SUBSYSTEM: Fatty acid biosynthesis</p>
                        <p>EC Number: 2.3.1.85        2.3.1.86        4.2.1.61</p>
                        <p>Confidence level: 2</p>
                        <p>KEGG: R04544</p>
                        <p>MXNREF: MNXR146</p>
                        <p>SEED: rxn05332</p>
                    </body>
                </notes>
                <listOfReactants>
                    <speciesReference species="M_C04633_c" stoichiometry="1"/>
                </listOfReactants>
                <listOfProducts>
                    <speciesReference species="M_C00001_c" stoichiometry="1">
                    </speciesReference>
                    <speciesReference species="M_C05763_c" stoichiometry="1">
                    </speciesReference>
                </listOfProducts>
                <kineticLaw>
                    <math xmlns="http://www.w3.org/1998/Math/MathML">
                        <apply>
                            <ci> LOWER_BOUND </ci>
                            <ci> UPPER_BOUND </ci>
                            <ci> OBJECTIVE_COEFFICIENT </ci>
                        </apply>
                    </math>
                    <listOfParameters>
                        <parameter id="LOWER_BOUND" value=" -1000.00000000"/>
                        <parameter id="UPPER_BOUND" value="  1000.00000000"/>
                        <parameter id="OBJECTIVE_COEFFICIENT" value="     0.00000000"/>
                    </listOfParameters>
                </kineticLaw>
            </reaction>
            <reaction id="R_R04558_c" name="Imidazole glycerol phosphate synthase" reversible="false">
                <notes>
                    <body xmlns="http://www.w3.org/1999/xhtml">
                        <p>BIGG: IG3PS</p>
                        <p>BIOPATH: RXN01139</p>
                        <p>BIOCYC: GLUTAMIDOTRANS-RXN</p>
                        <p>GENE_ASSOCIATION: Clo1313_0429 or Clo1313_0427</p>
                        <p>SUBSYSTEM: Histidine metabolism</p>
                        <p>EC Number: 2.4.2.-         4.1.3.-</p>
                        <p>Confidence level: 2</p>
                        <p>KEGG: R04558</p>
                        <p>METACYC: GLUTAMIDOTRANS-RXN</p>
                        <p>MXNREF: MNXR31741</p>
                        <p>RHEA: 24793, 24794, 24795, 24796</p>
                        <p>SEED: rxn03135</p>
                        <p>UPA: UCR04558, UER00010, UER00899</p>
                    </body>
                </notes>
                <listOfReactants>
                    <speciesReference species="M_C00064_c" stoichiometry="1"/>
                    <speciesReference species="M_C04916_c" stoichiometry="1"/>
                </listOfReactants>
                <listOfProducts>
                    <speciesReference species="M_C00025_c" stoichiometry="1">
                    </speciesReference>
                    <speciesReference species="M_C00080_c" stoichiometry="1"/>
                    <speciesReference species="M_C04666_c" stoichiometry="1">
                    </speciesReference>
                    <speciesReference species="M_C04677_c" stoichiometry="1">
                    </speciesReference>
                </listOfProducts>
                <kineticLaw>
                    <math xmlns="http://www.w3.org/1998/Math/MathML">
                        <apply>
                            <ci> LOWER_BOUND </ci>
                            <ci> UPPER_BOUND </ci>
                            <ci> OBJECTIVE_COEFFICIENT </ci>
                        </apply>
                    </math>
                    <listOfParameters>
                        <parameter id="LOWER_BOUND" value="     0.00000000"/>
                        <parameter id="UPPER_BOUND" value="  1000.00000000"/>
                        <parameter id="OBJECTIVE_COEFFICIENT" value="     0.00000000"/>
                    </listOfParameters>
                </kineticLaw>
            </reaction>
            <reaction id="R_R04559_c" name="1-(5-Phosphoribosyl)-5-amino-4-(N-succinocarboxamide)-imidazole AMP-lyase" reversible="true">
                <notes>
                    <body xmlns="http://www.w3.org/1999/xhtml">
                        <p>BIGG: ADSL2, ADSL2r</p>
                        <p>BIOCYC: AICARSYN-RXN</p>
                        <p>BIOPATH: RXN01106</p>
                        <p>BRENDA: BR12741</p>
                        <p>GENE_ASSOCIATION: Clo1313_1481</p>
                        <p>SUBSYSTEM: Purine metabolism</p>
                        <p>EC Number: 4.3.2.2</p>
                        <p>Confidence level: 2</p>
                        <p>KEGG: R04559</p>
                        <p>METACYC: AICARSYN-RXN</p>
                        <p>MXNREF: MNXR515</p>
                        <p>REACTOME: REACT_103002, REACT_104702, REACT_105061, REACT_116138, REACT_138601, REACT_1463, REACT_28507, REACT_32835, REACT_41804, REACT_80345, REACT_80474, REACT_85458, REACT_95334, REACT_97366, REACT_99135, REACT_99570</p>
                        <p>RHEA: 23920, 23921, 23922, 23923</p>
                        <p>SEED: rxn03136</p>
                        <p>UPA: UCR04559, UER00132</p>
                    </body>
                </notes>
                <listOfReactants>
                    <speciesReference species="M_C04823_c" stoichiometry="1"/>
                </listOfReactants>
                <listOfProducts>
                    <speciesReference species="M_C00122_c" stoichiometry="1">
                    </speciesReference>
                    <speciesReference species="M_C04677_c" stoichiometry="1">
                    </speciesReference>
                </listOfProducts>
                <kineticLaw>
                    <math xmlns="http://www.w3.org/1998/Math/MathML">
                        <apply>
                            <ci> LOWER_BOUND </ci>
                            <ci> UPPER_BOUND </ci>
                            <ci> OBJECTIVE_COEFFICIENT </ci>
                        </apply>
                    </math>
                    <listOfParameters>
                        <parameter id="LOWER_BOUND" value=" -1000.00000000"/>
                        <parameter id="UPPER_BOUND" value="  1000.00000000"/>
                        <parameter id="OBJECTIVE_COEFFICIENT" value="     0.00000000"/>
                    </listOfParameters>
                </kineticLaw>
            </reaction>
            <reaction id="R_R04560_c" name="10-Formyltetrahydrofolate:5-phosphoribosyl-5-amino-4-imidazolecarboxamide formyltransferase" reversible="true">
                <notes>
                    <body xmlns="http://www.w3.org/1999/xhtml">
                        <p>BIGG: AICART</p>
                        <p>BIOCYC: AICARTRANSFORM-RXN</p>
                        <p>BIOPATH: RXN00808</p>
                        <p>BRENDA: BR43942, BS370311</p>
                        <p>GENE_ASSOCIATION: Clo1313_1012</p>
                        <p>SUBSYSTEM: Purine metabolism</p>
                        <p>EC Number: 2.1.2.3</p>
                        <p>Confidence level: 2</p>
                        <p>KEGG: R04560</p>
                        <p>METACYC: AICARTRANSFORM-RXN</p>
                        <p>MXNREF: MNXR588</p>
                        <p>REACTOME: REACT_100136, REACT_105746, REACT_106017, REACT_115711, REACT_28779, REACT_29929, REACT_33070, REACT_79901, REACT_812, REACT_82475, REACT_82717, REACT_82943, REACT_83688, REACT_84114, REACT_86966, REACT_89291, REACT_91865, REACT_93995, REACT_96593, REACT_97799</p>
                        <p>RHEA: 22192, 22193, 22194, 22195</p>
                        <p>SEED: rxn03137</p>
                        <p>UPA: UCR04560, UER00133</p>
                    </body>
                </notes>
                <listOfReactants>
                    <speciesReference species="M_C00234_c" stoichiometry="1"/>
                    <speciesReference species="M_C04677_c" stoichiometry="1"/>
                </listOfReactants>
                <listOfProducts>
                    <speciesReference species="M_C00101_c" stoichiometry="1">
                    </speciesReference>
                    <speciesReference species="M_C04734_c" stoichiometry="1">
                    </speciesReference>
                </listOfProducts>
                <kineticLaw>
                    <math xmlns="http://www.w3.org/1998/Math/MathML">
                        <apply>
                            <ci> LOWER_BOUND </ci>
                            <ci> UPPER_BOUND </ci>
                            <ci> OBJECTIVE_COEFFICIENT </ci>
                        </apply>
                    </math>
                    <listOfParameters>
                        <parameter id="LOWER_BOUND" value=" -1000.00000000"/>
                        <parameter id="UPPER_BOUND" value="  1000.00000000"/>
                        <parameter id="OBJECTIVE_COEFFICIENT" value="     0.00000000"/>
                    </listOfParameters>
                </kineticLaw>
            </reaction>
            <reaction id="R_R04566_c" name="(3R)-3-Hydroxytetradecanoyl-[acyl-carrier-protein]:NADP+ oxidoreductase" reversible="true">
                <notes>
                    <body xmlns="http://www.w3.org/1999/xhtml">
                        <p>BIGG: 3OAR140</p>
                        <p>BIOCYC: RXN-10655</p>
                        <p>GENE_ASSOCIATION: Clo1313_1283 or Clo1313_2272</p>
                        <p>Confidence level: 2</p>
                        <p>SUBSYSTEM: Fatty acid biosynthesis</p>
                        <p>EC Number: 1.1.1.100       2.3.1.85        2.3.1.86</p>
                        <p>KEGG: R04566</p>
                        <p>MXNREF: MNXR188</p>
                        <p>SEED: rxn05342</p>
                    </body>
                </notes>
                <listOfReactants>
                    <speciesReference species="M_C00005_c" stoichiometry="1">
                    </speciesReference>
                    <speciesReference species="M_C00080_c" stoichiometry="1">
                    </speciesReference>
                    <speciesReference species="M_C05759_c" stoichiometry="1">
                    </speciesReference>
                </listOfReactants>
                <listOfProducts>
                    <speciesReference species="M_C00006_c" stoichiometry="1"/>
                    <speciesReference species="M_C04688_c" stoichiometry="1"/>
                </listOfProducts>
                <kineticLaw>
                    <math xmlns="http://www.w3.org/1998/Math/MathML">
                        <apply>
                            <ci> LOWER_BOUND </ci>
                            <ci> UPPER_BOUND </ci>
                            <ci> OBJECTIVE_COEFFICIENT </ci>
                        </apply>
                    </math>
                    <listOfParameters>
                        <parameter id="LOWER_BOUND" value=" -1000.00000000"/>
                        <parameter id="UPPER_BOUND" value="  1000.00000000"/>
                        <parameter id="OBJECTIVE_COEFFICIENT" value="     0.00000000"/>
                    </listOfParameters>
                </kineticLaw>
            </reaction>
            <reaction id="R_R04568_c" name="(3R)-3-Hydroxytetradecanoyl-[acyl-carrier-protein] hydro-lyase" reversible="true">
                <notes>
                    <body xmlns="http://www.w3.org/1999/xhtml">
                        <p>BIOCYC: RXN-9537</p>
                        <p>BIGG: 3HAD140</p>
                        <p>GENE_ASSOCIATION: Clo1313_0213</p>
                        <p>SUBSYSTEM: Fatty acid biosynthesis</p>
                        <p>EC Number: 2.3.1.85        2.3.1.86        4.2.1.61</p>
                        <p>Confidence level: 0</p>
                        <p>KEGG: R04568</p>
                        <p>MXNREF: MNXR144</p>
                        <p>SEED: rxn05335</p>
                    </body>
                </notes>
                <listOfReactants>
                    <speciesReference species="M_C04688_c" stoichiometry="1"/>
                </listOfReactants>
                <listOfProducts>
                    <speciesReference species="M_C00001_c" stoichiometry="1">
                    </speciesReference>
                    <speciesReference species="M_C05760_c" stoichiometry="1">
                    </speciesReference>
                </listOfProducts>
                <kineticLaw>
                    <math xmlns="http://www.w3.org/1998/Math/MathML">
                        <apply>
                            <ci> LOWER_BOUND </ci>
                            <ci> UPPER_BOUND </ci>
                            <ci> OBJECTIVE_COEFFICIENT </ci>
                        </apply>
                    </math>
                    <listOfParameters>
                        <parameter id="LOWER_BOUND" value=" -1000.00000000"/>
                        <parameter id="UPPER_BOUND" value="  1000.00000000"/>
                        <parameter id="OBJECTIVE_COEFFICIENT" value="     0.00000000"/>
                    </listOfParameters>
                </kineticLaw>
            </reaction>
            <reaction id="R_R04573_c" name="UDP-N-acetylmuramoyl-L-alanyl-D-glutamyl-L-lysine:alanyl-D-alanine ligase (ADP-forming)" reversible="false">
                <notes>
                    <body xmlns="http://www.w3.org/1999/xhtml">
                        <p>BIGG: UGLDDS2</p>
                        <p>BIOCYC: 6.3.2.10-RXN</p>
                        <p>BRENDA: BR102</p>
                        <p>GENE_ASSOCIATION: Clo1313_1241</p>
                        <p>SUBSYSTEM: Peptidoglycan biosynthesis</p>
                        <p>EC Number: 6.3.2.10</p>
                        <p>Confidence level: 1</p>
                        <p>KEGG: R04573</p>
                        <p>MXNREF: MNXR56012</p>
                        <p>SEED: rxn03141</p>
                    </body>
                </notes>
                <listOfReactants>
                    <speciesReference species="M_C00002_c" stoichiometry="1"/>
                    <speciesReference species="M_C00993_c" stoichiometry="1"/>
                    <speciesReference species="M_C05892_c" stoichiometry="1"/>
                </listOfReactants>
                <listOfProducts>
                    <speciesReference species="M_C00008_c" stoichiometry="1">
                    </speciesReference>
                    <speciesReference species="M_C00009_c" stoichiometry="1">
                    </speciesReference>
                    <speciesReference species="M_C00080_c" stoichiometry="1"/>
                    <speciesReference species="M_C04702_c" stoichiometry="1">
                    </speciesReference>
                </listOfProducts>
                <kineticLaw>
                    <math xmlns="http://www.w3.org/1998/Math/MathML">
                        <apply>
                            <ci> LOWER_BOUND </ci>
                            <ci> UPPER_BOUND </ci>
                            <ci> OBJECTIVE_COEFFICIENT </ci>
                        </apply>
                    </math>
                    <listOfParameters>
                        <parameter id="LOWER_BOUND" value="     0.00000000"/>
                        <parameter id="UPPER_BOUND" value="  1000.00000000"/>
                        <parameter id="OBJECTIVE_COEFFICIENT" value="     0.00000000"/>
                    </listOfParameters>
                </kineticLaw>
            </reaction>
            <reaction id="R_R04591_c" name="1-(5-Phosphoribosyl)-5-amino-4-carboxyimidazole:L-aspartate ligase (ADP-forming)" reversible="false">
                <notes>
                    <body xmlns="http://www.w3.org/1999/xhtml">
                        <p>BIGG: PRASCS, PRASCSi</p>
                        <p>BIOCYC: SAICARSYN-RXN</p>
                        <p>BIOPATH: RXN00534</p>
                        <p>BRENDA: BR122</p>
                        <p>GENE_ASSOCIATION: Clo1313_0426 or Clo1313_0427</p>
                        <p>SUBSYSTEM: Purine metabolism</p>
                        <p>EC Number: 6.3.2.6</p>
                        <p>Confidence level: 2</p>
                        <p>KEGG: R04591</p>
                        <p>METACYC: SAICARSYN-RXN</p>
                        <p>MXNREF: MNXR4425</p>
                        <p>REACTOME: REACT_101197, REACT_106342, REACT_108, REACT_108447, REACT_108542, REACT_110520, REACT_115530, REACT_133239, REACT_142203, REACT_28153, REACT_83405, REACT_85214, REACT_86983, REACT_88991, REACT_94909</p>
                        <p>RHEA: 22628, 22629, 22630, 22631</p>
                        <p>SEED: rxn03147</p>
                        <p>UPA: UCR04591, UER00131</p>
                    </body>
                </notes>
                <listOfReactants>
                    <speciesReference species="M_C00002_c" stoichiometry="1"/>
                    <speciesReference species="M_C00049_c" stoichiometry="1"/>
                    <speciesReference species="M_C04751_c" stoichiometry="1"/>
                </listOfReactants>
                <listOfProducts>
                    <speciesReference species="M_C00008_c" stoichiometry="1">
                    </speciesReference>
                    <speciesReference species="M_C00009_c" stoichiometry="1">
                    </speciesReference>
                    <speciesReference species="M_C00080_c" stoichiometry="1"/>
                    <speciesReference species="M_C04823_c" stoichiometry="1">
                    </speciesReference>
                </listOfProducts>
                <kineticLaw>
                    <math xmlns="http://www.w3.org/1998/Math/MathML">
                        <apply>
                            <ci> LOWER_BOUND </ci>
                            <ci> UPPER_BOUND </ci>
                            <ci> OBJECTIVE_COEFFICIENT </ci>
                        </apply>
                    </math>
                    <listOfParameters>
                        <parameter id="LOWER_BOUND" value="     0.00000000"/>
                        <parameter id="UPPER_BOUND" value="  1000.00000000"/>
                        <parameter id="OBJECTIVE_COEFFICIENT" value="     0.00000000"/>
                    </listOfParameters>
                </kineticLaw>
            </reaction>
            <reaction id="R_R04594_c" name="alpha-Ribazole phosphatase" reversible="false">
                <notes>
                    <body xmlns="http://www.w3.org/1999/xhtml">
                        <p>BIGG: RZ5PP</p>
                        <p>BIOCYC: RIBAZOLEPHOSPHAT-RXN</p>
                        <p>BRENDA: BR47999</p>
                        <p>GENE_ASSOCIATION: Clo1313_1517 or Clo1313_1271 or Clo1313_0704 or Clo1313_0080</p>
                        <p>SUBSYSTEM: Porphyrin and chlorophyll metabolism</p>
                        <p>EC Number: 3.1.3.73</p>
                        <p>Confidence level: 2</p>
                        <p>KEGG: R04594</p>
                        <p>METACYC: RIBAZOLEPHOSPHAT-RXN</p>
                        <p>MXNREF: MNXR4671</p>
                        <p>RHEA: 24456, 24457, 24458, 24459</p>
                        <p>SEED: rxn03150</p>
                        <p>UPA: UCR04594, UER00517</p>
                    </body>
                </notes>
                <listOfReactants>
                    <speciesReference species="M_C00001_c" stoichiometry="1"/>
                    <speciesReference species="M_C04778_c" stoichiometry="1"/>
                </listOfReactants>
                <listOfProducts>
                    <speciesReference species="M_C00009_c" stoichiometry="1">
                    </speciesReference>
                    <speciesReference species="M_C05775_c" stoichiometry="1">
                    </speciesReference>
                </listOfProducts>
                <kineticLaw>
                    <math xmlns="http://www.w3.org/1998/Math/MathML">
                        <apply>
                            <ci> LOWER_BOUND </ci>
                            <ci> UPPER_BOUND </ci>
                            <ci> OBJECTIVE_COEFFICIENT </ci>
                        </apply>
                    </math>
                    <listOfParameters>
                        <parameter id="LOWER_BOUND" value="     0.00000000"/>
                        <parameter id="UPPER_BOUND" value="  1000.00000000"/>
                        <parameter id="OBJECTIVE_COEFFICIENT" value="     0.00000000"/>
                    </listOfParameters>
                </kineticLaw>
            </reaction>
            <reaction id="R_R04617_c" name="UDP-N-acetylmuramoyl-L-alanyl-D-glutamyl-meso-2,6-diaminoheptanedioate:D-alanyl-D-alanine ligase(ADP-forming)" reversible="false">
                <notes>
                    <body xmlns="http://www.w3.org/1999/xhtml">
                        <p>BIGG: UGMDDS</p>
                        <p>GENE_ASSOCIATION: Clo1313_1241</p>   
                        <p>BIOCYC: UDP-NACMURALGLDAPAALIG-RXN</p>
                        <p>SUBSYSTEM: Lysine biosynthesis</p>
                        <p>EC Number: 6.3.2.10</p>
                        <p>Confidence level: 2</p>
                        <p>KEGG: R04617</p>
                        <p>METACYC: UDP-NACMURALGLDAPAALIG-RXN</p>
                        <p>MXNREF: MNXR5251</p>
                        <p>RHEA: 28374, 28375, 28376, 28377</p>
                        <p>SEED: rxn03164</p>
                    </body>
                </notes>
                <listOfReactants>
                    <speciesReference species="M_C00002_c" stoichiometry="1"/>
                    <speciesReference species="M_C00993_c" stoichiometry="1"/>
                    <speciesReference species="M_C04877_c" stoichiometry="1"/>
                </listOfReactants>
                <listOfProducts>
                    <speciesReference species="M_C00008_c" stoichiometry="1">
                    </speciesReference>
                    <speciesReference species="M_C00009_c" stoichiometry="1">
                    </speciesReference>
                    <speciesReference species="M_C00080_c" stoichiometry="1"/>
                    <speciesReference species="M_C04882_c" stoichiometry="1">
                    </speciesReference>
                </listOfProducts>
                <kineticLaw>
                    <math xmlns="http://www.w3.org/1998/Math/MathML">
                        <apply>
                            <ci> LOWER_BOUND </ci>
                            <ci> UPPER_BOUND </ci>
                            <ci> OBJECTIVE_COEFFICIENT </ci>
                        </apply>
                    </math>
                    <listOfParameters>
                        <parameter id="LOWER_BOUND" value="     0.00000000"/>
                        <parameter id="UPPER_BOUND" value="  1000.00000000"/>
                        <parameter id="OBJECTIVE_COEFFICIENT" value="     0.00000000"/>
                    </listOfParameters>
                </kineticLaw>
            </reaction>
            <reaction id="R_R04639_c" name="2-Amino-4-hydroxy-6-(erythro-1,2,3-trihydroxypropyl) dihydropteridine triphosphate hydrolase" reversible="false">
                <notes>
                    <body xmlns="http://www.w3.org/1999/xhtml">
                        <p>GENE_ASSOCIATION: Clo1313_2876</p>
                        <p>SUBSYSTEM: Folate biosynthesis</p>
                        <p>EC Number: 3.5.4.16</p>
                        <p>Confidence level: 2</p>
                        <p>KEGG: R04639</p>
                        <p>MXNREF: MNXR59688</p>
                        <p>SEED: rxn03174</p>
                        <p>UPA: UCR04639</p>
                    </body>
                </notes>
                <listOfReactants>
                    <speciesReference species="M_C00001_c" stoichiometry="1"/>
                    <speciesReference species="M_C04895_c" stoichiometry="1"/>
                </listOfReactants>
                <listOfProducts>
                    <speciesReference species="M_C06148_c" stoichiometry="1">
                    </speciesReference>
                </listOfProducts>
                <kineticLaw>
                    <math xmlns="http://www.w3.org/1998/Math/MathML">
                        <apply>
                            <ci> LOWER_BOUND </ci>
                            <ci> UPPER_BOUND </ci>
                            <ci> OBJECTIVE_COEFFICIENT </ci>
                        </apply>
                    </math>
                    <listOfParameters>
                        <parameter id="LOWER_BOUND" value="     0.00000000"/>
                        <parameter id="UPPER_BOUND" value="  1000.00000000"/>
                        <parameter id="OBJECTIVE_COEFFICIENT" value="     0.00000000"/>
                    </listOfParameters>
                </kineticLaw>
            </reaction>
            <reaction id="R_R04640_c" name="N-(5-Phospho-D-ribosylformimino)-5-amino-1- (5-phospho-D-ribosyl)-4-imidazolecarboxamide ketol-isomerase" reversible="false">
                <notes>
                    <body xmlns="http://www.w3.org/1999/xhtml">
                        <p>BIGG: PRMICI, PRMICIi</p>
                        <p>BIOCYC: PRIBFAICARPISOM-RXN</p>
                        <p>BIOPATH: RXN00126</p>
                        <p>BRENDA: BR225</p>
                        <p>GENE_ASSOCIATION: Clo1313_0428</p>
                        <p>SUBSYSTEM: Histidine metabolism</p>
                        <p>EC Number: 5.3.1.16</p>
                        <p>Confidence level: 2</p>
                        <p>KEGG: R04640</p>
                        <p>METACYC: PRIBFAICARPISOM-RXN</p>
                        <p>MXNREF: MNXR4439</p>
                        <p>RHEA: 15469, 15470, 15471, 15472</p>
                        <p>SEED: rxn03175</p>
                        <p>UPA: UCR04640, UER00009</p>
                    </body>
                </notes>
                <listOfReactants>
                    <speciesReference species="M_C04896_c" stoichiometry="1"/>
                </listOfReactants>
                <listOfProducts>
                    <speciesReference species="M_C04916_c" stoichiometry="1">
                    </speciesReference>
                </listOfProducts>
                <kineticLaw>
                    <math xmlns="http://www.w3.org/1998/Math/MathML">
                        <apply>
                            <ci> LOWER_BOUND </ci>
                            <ci> UPPER_BOUND </ci>
                            <ci> OBJECTIVE_COEFFICIENT </ci>
                        </apply>
                    </math>
                    <listOfParameters>
                        <parameter id="LOWER_BOUND" value="     0.00000000"/>
                        <parameter id="UPPER_BOUND" value="  1000.00000000"/>
                        <parameter id="OBJECTIVE_COEFFICIENT" value="     0.00000000"/>
                    </listOfParameters>
                </kineticLaw>
            </reaction>
            <reaction id="R_R04672_c" name="(S)-2-Acetolactate pyruvate-lyase (carboxylating)" reversible="false">
                <notes>
                    <body xmlns="http://www.w3.org/1999/xhtml">
                        <p>BIOPATH: RXN01358</p>
                        <p>BIOCYC: ACETOLACTSYN-RXN</p>
                        <p>GENE_ASSOCIATION: Clo1313_0099 or Clo1313_0100 or Clo1313_0305</p>
                        <p>SUBSYSTEM: Valine, leucine and isoleucine biosynthesis</p>
                        <p>EC Number: 2.2.1.6</p>
                        <p>Confidence level: 2</p>
                        <p>KEGG: R03050, R04672</p>
                        <p>MXNREF: MNXR56370</p>
                        <p>RHEA: 24805, 24806, 24807, 24808</p>
                        <p>SEED: rxn02185</p>
                        <p>UPA: UCR04672</p>
                    </body>
                </notes>
                <listOfReactants>
                    <speciesReference species="M_C00068_c" stoichiometry="1"/>
                    <speciesReference species="M_C06010_c" stoichiometry="1"/>
                </listOfReactants>
                <listOfProducts>
                    <speciesReference species="M_C00022_c" stoichiometry="1">
                    </speciesReference>
                    <speciesReference species="M_C00080_c" stoichiometry="1"/>
                    <speciesReference species="M_C05125_c" stoichiometry="1">
                    </speciesReference>
                </listOfProducts>
                <kineticLaw>
                    <math xmlns="http://www.w3.org/1998/Math/MathML">
                        <apply>
                            <ci> LOWER_BOUND </ci>
                            <ci> UPPER_BOUND </ci>
                            <ci> OBJECTIVE_COEFFICIENT </ci>
                        </apply>
                    </math>
                    <listOfParameters>
                        <parameter id="LOWER_BOUND" value="     0.00000000"/>
                        <parameter id="UPPER_BOUND" value="  1000.00000000"/>
                        <parameter id="OBJECTIVE_COEFFICIENT" value="     0.00000000"/>
                    </listOfParameters>
                </kineticLaw>
            </reaction>
            <reaction id="R_R04673_c" name="(S)-2-Aceto-2-hydroxybutanoate pyruvate-lyase (carboxylating)" reversible="false">
                <notes>
                    <body xmlns="http://www.w3.org/1999/xhtml">
                        <p>BIOCYC: ACETOOHBUTSYN-RXN</p>
                        <p>BIGG: ACHBS, ACHBSm</p>
                        <p>BRENDA: BS386670</p>
                        <p>GENE_ASSOCIATION: Clo1313_0099 or Clo1313_0100 or Clo1313_0305</p>
                        <p>SUBSYSTEM: Valine, leucine and isoleucine biosynthesis</p>
                        <p>EC Number: 2.2.1.6</p>
                        <p>Confidence level: 2</p>
                        <p>KEGG: R04673, R08648</p>
                        <p>METACYC: ACETOOHBUTSYN-RXN</p>
                        <p>MXNREF: MNXR385</p>
                        <p>RHEA: 27654, 27655, 27656, 27657</p>
                        <p>SEED: rxn08043</p>
                    </body>
                </notes>
                <listOfReactants>
                    <speciesReference species="M_C00109_c" stoichiometry="1"/>
                    <speciesReference species="M_C05125_c" stoichiometry="1"/>
                </listOfReactants>
                <listOfProducts>
                    <speciesReference species="M_C00068_c" stoichiometry="1">
                    </speciesReference>
                    <speciesReference species="M_C06006_c" stoichiometry="1">
                    </speciesReference>
                </listOfProducts>
                <kineticLaw>
                    <math xmlns="http://www.w3.org/1998/Math/MathML">
                        <apply>
                            <ci> LOWER_BOUND </ci>
                            <ci> UPPER_BOUND </ci>
                            <ci> OBJECTIVE_COEFFICIENT </ci>
                        </apply>
                    </math>
                    <listOfParameters>
                        <parameter id="LOWER_BOUND" value="     0.00000000"/>
                        <parameter id="UPPER_BOUND" value="  1000.00000000"/>
                        <parameter id="OBJECTIVE_COEFFICIENT" value="     0.00000000"/>
                    </listOfParameters>
                </kineticLaw>
            </reaction>
            <reaction id="R_R04724_c" name="Dodecanoyl-[acyl-carrier protein]:malonyl-CoA C-acyltransferase(decarboxylating, oxoacyl- and enoyl-reducing)" reversible="true">
                <notes>
                    <body xmlns="http://www.w3.org/1999/xhtml">
                        <p>BIGG: EAR120x</p>
                        <p>BIOCYC: RXN0-2145</p>
                        <p>GENE_ASSOCIATION: Clo1313_0720</p>
                        <p>SUBSYSTEM: Fatty acid biosynthesis</p>
                        <p>EC Number: 1.3.1.9         2.3.1.86</p>
                        <p>Confidence level: 2</p>
                        <p>KEGG: R04724</p>
                        <p>MXNREF: MNXR55308</p>
                        <p>SEED: rxn05324</p>
                    </body>
                </notes>
                <listOfReactants>
                    <speciesReference species="M_C00003_c" stoichiometry="1"/>
                    <speciesReference species="M_C05223_c" stoichiometry="1"/>
                </listOfReactants>
                <listOfProducts>
                    <speciesReference species="M_C00004_c" stoichiometry="1">
                    </speciesReference>
                    <speciesReference species="M_C00080_c" stoichiometry="1">
                    </speciesReference>
                    <speciesReference species="M_C05758_c" stoichiometry="1">
                    </speciesReference>
                </listOfProducts>
                <kineticLaw>
                    <math xmlns="http://www.w3.org/1998/Math/MathML">
                        <apply>
                            <ci> LOWER_BOUND </ci>
                            <ci> UPPER_BOUND </ci>
                            <ci> OBJECTIVE_COEFFICIENT </ci>
                        </apply>
                    </math>
                    <listOfParameters>
                        <parameter id="LOWER_BOUND" value=" -1000.00000000"/>
                        <parameter id="UPPER_BOUND" value="  1000.00000000"/>
                        <parameter id="OBJECTIVE_COEFFICIENT" value="     0.00000000"/>
                    </listOfParameters>
                </kineticLaw>
            </reaction>
            <reaction id="R_R04726_c" name="dodecanoyl-[acyl-carrier-protein]:malonyl-[acyl-carrier-protein] C-acyltransferase (decarboxylating)" reversible="false">
                <notes>
                    <body xmlns="http://www.w3.org/1999/xhtml">
                        <p>BIGG: 3OAS140</p>
                        <p>BIOCYC: RXN-9535</p>
                        <p>GENE_ASSOCIATION: Clo1313_1285 or Clo1313_2097 or Clo1313_1281 or Clo1313_2100 or Clo1313_2102</p>
                        <p>SUBSYSTEM: Fatty acid biosynthesis</p>
                        <p>EC Number: 2.3.1.41        2.3.1.85        2.3.1.86        2.3.1.179       </p>
                        <p>Confidence level: 2</p>
                        <p>KEGG: R04726</p>
                        <p>MXNREF: MNXR54913</p>
                        <p>SEED: rxn05345</p>
                    </body>
                </notes>
                <listOfReactants>
                    <speciesReference species="M_C01209_c" stoichiometry="1"/>
                    <speciesReference species="M_C05223_c" stoichiometry="1"/>
                </listOfReactants>
                <listOfProducts>
                    <speciesReference species="M_C00011_c" stoichiometry="1">
                    </speciesReference>
                    <speciesReference species="M_C00229_c" stoichiometry="1">
                    </speciesReference>
                    <speciesReference species="M_C05759_c" stoichiometry="1">
                    </speciesReference>
                </listOfProducts>
                <kineticLaw>
                    <math xmlns="http://www.w3.org/1998/Math/MathML">
                        <apply>
                            <ci> LOWER_BOUND </ci>
                            <ci> UPPER_BOUND </ci>
                            <ci> OBJECTIVE_COEFFICIENT </ci>
                        </apply>
                    </math>
                    <listOfParameters>
                        <parameter id="LOWER_BOUND" value="     0.00000000"/>
                        <parameter id="UPPER_BOUND" value="  1000.00000000"/>
                        <parameter id="OBJECTIVE_COEFFICIENT" value="     0.00000000"/>
                    </listOfParameters>
                </kineticLaw>
            </reaction>
            <reaction id="R_R04738_c" name="(S)-3-Hydroxyhexadecanoyl-CoA hydro-lyase" reversible="true">
                <notes>
                    <body xmlns="http://www.w3.org/1999/xhtml">
                        <p>GENE_ASSOCIATION: Clo1313_2312</p>
                        <p>SUBSYSTEM: Fatty acid elongation</p>
                        <p>EC Number: 4.2.1.17        4.2.1.74</p>
                        <p>Confidence level: 2</p>
                        <p>KEGG: R04738</p>
                    </body>
                </notes>
                <listOfReactants>
                    <speciesReference species="M_C05258_c" stoichiometry="1"/>
                </listOfReactants>
                <listOfProducts>
                    <speciesReference species="M_C00001_c" stoichiometry="1">
                    </speciesReference>
                    <speciesReference species="M_C05272_c" stoichiometry="1">
                    </speciesReference>
                </listOfProducts>
                <kineticLaw>
                    <math xmlns="http://www.w3.org/1998/Math/MathML">
                        <apply>
                            <ci> LOWER_BOUND </ci>
                            <ci> UPPER_BOUND </ci>
                            <ci> OBJECTIVE_COEFFICIENT </ci>
                        </apply>
                    </math>
                    <listOfParameters>
                        <parameter id="LOWER_BOUND" value=" -1000.00000000"/>
                        <parameter id="UPPER_BOUND" value="  1000.00000000"/>
                        <parameter id="OBJECTIVE_COEFFICIENT" value="     0.00000000"/>
                    </listOfParameters>
                </kineticLaw>
            </reaction>
            <reaction id="R_R04740_c" name="(S)-3-Hydroxytetradecanoyl-CoA hydro-lyase" reversible="true">
                <notes>
                    <body xmlns="http://www.w3.org/1999/xhtml">
                        <p>GENE_ASSOCIATION: Clo1313_2312</p>
                        <p>SUBSYSTEM: Fatty acid elongation</p>
                        <p>EC Number: 4.2.1.17        4.2.1.74</p>
                        <p>Confidence level: 2</p>
                        <p>KEGG: R04740</p>
                    </body>
                </notes>
                <listOfReactants>
                    <speciesReference species="M_C05260_c" stoichiometry="1"/>
                </listOfReactants>
                <listOfProducts>
                    <speciesReference species="M_C00001_c" stoichiometry="1">
                    </speciesReference>
                    <speciesReference species="M_C05273_c" stoichiometry="1">
                    </speciesReference>
                </listOfProducts>
                <kineticLaw>
                    <math xmlns="http://www.w3.org/1998/Math/MathML">
                        <apply>
                            <ci> LOWER_BOUND </ci>
                            <ci> UPPER_BOUND </ci>
                            <ci> OBJECTIVE_COEFFICIENT </ci>
                        </apply>
                    </math>
                    <listOfParameters>
                        <parameter id="LOWER_BOUND" value=" -1000.00000000"/>
                        <parameter id="UPPER_BOUND" value="  1000.00000000"/>
                        <parameter id="OBJECTIVE_COEFFICIENT" value="     0.00000000"/>
                    </listOfParameters>
                </kineticLaw>
            </reaction>
            <reaction id="R_R04744_c" name="(S)-Hydroxydecanoyl-CoA hydro-lyase" reversible="true">
                <notes>
                    <body xmlns="http://www.w3.org/1999/xhtml">
                        <p>GENE_ASSOCIATION: Clo1313_2312</p>
                        <p>SUBSYSTEM: Fatty acid elongation</p>
                        <p>EC Number: 4.2.1.17        4.2.1.74</p>
                        <p>Confidence level: 2</p>
                        <p>KEGG: R04744</p>
                    </body>
                </notes>
                <listOfReactants>
                    <speciesReference species="M_C05264_c" stoichiometry="1"/>
                </listOfReactants>
                <listOfProducts>
                    <speciesReference species="M_C00001_c" stoichiometry="1">
                    </speciesReference>
                    <speciesReference species="M_C05275_c" stoichiometry="1">
                    </speciesReference>
                </listOfProducts>
                <kineticLaw>
                    <math xmlns="http://www.w3.org/1998/Math/MathML">
                        <apply>
                            <ci> LOWER_BOUND </ci>
                            <ci> UPPER_BOUND </ci>
                            <ci> OBJECTIVE_COEFFICIENT </ci>
                        </apply>
                    </math>
                    <listOfParameters>
                        <parameter id="LOWER_BOUND" value=" -1000.00000000"/>
                        <parameter id="UPPER_BOUND" value="  1000.00000000"/>
                        <parameter id="OBJECTIVE_COEFFICIENT" value="     0.00000000"/>
                    </listOfParameters>
                </kineticLaw>
            </reaction>
            <reaction id="R_R04746_c" name="(S)-Hydroxyoctanoyl-CoA hydro-lyase" reversible="true">
                <notes>
                    <body xmlns="http://www.w3.org/1999/xhtml">
                        <p>GENE_ASSOCIATION: Clo1313_2312</p>
                        <p>SUBSYSTEM: Fatty acid elongation</p>
                        <p>EC Number: 4.2.1.17        4.2.1.74</p>
                        <p>Confidence level: 2</p>
                        <p>KEGG: R04746</p>
                    </body>
                </notes>
                <listOfReactants>
                    <speciesReference species="M_C05266_c" stoichiometry="1"/>
                </listOfReactants>
                <listOfProducts>
                    <speciesReference species="M_C00001_c" stoichiometry="1">
                    </speciesReference>
                    <speciesReference species="M_C05276_c" stoichiometry="1">
                    </speciesReference>
                </listOfProducts>
                <kineticLaw>
                    <math xmlns="http://www.w3.org/1998/Math/MathML">
                        <apply>
                            <ci> LOWER_BOUND </ci>
                            <ci> UPPER_BOUND </ci>
                            <ci> OBJECTIVE_COEFFICIENT </ci>
                        </apply>
                    </math>
                    <listOfParameters>
                        <parameter id="LOWER_BOUND" value=" -1000.00000000"/>
                        <parameter id="UPPER_BOUND" value="  1000.00000000"/>
                        <parameter id="OBJECTIVE_COEFFICIENT" value="     0.00000000"/>
                    </listOfParameters>
                </kineticLaw>
            </reaction>
            <reaction id="R_R04749_c" name="(S)-Hydroxyhexanoyl-CoA hydro-lyase" reversible="true">
                <notes>
                    <body xmlns="http://www.w3.org/1999/xhtml">
                        <p>GENE_ASSOCIATION: Clo1313_2312</p>
                        <p>SUBSYSTEM: Fatty acid elongation</p>
                        <p>EC Number: 4.2.1.17        4.2.1.74</p>
                        <p>Confidence level: 2</p>
                        <p>KEGG: R04746</p>
                    </body>
                </notes>
                <listOfReactants>
                    <speciesReference species="M_C05268_c" stoichiometry="1"/>
                </listOfReactants>
                <listOfProducts>
                    <speciesReference species="M_C00001_c" stoichiometry="1">
                    </speciesReference>
                    <speciesReference species="M_C05271_c" stoichiometry="1">
                    </speciesReference>
                </listOfProducts>
                <kineticLaw>
                    <math xmlns="http://www.w3.org/1998/Math/MathML">
                        <apply>
                            <ci> LOWER_BOUND </ci>
                            <ci> UPPER_BOUND </ci>
                            <ci> OBJECTIVE_COEFFICIENT </ci>
                        </apply>
                    </math>
                    <listOfParameters>
                        <parameter id="LOWER_BOUND" value=" -1000.00000000"/>
                        <parameter id="UPPER_BOUND" value="  1000.00000000"/>
                        <parameter id="OBJECTIVE_COEFFICIENT" value="     0.00000000"/>
                    </listOfParameters>
                </kineticLaw>
            </reaction>
            <reaction id="R_R04771_c" name="ATP:L-selenomethione S-adenosyltransferase" reversible="false">
                <notes>
                    <body xmlns="http://www.w3.org/1999/xhtml">
                        <p>GENE_ASSOCIATION: Clo1313_2924</p>
                        <p>EC Number: 2.5.1.6</p>
                        <p>Confidence level: 0</p>
                        <p>KEGG: R04771</p>
                    </body>
                </notes>
                <listOfReactants>
                    <speciesReference species="M_C00001_c" stoichiometry="1"/>
                    <speciesReference species="M_C00002_c" stoichiometry="1"/>
                    <speciesReference species="M_C05335_c" stoichiometry="1"/>
                </listOfReactants>
                <listOfProducts>
                    <speciesReference species="M_C00009_c" stoichiometry="1">
                    </speciesReference>
                    <speciesReference species="M_C00013_c" stoichiometry="1">
                    </speciesReference>
                    <speciesReference species="M_C05691_c" stoichiometry="1">
                    </speciesReference>
                </listOfProducts>
                <kineticLaw>
                    <math xmlns="http://www.w3.org/1998/Math/MathML">
                        <apply>
                            <ci> LOWER_BOUND </ci>
                            <ci> UPPER_BOUND </ci>
                            <ci> OBJECTIVE_COEFFICIENT </ci>
                        </apply>
                    </math>
                    <listOfParameters>
                        <parameter id="LOWER_BOUND" value="     0.00000000"/>
                        <parameter id="UPPER_BOUND" value="  1000.00000000"/>
                        <parameter id="OBJECTIVE_COEFFICIENT" value="     0.00000000"/>
                    </listOfParameters>
                </kineticLaw>
            </reaction>
            <reaction id="R_R04773_c" name="Selenomethionine:tRNAMet ligase (AMP-forming)" reversible="false">
                <notes>
                    <body xmlns="http://www.w3.org/1999/xhtml">
                        <p>GENE_ASSOCIATION: Clo1313_2754</p>
                        <p>SUBSYSTEM: Selenocompound metabolism</p>
                        <p>EC Number: 6.1.1.10</p>
                        <p>Confidence level: 0</p>
                        <p>KEGG: R04771</p>
                    </body>
                </notes>
                <listOfReactants>
                    <speciesReference species="M_C00002_c" stoichiometry="1"/>
                    <speciesReference species="M_C01647_c" stoichiometry="1"/>
                    <speciesReference species="M_C05335_c" stoichiometry="1"/>
                </listOfReactants>
                <listOfProducts>
                    <speciesReference species="M_C00013_c" stoichiometry="1">
                    </speciesReference>
                    <speciesReference species="M_C00020_c" stoichiometry="1">
                    </speciesReference>
                    <speciesReference species="M_C05336_c" stoichiometry="1">
                    </speciesReference>
                </listOfProducts>
                <kineticLaw>
                    <math xmlns="http://www.w3.org/1998/Math/MathML">
                        <apply>
                            <ci> LOWER_BOUND </ci>
                            <ci> UPPER_BOUND </ci>
                            <ci> OBJECTIVE_COEFFICIENT </ci>
                        </apply>
                    </math>
                    <listOfParameters>
                        <parameter id="LOWER_BOUND" value="     0.00000000"/>
                        <parameter id="UPPER_BOUND" value="  1000.00000000"/>
                        <parameter id="OBJECTIVE_COEFFICIENT" value="     0.00000000"/>
                    </listOfParameters>
                </kineticLaw>
            </reaction>
            <reaction id="R_R04779_c" name="ATP:D-fructose-6-phosphate 1-phosphotransferase" reversible="false">
                <notes>
                    <body xmlns="http://www.w3.org/1999/xhtml">
                        <p>BIGG: PFK</p>
                        <p>BIOCYC: 6PFRUCTPHOS-RXN</p>
                        <p>BIOPATH: RXN00615</p>
                        <p>BRENDA: BR47724</p>
                        <p>GENE_ASSOCIATION: Clo1313_0997 or Clo1313_1876 or Clo1313_1002 or Clo1313_0999</p>
                        <p>SUBSYSTEM: Glycolysis / Gluconeogenesis</p>
                        <p>Confidence level: 0</p>
                        <p>RAT Note: C. therm uses PPi, see R02073</p>
                        <p>EC Number: 2.7.1.11</p>
                        <p>KEGG: R00756, R04779</p>
                        <p>METACYC: 6PFRUCTPHOS-RXN</p>
                        <p>MXNREF: MNXR39694</p>
                        <p>RHEA: 16109, 16110, 16111, 16112</p>
                        <p>SEED: rxn00545</p>
                        <p>UPA: UCR00756, UER00182</p>
                    </body>
                </notes>
                <listOfReactants>
                    <speciesReference species="M_C00002_c" stoichiometry="1"/>
                    <speciesReference species="M_C05345_c" stoichiometry="1"/>
                </listOfReactants>
                <listOfProducts>
                    <speciesReference species="M_C00008_c" stoichiometry="1">
                    </speciesReference>
                    <speciesReference species="M_C05378_c" stoichiometry="1">
                    </speciesReference>
                </listOfProducts>
                <kineticLaw>
                    <math xmlns="http://www.w3.org/1998/Math/MathML">
                        <apply>
                            <ci> LOWER_BOUND </ci>
                            <ci> UPPER_BOUND </ci>
                            <ci> OBJECTIVE_COEFFICIENT </ci>
                        </apply>
                    </math>
                    <listOfParameters>
                        <parameter id="LOWER_BOUND" value="     0.00000000"/>
                        <parameter id="UPPER_BOUND" value="     0.00000000"/>
                        <parameter id="OBJECTIVE_COEFFICIENT" value="     0.00000000"/>
                    </listOfParameters>
                </kineticLaw>
            </reaction>
            <reaction id="R_R04783_c" name="3-Ketolactose galactohydrolase" reversible="true">
                <notes>
                    <body xmlns="http://www.w3.org/1999/xhtml">
                        <p>GENE_ASSOCIATION: Clo1313_2861</p>
                        <p>EC Number: 3.2.1.23</p>
                        <p>Confidence level: 2</p>
                        <p>RAT Note: Cellulose degradation related</p>
                        <p>KEGG: R04783</p>
                    </body>
                </notes>
                <listOfReactants>
                    <speciesReference species="M_C00001_c" stoichiometry="1"/>
                    <speciesReference species="M_C05403_c" stoichiometry="1"/>
                </listOfReactants>
                <listOfProducts>
                    <speciesReference species="M_C00221_c" stoichiometry="1">
                    </speciesReference>
                    <speciesReference species="M_C05394_c" stoichiometry="1">
                    </speciesReference>
                </listOfProducts>
                <kineticLaw>
                    <math xmlns="http://www.w3.org/1998/Math/MathML">
                        <apply>
                            <ci> LOWER_BOUND </ci>
                            <ci> UPPER_BOUND </ci>
                            <ci> OBJECTIVE_COEFFICIENT </ci>
                        </apply>
                    </math>
                    <listOfParameters>
                        <parameter id="LOWER_BOUND" value=" -1000.00000000"/>
                        <parameter id="UPPER_BOUND" value="  1000.00000000"/>
                        <parameter id="OBJECTIVE_COEFFICIENT" value="     0.00000000"/>
                    </listOfParameters>
                </kineticLaw>
            </reaction>
            <reaction id="R_R04859_c" name="O3-acetyl-L-serine:thiosulfate 2-amino-2-carboxyethyltransferase (reducing, L-cysteine-forming);" reversible="false">
                <notes>
                    <body xmlns="http://www.w3.org/1999/xhtml">
                        <p>GENE_ASSOCIATION: Clo1313_2532 or Clo1313_2326 or Clo1313_2534 or Clo1313_2335</p>
                        <p>SUBSYSTEM: Cysteine and methionine metabolism</p>
                        <p>EC Number: 2.5.1.47        2.5.1.49</p>
                        <p>Confidence level: 2</p>
                        <p>KEGG: R04859</p>
                        <p>MXNREF: MNXR15807</p>
                        <p>SEED: rxn05733</p>
                    </body>
                </notes>
                <listOfReactants>
                    <speciesReference species="M_C00080_c" stoichiometry="1"/>
                    <speciesReference species="M_C00320_c" stoichiometry="1"/>
                    <speciesReference species="M_C00342_c" stoichiometry="1"/>
                    <speciesReference species="M_C00979_c" stoichiometry="1"/>
                </listOfReactants>
                <listOfProducts>
                    <speciesReference species="M_C00033_c" stoichiometry="1">
                    </speciesReference>
                    <speciesReference species="M_C00094_c" stoichiometry="1">
                    </speciesReference>
                    <speciesReference species="M_C00097_c" stoichiometry="1">
                    </speciesReference>
                    <speciesReference species="M_C00343_c" stoichiometry="1">
                    </speciesReference>
                </listOfProducts>
                <kineticLaw>
                    <math xmlns="http://www.w3.org/1998/Math/MathML">
                        <apply>
                            <ci> LOWER_BOUND </ci>
                            <ci> UPPER_BOUND </ci>
                            <ci> OBJECTIVE_COEFFICIENT </ci>
                        </apply>
                    </math>
                    <listOfParameters>
                        <parameter id="LOWER_BOUND" value="     0.00000000"/>
                        <parameter id="UPPER_BOUND" value="  1000.00000000"/>
                        <parameter id="OBJECTIVE_COEFFICIENT" value="     0.00000000"/>
                    </listOfParameters>
                </kineticLaw>
            </reaction>
            <reaction id="R_R04880_c" name="3,4-dihydroxyphenylethyleneglycol:NAD+ oxidoreductase" reversible="true">
                <notes>
                    <body xmlns="http://www.w3.org/1999/xhtml">
                        <p>BIGG: 34DHOXPEGOX</p>
                        <p>GENE_ASSOCIATION: Clo1313_1798</p>
                        <p>SUBSYSTEM: Tyrosine metabolism</p>
                        <p>EC Number: 1.1.1.1</p>
                        <p>Confidence level: 0</p>
                        <p>KEGG: R04880</p>
                        <p>METACYC: RXN-10911</p>
                        <p>MXNREF: MNXR111</p>
                        <p>RHEA: 31147, 31148, 31149, 31150</p>
                        <p>SEED: rxn03333</p>
                    </body>
                </notes>
                <listOfReactants>
                    <speciesReference species="M_C00003_c" stoichiometry="1"/>
                    <speciesReference species="M_C05576_c" stoichiometry="1"/>
                </listOfReactants>
                <listOfProducts>
                    <speciesReference species="M_C00004_c" stoichiometry="1">
                    </speciesReference>
                    <speciesReference species="M_C00080_c" stoichiometry="1">
                    </speciesReference>
                    <speciesReference species="M_C05577_c" stoichiometry="1">
                    </speciesReference>
                </listOfProducts>
                <kineticLaw>
                    <math xmlns="http://www.w3.org/1998/Math/MathML">
                        <apply>
                            <ci> LOWER_BOUND </ci>
                            <ci> UPPER_BOUND </ci>
                            <ci> OBJECTIVE_COEFFICIENT </ci>
                        </apply>
                    </math>
                    <listOfParameters>
                        <parameter id="LOWER_BOUND" value=" -1000.00000000"/>
                        <parameter id="UPPER_BOUND" value="  1000.00000000"/>
                        <parameter id="OBJECTIVE_COEFFICIENT" value="     0.00000000"/>
                    </listOfParameters>
                </kineticLaw>
            </reaction>
            <reaction id="R_R04903_c" name="5-Hydroxyindoleacetaldehyde:NAD+ oxidoreductase" reversible="true">
                <notes>
                    <body xmlns="http://www.w3.org/1999/xhtml">
                        <p>GENE_ASSOCIATION: Clo1313_2911</p>
                        <p>SUBSYSTEM: Tryptophan metabolism</p>
                        <p>EC Number: 1.2.1.3</p>
                        <p>Confidence level: 0</p>
                        <p>KEGG: R04903</p>
                    </body>
                </notes>
                <listOfReactants>
                    <speciesReference species="M_C00001_c" stoichiometry="1"/>
                    <speciesReference species="M_C00003_c" stoichiometry="1"/>
                    <speciesReference species="M_C05634_c" stoichiometry="1"/>
                </listOfReactants>
                <listOfProducts>
                    <speciesReference species="M_C00004_c" stoichiometry="1">
                    </speciesReference>
                    <speciesReference species="M_C00080_c" stoichiometry="1">
                    </speciesReference>
                    <speciesReference species="M_C05635_c" stoichiometry="1">
                    </speciesReference>
                </listOfProducts>
                <kineticLaw>
                    <math xmlns="http://www.w3.org/1998/Math/MathML">
                        <apply>
                            <ci> LOWER_BOUND </ci>
                            <ci> UPPER_BOUND </ci>
                            <ci> OBJECTIVE_COEFFICIENT </ci>
                        </apply>
                    </math>
                    <listOfParameters>
                        <parameter id="LOWER_BOUND" value=" -1000.00000000"/>
                        <parameter id="UPPER_BOUND" value="  1000.00000000"/>
                        <parameter id="OBJECTIVE_COEFFICIENT" value="     0.00000000"/>
                    </listOfParameters>
                </kineticLaw>
            </reaction>
            <reaction id="R_R04928_c" name="ATP:adenylylsulfate 3-phosphotransferase" reversible="false">
                <notes>
                    <body xmlns="http://www.w3.org/1999/xhtml">
                        <p>GENE_ASSOCIATION: Clo1313_0120</p>
                        <p>EC Number: 2.7.1.25</p>
                        <p>Confidence level: 0</p>
                        <p>KEGG: R04928</p>
                    </body>
                </notes>
                <listOfReactants>
                    <speciesReference species="M_C00002_c" stoichiometry="1"/>
                    <speciesReference species="M_C05686_c" stoichiometry="1"/>
                </listOfReactants>
                <listOfProducts>
                    <speciesReference species="M_C00008_c" stoichiometry="1">
                    </speciesReference>
                    <speciesReference species="M_C05696_c" stoichiometry="1">
                    </speciesReference>
                </listOfProducts>
                <kineticLaw>
                    <math xmlns="http://www.w3.org/1998/Math/MathML">
                        <apply>
                            <ci> LOWER_BOUND </ci>
                            <ci> UPPER_BOUND </ci>
                            <ci> OBJECTIVE_COEFFICIENT </ci>
                        </apply>
                    </math>
                    <listOfParameters>
                        <parameter id="LOWER_BOUND" value="     0.00000000"/>
                        <parameter id="UPPER_BOUND" value="  1000.00000000"/>
                        <parameter id="OBJECTIVE_COEFFICIENT" value="     0.00000000"/>
                    </listOfParameters>
                </kineticLaw>
            </reaction>
            <reaction id="R_R04929_c" name="ATP:selenate adenylyltransferase" reversible="false">
                <notes>
                    <body xmlns="http://www.w3.org/1999/xhtml">
                        <p>BIGG: SELADT</p>
                        <p>GENE_ASSOCIATION: Clo1313_0120 or Clo1313_0119</p>
                        <p>SUBSYSTEM: Selenocompound metabolism</p>
                        <p>EC Number: 2.7.7.4</p>
                        <p>Confidence level: 0</p>
                        <p>KEGG: R04929</p>
                        <p>METACYC: RXN-12720</p>
                        <p>MXNREF: MNXR55908</p>
                        <p>SEED: rxn03373</p>
                    </body>
                </notes>
                <listOfReactants>
                    <speciesReference species="M_C00002_c" stoichiometry="1"/>
                    <speciesReference species="M_C05697_c" stoichiometry="1"/>
                </listOfReactants>
                <listOfProducts>
                    <speciesReference species="M_C00013_c" stoichiometry="1">
                    </speciesReference>
                    <speciesReference species="M_C05686_c" stoichiometry="1">
                    </speciesReference>
                </listOfProducts>
                <kineticLaw>
                    <math xmlns="http://www.w3.org/1998/Math/MathML">
                        <apply>
                            <ci> LOWER_BOUND </ci>
                            <ci> UPPER_BOUND </ci>
                            <ci> OBJECTIVE_COEFFICIENT </ci>
                        </apply>
                    </math>
                    <listOfParameters>
                        <parameter id="LOWER_BOUND" value="     0.00000000"/>
                        <parameter id="UPPER_BOUND" value="  1000.00000000"/>
                        <parameter id="OBJECTIVE_COEFFICIENT" value="     0.00000000"/>
                    </listOfParameters>
                </kineticLaw>
            </reaction>
            <reaction id="R_R04930_c" name="Selenocystathionine Lysteine-lyase (deaminating)" reversible="false">
                <notes>
                    <body xmlns="http://www.w3.org/1999/xhtml">
                        <p>GENE_ASSOCIATION: Clo1313_2325 or Clo1313_0388</p>
                        <p>EC Number: 4.4.1.1</p>
                        <p>Confidence level: 0</p>
                        <p>KEGG: R04930</p>
                    </body>
                </notes>
                <listOfReactants>
                    <speciesReference species="M_C00001_c" stoichiometry="1"/>
                    <speciesReference species="M_C05699_c" stoichiometry="1"/>
                </listOfReactants>
                <listOfProducts>
                    <speciesReference species="M_C00014_c" stoichiometry="1">
                    </speciesReference>
                    <speciesReference species="M_C00109_c" stoichiometry="1">
                    </speciesReference>
                    <speciesReference species="M_C05688_c" stoichiometry="1">
                    </speciesReference>
                </listOfProducts>
                <kineticLaw>
                    <math xmlns="http://www.w3.org/1998/Math/MathML">
                        <apply>
                            <ci> LOWER_BOUND </ci>
                            <ci> UPPER_BOUND </ci>
                            <ci> OBJECTIVE_COEFFICIENT </ci>
                        </apply>
                    </math>
                    <listOfParameters>
                        <parameter id="LOWER_BOUND" value="     0.00000000"/>
                        <parameter id="UPPER_BOUND" value="  1000.00000000"/>
                        <parameter id="OBJECTIVE_COEFFICIENT" value="     0.00000000"/>
                    </listOfParameters>
                </kineticLaw>
            </reaction>
            <reaction id="R_R04936_c" name="Se-Adenosylselenohomocysteine hydrolase" reversible="true">
                <notes>
                    <body xmlns="http://www.w3.org/1999/xhtml">
                        <p>GENE_ASSOCIATION: Clo1313_1057</p>
                        <p>EC Number: 3.3.1.1</p>
                        <p>Confidence level: 0</p>
                        <p>KEGG: R04930</p>
                    </body>
                </notes>
                <listOfReactants>
                    <speciesReference species="M_C00001_c" stoichiometry="1"/>
                    <speciesReference species="M_C05692_c" stoichiometry="1"/>
                </listOfReactants>
                <listOfProducts>
                    <speciesReference species="M_C00212_c" stoichiometry="1">
                    </speciesReference>
                    <speciesReference species="M_C05698_c" stoichiometry="1">
                    </speciesReference>
                </listOfProducts>
                <kineticLaw>
                    <math xmlns="http://www.w3.org/1998/Math/MathML">
                        <apply>
                            <ci> LOWER_BOUND </ci>
                            <ci> UPPER_BOUND </ci>
                            <ci> OBJECTIVE_COEFFICIENT </ci>
                        </apply>
                    </math>
                    <listOfParameters>
                        <parameter id="LOWER_BOUND" value=" -1000.00000000"/>
                        <parameter id="UPPER_BOUND" value="  1000.00000000"/>
                        <parameter id="OBJECTIVE_COEFFICIENT" value="     0.00000000"/>
                    </listOfParameters>
                </kineticLaw>
            </reaction>
            <reaction id="R_R04941_c" name="Selenocystathionine L-homocysteine-lyase (deaminating)" reversible="false">
                <notes>
                    <body xmlns="http://www.w3.org/1999/xhtml">
                        <p>GENE_ASSOCIATION: Clo1313_2325 or Clo1313_0388 or Clo1313_0389</p>
                        <p>SUBSYSTEM: Selenocompound metabolism</p>
                        <p>EC Number: 4.4.1.8</p>
                        <p>Confidence level: 1</p>
                        <p>KEGG: R04941</p>
                        <p>METACYC: RXN-12729</p>
                        <p>MXNREF: MNXR15847</p>
                        <p>SEED: rxn03379</p>
                    </body>
                </notes>
                <listOfReactants>
                    <speciesReference species="M_C00001_c" stoichiometry="1"/>
                    <speciesReference species="M_C05699_c" stoichiometry="1"/>
                </listOfReactants>
                <listOfProducts>
                    <speciesReference species="M_C00014_c" stoichiometry="1">
                    </speciesReference>
                    <speciesReference species="M_C00022_c" stoichiometry="1">
                    </speciesReference>
                    <speciesReference species="M_C05698_c" stoichiometry="1">
                    </speciesReference>
                </listOfProducts>
                <kineticLaw>
                    <math xmlns="http://www.w3.org/1998/Math/MathML">
                        <apply>
                            <ci> LOWER_BOUND </ci>
                            <ci> UPPER_BOUND </ci>
                            <ci> OBJECTIVE_COEFFICIENT </ci>
                        </apply>
                    </math>
                    <listOfParameters>
                        <parameter id="LOWER_BOUND" value="     0.00000000"/>
                        <parameter id="UPPER_BOUND" value="  1000.00000000"/>
                        <parameter id="OBJECTIVE_COEFFICIENT" value="     0.00000000"/>
                    </listOfParameters>
                </kineticLaw>
            </reaction>
            <reaction id="R_R04944_c" name="O-phosphorylhomoserine:selenocysteine Se-(3-amino-3-carboxypropyl)transferase;" reversible="false">
                <notes>
                    <body xmlns="http://www.w3.org/1999/xhtml">
                        <p>GENE_ASSOCIATION: Clo1313_2325 or Clo1313_0388</p>
                        <p>SUBSYSTEM: Selenocompound metabolism</p>
                        <p>EC Number: 2.5.1.48</p>
                        <p>Confidence level: 0</p>
                        <p>KEGG: R04944</p>
                    </body>
                </notes>
                <listOfReactants>
                    <speciesReference species="M_C05688_c" stoichiometry="1"/>
                    <speciesReference species="M_C05702_c" stoichiometry="1"/>
                </listOfReactants>
                <listOfProducts>
                    <speciesReference species="M_C00009_c" stoichiometry="1">
                    </speciesReference>
                    <speciesReference species="M_C05699_c" stoichiometry="1">
                    </speciesReference>
                </listOfProducts>
                <kineticLaw>
                    <math xmlns="http://www.w3.org/1998/Math/MathML">
                        <apply>
                            <ci> LOWER_BOUND </ci>
                            <ci> UPPER_BOUND </ci>
                            <ci> OBJECTIVE_COEFFICIENT </ci>
                        </apply>
                    </math>
                    <listOfParameters>
                        <parameter id="LOWER_BOUND" value="     0.00000000"/>
                        <parameter id="UPPER_BOUND" value="  1000.00000000"/>
                        <parameter id="OBJECTIVE_COEFFICIENT" value="     0.00000000"/>
                    </listOfParameters>
                </kineticLaw>
            </reaction>
            <reaction id="R_R04945_c" name="O-Acetylhomoserine succinate-lyase (adding cysteine)" reversible="false">
                <notes>
                    <body xmlns="http://www.w3.org/1999/xhtml">
                        <p>GENE_ASSOCIATION: Clo1313_2325 or Clo1313_0388</p>
                        <p>EC Number: 2.5.1.48</p>
                        <p>Confidence level: 0</p>
                        <p>KEGG: R04945</p>
                    </body>
                </notes>
                <listOfReactants>
                    <speciesReference species="M_C01077_c" stoichiometry="1"/>
                    <speciesReference species="M_C05688_c" stoichiometry="1"/>
                </listOfReactants>
                <listOfProducts>
                    <speciesReference species="M_C00033_c" stoichiometry="1">
                    </speciesReference>
                    <speciesReference species="M_C05699_c" stoichiometry="1">
                    </speciesReference>
                </listOfProducts>
                <kineticLaw>
                    <math xmlns="http://www.w3.org/1998/Math/MathML">
                        <apply>
                            <ci> LOWER_BOUND </ci>
                            <ci> UPPER_BOUND </ci>
                            <ci> OBJECTIVE_COEFFICIENT </ci>
                        </apply>
                    </math>
                    <listOfParameters>
                        <parameter id="LOWER_BOUND" value="     0.00000000"/>
                        <parameter id="UPPER_BOUND" value="  1000.00000000"/>
                        <parameter id="OBJECTIVE_COEFFICIENT" value="     0.00000000"/>
                    </listOfParameters>
                </kineticLaw>
            </reaction>
            <reaction id="R_R04946_c" name="O4-succinyl-L-homoserine:L-selenocysteine Se-(3-amino-3-carboxypropyl)transferase;" reversible="false">
                <notes>
                    <body xmlns="http://www.w3.org/1999/xhtml">
                        <p>GENE_ASSOCIATION: Clo1313_2325 or Clo1313_0388</p>
                        <p>SUBSYSTEM: Selenocompound metabolism</p>
                        <p>EC Number: 2.5.1.48</p>
                        <p>Confidence level: 0</p>
                        <p>KEGG: R04946</p>
                    </body>
                </notes>
                <listOfReactants>
                    <speciesReference species="M_C01118_c" stoichiometry="1"/>
                    <speciesReference species="M_C05688_c" stoichiometry="1"/>
                </listOfReactants>
                <listOfProducts>
                    <speciesReference species="M_C00042_c" stoichiometry="1">
                    </speciesReference>
                    <speciesReference species="M_C05699_c" stoichiometry="1">
                    </speciesReference>
                </listOfProducts>
                <kineticLaw>
                    <math xmlns="http://www.w3.org/1998/Math/MathML">
                        <apply>
                            <ci> LOWER_BOUND </ci>
                            <ci> UPPER_BOUND </ci>
                            <ci> OBJECTIVE_COEFFICIENT </ci>
                        </apply>
                    </math>
                    <listOfParameters>
                        <parameter id="LOWER_BOUND" value="     0.00000000"/>
                        <parameter id="UPPER_BOUND" value="  1000.00000000"/>
                        <parameter id="OBJECTIVE_COEFFICIENT" value="     0.00000000"/>
                    </listOfParameters>
                </kineticLaw>
            </reaction>
            <reaction id="R_R04949_c" name="Cyanoglycoside glucohydrolase" reversible="false">
                <notes>
                    <body xmlns="http://www.w3.org/1999/xhtml">
                        <p>GENE_ASSOCIATION: Clo1313_1002 or Clo1313_2020 or Clo1313_0820</p>
                        <p>SUBSYSTEM: Cyanoamino acid metabolism</p>
                        <p>EC Number: 3.2.1.21</p>
                        <p>Confidence level: 0</p>
                        <p>RAT Note: Check ORF for cellulosomal presence</p>
                        <p>KEGG: R04946</p>
                    </body>
                </notes>
                <listOfReactants>
                    <speciesReference species="M_C00001_c" stoichiometry="1"/>
                    <speciesReference species="M_C05713_c" stoichiometry="1"/>
                </listOfReactants>
                <listOfProducts>
                    <speciesReference species="M_C00031_c" stoichiometry="1">
                    </speciesReference>
                    <speciesReference species="M_C05712_c" stoichiometry="1">
                    </speciesReference>
                </listOfProducts>
                <kineticLaw>
                    <math xmlns="http://www.w3.org/1998/Math/MathML">
                        <apply>
                            <ci> LOWER_BOUND </ci>
                            <ci> UPPER_BOUND </ci>
                            <ci> OBJECTIVE_COEFFICIENT </ci>
                        </apply>
                    </math>
                    <listOfParameters>
                        <parameter id="LOWER_BOUND" value="     0.00000000"/>
                        <parameter id="UPPER_BOUND" value="  1000.00000000"/>
                        <parameter id="OBJECTIVE_COEFFICIENT" value="     0.00000000"/>
                    </listOfParameters>
                </kineticLaw>
            </reaction>
            <reaction id="R_R04952_c" name="butyryl-[acyl-carrier protein]:malonyl-[acyl-carrier-protein] C-acyltransferase (decarboxylating)" reversible="false">
                <notes>
                    <body xmlns="http://www.w3.org/1999/xhtml">
                        <p>BIGG: 3OAS60</p>
                        <p>GENE_ASSOCIATION: Clo1313_1285</p>
                        <p>SUBSYSTEM: Fatty acid biosynthesis</p>
                        <p>EC Number: 2.3.1.41        2.3.1.85        2.3.1.86        2.3.1.179       </p>
                        <p>Confidence level: 2</p>
                        <p>KEGG: R04952</p>
                        <p>MXNREF: MNXR36125</p>
                        <p>SEED: rxn05346</p>
                    </body>
                </notes>
                <listOfReactants>
                    <speciesReference species="M_C01209_c" stoichiometry="1"/>
                    <speciesReference species="M_C05745_c" stoichiometry="1"/>
                </listOfReactants>
                <listOfProducts>
                    <speciesReference species="M_C00011_c" stoichiometry="1">
                    </speciesReference>
                    <speciesReference species="M_C00229_c" stoichiometry="1">
                    </speciesReference>
                    <speciesReference species="M_C05746_c" stoichiometry="1">
                    </speciesReference>
                </listOfProducts>
                <kineticLaw>
                    <math xmlns="http://www.w3.org/1998/Math/MathML">
                        <apply>
                            <ci> LOWER_BOUND </ci>
                            <ci> UPPER_BOUND </ci>
                            <ci> OBJECTIVE_COEFFICIENT </ci>
                        </apply>
                    </math>
                    <listOfParameters>
                        <parameter id="LOWER_BOUND" value="     0.00000000"/>
                        <parameter id="UPPER_BOUND" value="  1000.00000000"/>
                        <parameter id="OBJECTIVE_COEFFICIENT" value="     0.00000000"/>
                    </listOfParameters>
                </kineticLaw>
            </reaction>
            <reaction id="R_R04953_c" name="(3R)-3-Hydroxyhexanoyl-[acyl-carrier-protein]:NADP+ oxidoreductase" reversible="true">
                <notes>
                    <body xmlns="http://www.w3.org/1999/xhtml">
                        <p>BIGG: 3OAR60</p>
                        <p>GENE_ASSOCIATION: Clo1313_1283 or Clo1313_2272</p>
                        <p>SUBSYSTEM: Fatty acid biosynthesis</p>
                        <p>EC Number: 1.1.1.100       2.3.1.85        2.3.1.86</p>
                        <p>KEGG: R04953</p>
                        <p>MXNREF: MNXR195</p>
                        <p>SEED: rxn05337</p>
                    </body>
                </notes>
                <listOfReactants>
                    <speciesReference species="M_C00006_c" stoichiometry="1"/>
                    <speciesReference species="M_C05747_c" stoichiometry="1"/>
                </listOfReactants>
                <listOfProducts>
                    <speciesReference species="M_C00005_c" stoichiometry="1">
                    </speciesReference>
                    <speciesReference species="M_C00080_c" stoichiometry="1">
                    </speciesReference>
                    <speciesReference species="M_C05746_c" stoichiometry="1">
                    </speciesReference>
                </listOfProducts>
                <kineticLaw>
                    <math xmlns="http://www.w3.org/1998/Math/MathML">
                        <apply>
                            <ci> LOWER_BOUND </ci>
                            <ci> UPPER_BOUND </ci>
                            <ci> OBJECTIVE_COEFFICIENT </ci>
                        </apply>
                    </math>
                    <listOfParameters>
                        <parameter id="LOWER_BOUND" value=" -1000.00000000"/>
                        <parameter id="UPPER_BOUND" value="  1000.00000000"/>
                        <parameter id="OBJECTIVE_COEFFICIENT" value="     0.00000000"/>
                    </listOfParameters>
                </kineticLaw>
            </reaction>
            <reaction id="R_R04954_c" name="(3R)-3-Hydroxyhexanoyl-[acyl-carrier-protein] hydro-lyase" reversible="true">
                <notes>
                    <body xmlns="http://www.w3.org/1999/xhtml">
                        <p>BIGG: 3HAD60</p>
                        <p>BIOCYC: RXN-9520</p>
                        <p>GENE_ASSOCIATION: Clo1313_0213</p>
                        <p>SUBSYSTEM: Fatty acid biosynthesis</p>
                        <p>EC Number: 2.3.1.85        2.3.1.86        4.2.1.58</p>
                        <p>KEGG: R04954</p>
                        <p>MXNREF: MNXR151</p>
                        <p>SEED: rxn05330</p>
                    </body>
                </notes>
                <listOfReactants>
                    <speciesReference species="M_C05747_c" stoichiometry="1"/>
                </listOfReactants>
                <listOfProducts>
                    <speciesReference species="M_C00001_c" stoichiometry="1">
                    </speciesReference>
                    <speciesReference species="M_C05748_c" stoichiometry="1">
                    </speciesReference>
                </listOfProducts>
                <kineticLaw>
                    <math xmlns="http://www.w3.org/1998/Math/MathML">
                        <apply>
                            <ci> LOWER_BOUND </ci>
                            <ci> UPPER_BOUND </ci>
                            <ci> OBJECTIVE_COEFFICIENT </ci>
                        </apply>
                    </math>
                    <listOfParameters>
                        <parameter id="LOWER_BOUND" value=" -1000.00000000"/>
                        <parameter id="UPPER_BOUND" value="  1000.00000000"/>
                        <parameter id="OBJECTIVE_COEFFICIENT" value="     0.00000000"/>
                    </listOfParameters>
                </kineticLaw>
            </reaction>
            <reaction id="R_R04955_c" name="Hexanoyl-[acyl-carrier protein]:malonyl-CoA C-acyltransferase(decarboxylating, oxoacyl- and enoyl-reducing)" reversible="true">
                <notes>
                    <body xmlns="http://www.w3.org/1999/xhtml">
                        <p>BIGG: EAR60x</p>
                        <p>GENE_ASSOCIATION: Clo1313_0720</p>
                        <p>SUBSYSTEM: Fatty acid biosynthesis</p>
                        <p>EC Number: 1.3.1.9         2.3.1.86</p>
                        <p>Confidence level: 2</p>
                        <p>KEGG: R04955</p>
                        <p>MXNREF: MNXR1845</p>
                        <p>SEED: rxn05326</p>
                    </body>
                </notes>
                <listOfReactants>
                    <speciesReference species="M_C00003_c" stoichiometry="1"/>
                    <speciesReference species="M_C05749_c" stoichiometry="1"/>
                </listOfReactants>
                <listOfProducts>
                    <speciesReference species="M_C00004_c" stoichiometry="1">
                    </speciesReference>
                    <speciesReference species="M_C00080_c" stoichiometry="1">
                    </speciesReference>
                    <speciesReference species="M_C05748_c" stoichiometry="1">
                    </speciesReference>
                </listOfProducts>
                <kineticLaw>
                    <math xmlns="http://www.w3.org/1998/Math/MathML">
                        <apply>
                            <ci> LOWER_BOUND </ci>
                            <ci> UPPER_BOUND </ci>
                            <ci> OBJECTIVE_COEFFICIENT </ci>
                        </apply>
                    </math>
                    <listOfParameters>
                        <parameter id="LOWER_BOUND" value=" -1000.00000000"/>
                        <parameter id="UPPER_BOUND" value="  1000.00000000"/>
                        <parameter id="OBJECTIVE_COEFFICIENT" value="     0.00000000"/>
                    </listOfParameters>
                </kineticLaw>
            </reaction>
            <reaction id="R_R04957_c" name="hexanoyl-[acyl-carrier protein]:malonyl-[acyl-carrier-protein] C-acyltransferase (decarboxylating)" reversible="false">
                <notes>
                    <body xmlns="http://www.w3.org/1999/xhtml">
                        <p>BIOCYC: RXN-9523</p>
                        <p>BIGG: 3OAS80</p>
                        <p>GENE_ASSOCIATION: Clo1313_1285 or Clo1313_2097 or Clo1313_1281 or Clo1313_2100 or Clo1313_2102</p>
                        <p>SUBSYSTEM: Fatty acid biosynthesis</p>
                        <p>EC Number: 2.3.1.41        2.3.1.85        2.3.1.86        2.3.1.179       </p>
                        <p>Confidence level: 2</p>
                        <p>KEGG: R04957</p>
                        <p>MXNREF: MNXR36126</p>
                        <p>SEED: rxn05350</p>
                    </body>
                </notes>
                <listOfReactants>
                    <speciesReference species="M_C01209_c" stoichiometry="1"/>
                    <speciesReference species="M_C05749_c" stoichiometry="1"/>
                </listOfReactants>
                <listOfProducts>
                    <speciesReference species="M_C00011_c" stoichiometry="1">
                    </speciesReference>
                    <speciesReference species="M_C00229_c" stoichiometry="1">
                    </speciesReference>
                    <speciesReference species="M_C05750_c" stoichiometry="1">
                    </speciesReference>
                </listOfProducts>
                <kineticLaw>
                    <math xmlns="http://www.w3.org/1998/Math/MathML">
                        <apply>
                            <ci> LOWER_BOUND </ci>
                            <ci> UPPER_BOUND </ci>
                            <ci> OBJECTIVE_COEFFICIENT </ci>
                        </apply>
                    </math>
                    <listOfParameters>
                        <parameter id="LOWER_BOUND" value="     0.00000000"/>
                        <parameter id="UPPER_BOUND" value="  1000.00000000"/>
                        <parameter id="OBJECTIVE_COEFFICIENT" value="     0.00000000"/>
                    </listOfParameters>
                </kineticLaw>
            </reaction>
            <reaction id="R_R04958_c" name="Octanoyl-[acyl-carrier protein]:malonyl-CoA C-acyltransferase(decarboxylating, oxoacyl- and enoyl-reducing)" reversible="true">
                <notes>
                    <body xmlns="http://www.w3.org/1999/xhtml">
                        <p>BIGG: EAR80x</p>
                        <p>GENE_ASSOCIATION: Clo1313_0720</p>
                        <p>SUBSYSTEM: Fatty acid biosynthesis</p>
                        <p>EC Number: 1.3.1.9         2.3.1.86</p>
                        <p>Confidence level: 2</p>
                        <p>KEGG: R04958</p>
                        <p>MXNREF: MNXR1847</p>
                        <p>SEED: rxn05325</p>
                    </body>
                </notes>
                <listOfReactants>
                    <speciesReference species="M_C00003_c" stoichiometry="1"/>
                    <speciesReference species="M_C05752_c" stoichiometry="1"/>
                </listOfReactants>
                <listOfProducts>
                    <speciesReference species="M_C00004_c" stoichiometry="1">
                    </speciesReference>
                    <speciesReference species="M_C00080_c" stoichiometry="1">
                    </speciesReference>
                    <speciesReference species="M_C05751_c" stoichiometry="1">
                    </speciesReference>
                </listOfProducts>
                <kineticLaw>
                    <math xmlns="http://www.w3.org/1998/Math/MathML">
                        <apply>
                            <ci> LOWER_BOUND </ci>
                            <ci> UPPER_BOUND </ci>
                            <ci> OBJECTIVE_COEFFICIENT </ci>
                        </apply>
                    </math>
                    <listOfParameters>
                        <parameter id="LOWER_BOUND" value=" -1000.00000000"/>
                        <parameter id="UPPER_BOUND" value="  1000.00000000"/>
                        <parameter id="OBJECTIVE_COEFFICIENT" value="     0.00000000"/>
                    </listOfParameters>
                </kineticLaw>
            </reaction>
            <reaction id="R_R04960_c" name="Octanoyl-[acyl-carrier protein]:malonyl-[acyl-carrier-protein] C-acyltransferase (decarboxylating)" reversible="false">
                <notes>
                    <body xmlns="http://www.w3.org/1999/xhtml">
                        <p>BIGG: 3OAS100</p>
                        <p>BIOCYC: RXN-9527</p>
                        <p>GENE_ASSOCIATION: Clo1313_1285 or Clo1313_2097 or Clo1313_1281 or Clo1313_2100 or Clo1313_2102</p>
                        <p>SUBSYSTEM: Fatty acid biosynthesis</p>
                        <p>EC Number: 2.3.1.41        2.3.1.85        2.3.1.86        2.3.1.179       </p>
                        <p>Confidence level: 2</p>
                        <p>KEGG: R04960</p>
                        <p>MXNREF: MNXR36127</p>
                        <p>SEED: rxn05343</p>
                    </body>
                </notes>
                <listOfReactants>
                    <speciesReference species="M_C01209_c" stoichiometry="1"/>
                    <speciesReference species="M_C05752_c" stoichiometry="1"/>
                </listOfReactants>
                <listOfProducts>
                    <speciesReference species="M_C00011_c" stoichiometry="1">
                    </speciesReference>
                    <speciesReference species="M_C00229_c" stoichiometry="1">
                    </speciesReference>
                    <speciesReference species="M_C05753_c" stoichiometry="1">
                    </speciesReference>
                </listOfProducts>
                <kineticLaw>
                    <math xmlns="http://www.w3.org/1998/Math/MathML">
                        <apply>
                            <ci> LOWER_BOUND </ci>
                            <ci> UPPER_BOUND </ci>
                            <ci> OBJECTIVE_COEFFICIENT </ci>
                        </apply>
                    </math>
                    <listOfParameters>
                        <parameter id="LOWER_BOUND" value="     0.00000000"/>
                        <parameter id="UPPER_BOUND" value="  1000.00000000"/>
                        <parameter id="OBJECTIVE_COEFFICIENT" value="     0.00000000"/>
                    </listOfParameters>
                </kineticLaw>
            </reaction>
            <reaction id="R_R04961_c" name="Decanoyl-[acyl-carrier protein]:malonyl-CoA C-acyltransferase(decarboxylating, oxoacyl- and enoyl-reducing)" reversible="true">
                <notes>
                    <body xmlns="http://www.w3.org/1999/xhtml">
                        <p>BIOCYC: ENOYL-ACP-REDUCT-NADH-RXN</p>
                        <p>BIGG: EAR100x</p>
                        <p>GENE_ASSOCIATION: Clo1313_0720</p>
                        <p>SUBSYSTEM: Fatty acid biosynthesis</p>
                        <p>EC Number: 1.3.1.9         2.3.1.86</p>
                        <p>Confidence level: 2</p>
                        <p>KEGG: R04961</p>
                        <p>MXNREF: MNXR1825</p>
                        <p>SEED: rxn05327</p>
                    </body>
                </notes>
                <listOfReactants>
                    <speciesReference species="M_C00003_c" stoichiometry="1"/>
                    <speciesReference species="M_C05755_c" stoichiometry="1"/>
                </listOfReactants>
                <listOfProducts>
                    <speciesReference species="M_C00004_c" stoichiometry="1">
                    </speciesReference>
                    <speciesReference species="M_C00080_c" stoichiometry="1">
                    </speciesReference>
                    <speciesReference species="M_C05754_c" stoichiometry="1">
                    </speciesReference>
                </listOfProducts>
                <kineticLaw>
                    <math xmlns="http://www.w3.org/1998/Math/MathML">
                        <apply>
                            <ci> LOWER_BOUND </ci>
                            <ci> UPPER_BOUND </ci>
                            <ci> OBJECTIVE_COEFFICIENT </ci>
                        </apply>
                    </math>
                    <listOfParameters>
                        <parameter id="LOWER_BOUND" value=" -1000.00000000"/>
                        <parameter id="UPPER_BOUND" value="  1000.00000000"/>
                        <parameter id="OBJECTIVE_COEFFICIENT" value="     0.00000000"/>
                    </listOfParameters>
                </kineticLaw>
            </reaction>
            <reaction id="R_R04963_c" name="Decanoyl-[acyl-carrier protein]:malonyl-[acyl-carrier-protein] C-acyltransferase (decarboxylating)" reversible="false">
                <notes>
                    <body xmlns="http://www.w3.org/1999/xhtml">
                        <p>BIGG: 3OAS120</p>
                        <p>BIOCYC: RXN-9531</p>
                        <p>GENE_ASSOCIATION: Clo1313_1285 or Clo1313_2097 or Clo1313_1281 or Clo1313_2100 or Clo1313_2102</p>
                        <p>SUBSYSTEM: Fatty acid biosynthesis</p>
                        <p>EC Number: 2.3.1.41        2.3.1.85        2.3.1.86        2.3.1.179       </p>
                        <p>Confidence level: 2</p>
                        <p>KEGG: R04963</p>
                        <p>MXNREF: MNXR36128</p>
                        <p>SEED: rxn05348</p>
                    </body>
                </notes>
                <listOfReactants>
                    <speciesReference species="M_C01209_c" stoichiometry="1"/>
                    <speciesReference species="M_C05755_c" stoichiometry="1"/>
                </listOfReactants>
                <listOfProducts>
                    <speciesReference species="M_C00011_c" stoichiometry="1">
                    </speciesReference>
                    <speciesReference species="M_C00229_c" stoichiometry="1">
                    </speciesReference>
                    <speciesReference species="M_C05756_c" stoichiometry="1">
                    </speciesReference>
                </listOfProducts>
                <kineticLaw>
                    <math xmlns="http://www.w3.org/1998/Math/MathML">
                        <apply>
                            <ci> LOWER_BOUND </ci>
                            <ci> UPPER_BOUND </ci>
                            <ci> OBJECTIVE_COEFFICIENT </ci>
                        </apply>
                    </math>
                    <listOfParameters>
                        <parameter id="LOWER_BOUND" value="     0.00000000"/>
                        <parameter id="UPPER_BOUND" value="  1000.00000000"/>
                        <parameter id="OBJECTIVE_COEFFICIENT" value="     0.00000000"/>
                    </listOfParameters>
                </kineticLaw>
            </reaction>
            <reaction id="R_R04964_c" name="(3R)-3-Hydroxydodecanoyl-[acyl-carrier-protein]:NADP+ oxidoreductase" reversible="true">
                <notes>
                    <body xmlns="http://www.w3.org/1999/xhtml">
                        <p>BIGG: 3OAR120</p>
                        <p>BIOCYC: RXN0-2142</p>
                        <p>GENE_ASSOCIATION: Clo1313_1283 or Clo1313_2272</p>
                        <p>SUBSYSTEM: Fatty acid biosynthesis</p>
                        <p>EC Number: 1.1.1.100       2.3.1.85        2.3.1.86</p>
                        <p>Confidence level: 2</p>
                        <p>KEGG: R04964</p>
                        <p>MXNREF: MNXR186</p>
                        <p>SEED: rxn05340</p>
                    </body>
                </notes>
                <listOfReactants>
                    <speciesReference species="M_C00005_c" stoichiometry="1">
                    </speciesReference>
                    <speciesReference species="M_C00080_c" stoichiometry="1">
                    </speciesReference>
                    <speciesReference species="M_C05756_c" stoichiometry="1">
                    </speciesReference>
                </listOfReactants>
                <listOfProducts>
                    <speciesReference species="M_C00006_c" stoichiometry="1"/>
                    <speciesReference species="M_C05757_c" stoichiometry="1"/>
                </listOfProducts>
                <kineticLaw>
                    <math xmlns="http://www.w3.org/1998/Math/MathML">
                        <apply>
                            <ci> LOWER_BOUND </ci>
                            <ci> UPPER_BOUND </ci>
                            <ci> OBJECTIVE_COEFFICIENT </ci>
                        </apply>
                    </math>
                    <listOfParameters>
                        <parameter id="LOWER_BOUND" value=" -1000.00000000"/>
                        <parameter id="UPPER_BOUND" value="  1000.00000000"/>
                        <parameter id="OBJECTIVE_COEFFICIENT" value="     0.00000000"/>
                    </listOfParameters>
                </kineticLaw>
            </reaction>
            <reaction id="R_R04965_c" name="(3R)-3-Hydroxybutanoyl-[acyl-carrier-protein] hydro-lyase" reversible="true">
                <notes>
                    <body xmlns="http://www.w3.org/1999/xhtml">
                        <p>BIGG: 3HAD120</p>
                        <p>BIOCYC: RXN-9533</p>
                        <p>GENE_ASSOCIATION: Clo1313_0213</p>
                        <p>SUBSYSTEM: Fatty acid biosynthesis</p>
                        <p>EC Number: 2.3.1.85        2.3.1.86        4.2.1.58        4.2.1.60        </p>
                        <p>Confidence level: 2</p>
                        <p>KEGG: R04965</p>
                        <p>MXNREF: MNXR142</p>
                        <p>SEED: rxn05331</p>
                    </body>
                </notes>
                <listOfReactants>
                    <speciesReference species="M_C05757_c" stoichiometry="1"/>
                </listOfReactants>
                <listOfProducts>
                    <speciesReference species="M_C00001_c" stoichiometry="1">
                    </speciesReference>
                    <speciesReference species="M_C05758_c" stoichiometry="1">
                    </speciesReference>
                </listOfProducts>
                <kineticLaw>
                    <math xmlns="http://www.w3.org/1998/Math/MathML">
                        <apply>
                            <ci> LOWER_BOUND </ci>
                            <ci> UPPER_BOUND </ci>
                            <ci> OBJECTIVE_COEFFICIENT </ci>
                        </apply>
                    </math>
                    <listOfParameters>
                        <parameter id="LOWER_BOUND" value=" -1000.00000000"/>
                        <parameter id="UPPER_BOUND" value="  1000.00000000"/>
                        <parameter id="OBJECTIVE_COEFFICIENT" value="     0.00000000"/>
                    </listOfParameters>
                </kineticLaw>
            </reaction>
            <reaction id="R_R04966_c" name="Tetradecanoyl-[acyl-carrier protein]:malonyl-CoA C-acyltransferase(decarboxylating, oxoacyl- and enoyl-reducing)" reversible="true">
                <notes>
                    <body xmlns="http://www.w3.org/1999/xhtml">
                        <p>BIGG: EAR140x</p>
                        <p>BIOCYC: RXN-10657</p>
                        <p>GENE_ASSOCIATION: Clo1313_0720</p>
                        <p>SUBSYSTEM: Fatty acid biosynthesis</p>
                        <p>EC Number: 1.3.1.9         2.3.1.86</p>
                        <p>Confidence level: 2</p>
                        <p>KEGG: R04966</p>
                        <p>MXNREF: MNXR1831</p>
                        <p>SEED: rxn05323</p>
                    </body>
                </notes>
                <listOfReactants>
                    <speciesReference species="M_C00003_c" stoichiometry="1"/>
                    <speciesReference species="M_C05761_c" stoichiometry="1"/>
                </listOfReactants>
                <listOfProducts>
                    <speciesReference species="M_C00004_c" stoichiometry="1">
                    </speciesReference>
                    <speciesReference species="M_C00080_c" stoichiometry="1">
                    </speciesReference>
                    <speciesReference species="M_C05760_c" stoichiometry="1">
                    </speciesReference>
                </listOfProducts>
                <kineticLaw>
                    <math xmlns="http://www.w3.org/1998/Math/MathML">
                        <apply>
                            <ci> LOWER_BOUND </ci>
                            <ci> UPPER_BOUND </ci>
                            <ci> OBJECTIVE_COEFFICIENT </ci>
                        </apply>
                    </math>
                    <listOfParameters>
                        <parameter id="LOWER_BOUND" value=" -1000.00000000"/>
                        <parameter id="UPPER_BOUND" value="  1000.00000000"/>
                        <parameter id="OBJECTIVE_COEFFICIENT" value="     0.00000000"/>
                    </listOfParameters>
                </kineticLaw>
            </reaction>
            <reaction id="R_R04968_c" name="Tetradecanoyl-[acyl-carrier protein]:malonyl-[acyl-carrier-protein] C-acyltransferase (decarboxylating)" reversible="false">
                <notes>
                    <body xmlns="http://www.w3.org/1999/xhtml">
                        <p>BIGG: 3OAS160</p>
                        <p>BIOCYC: RXN-9539</p>
                        <p>GENE_ASSOCIATION: Clo1313_1285 or Clo1313_2097 or Clo1313_1281 or Clo1313_2100 or Clo1313_2102</p>
                        <p>SUBSYSTEM: Fatty acid biosynthesis</p>
                        <p>EC Number: 2.3.1.41        2.3.1.85        2.3.1.86        2.3.1.179       </p>
                        <p>Confidence level: 2</p>
                        <p>KEGG: R04968</p>
                        <p>MXNREF: MNXR36129</p>
                        <p>SEED: rxn05344</p>
                    </body>
                </notes>
                <listOfReactants>
                    <speciesReference species="M_C01209_c" stoichiometry="1"/>
                    <speciesReference species="M_C05761_c" stoichiometry="1"/>
                </listOfReactants>
                <listOfProducts>
                    <speciesReference species="M_C00011_c" stoichiometry="1">
                    </speciesReference>
                    <speciesReference species="M_C00229_c" stoichiometry="1">
                    </speciesReference>
                    <speciesReference species="M_C05762_c" stoichiometry="1">
                    </speciesReference>
                </listOfProducts>
                <kineticLaw>
                    <math xmlns="http://www.w3.org/1998/Math/MathML">
                        <apply>
                            <ci> LOWER_BOUND </ci>
                            <ci> UPPER_BOUND </ci>
                            <ci> OBJECTIVE_COEFFICIENT </ci>
                        </apply>
                    </math>
                    <listOfParameters>
                        <parameter id="LOWER_BOUND" value="     0.00000000"/>
                        <parameter id="UPPER_BOUND" value="  1000.00000000"/>
                        <parameter id="OBJECTIVE_COEFFICIENT" value="     0.00000000"/>
                    </listOfParameters>
                </kineticLaw>
            </reaction>
            <reaction id="R_R04969_c" name="Hexadecanoyl-[acyl-carrier protein]:malonyl-CoA C-acyltransferase(decarboxylating, oxoacyl- and enoyl-reducing)" reversible="true">
                <notes>
                    <body xmlns="http://www.w3.org/1999/xhtml">
                        <p>BIOCYC: ENOYL-ACP-REDUCT-NADH-RXN</p>
                        <p>GENE_ASSOCIATION: Clo1313_0720</p>
                        <p>SUBSYSTEM: Fatty acid biosynthesis</p>
                        <p>EC Number: 1.3.1.9         2.3.1.86</p>
                        <p>Confidence level: 1</p>
                        <p>KEGG: R04969</p>
                        <p>MXNREF: MNXR1835</p>
                        <p>SEED: rxn05328</p>
                    </body>
                </notes>
                <listOfReactants>
                    <speciesReference species="M_C00003_c" stoichiometry="1"/>
                    <speciesReference species="M_C05764_c" stoichiometry="1"/>
                </listOfReactants>
                <listOfProducts>
                    <speciesReference species="M_C00004_c" stoichiometry="1">
                    </speciesReference>
                    <speciesReference species="M_C00080_c" stoichiometry="1">
                    </speciesReference>
                    <speciesReference species="M_C05763_c" stoichiometry="1">
                    </speciesReference>
                </listOfProducts>
                <kineticLaw>
                    <math xmlns="http://www.w3.org/1998/Math/MathML">
                        <apply>
                            <ci> LOWER_BOUND </ci>
                            <ci> UPPER_BOUND </ci>
                            <ci> OBJECTIVE_COEFFICIENT </ci>
                        </apply>
                    </math>
                    <listOfParameters>
                        <parameter id="LOWER_BOUND" value=" -1000.00000000"/>
                        <parameter id="UPPER_BOUND" value="  1000.00000000"/>
                        <parameter id="OBJECTIVE_COEFFICIENT" value="     0.00000000"/>
                    </listOfParameters>
                </kineticLaw>
            </reaction>
            <reaction id="R_R04998_c" name="beta-D-Glucosyl-2-coumarinate glucohydrolase" reversible="true">
                <notes>
                    <body xmlns="http://www.w3.org/1999/xhtml">
                        <p>BIGG: BDG2HCGHD</p>
                        <p>GENE_ASSOCIATION: Clo1313_1002 or Clo1313_2020 or Clo1313_0820</p>
                        <p>SUBSYSTEM: Phenylpropanoid biosynthesis</p>
                        <p>Confidence level: 2</p>
                        <p>EC Number: 3.2.1.21</p>
                        <p>KEGG: R04998</p>
                        <p>MXNREF: MNXR942</p>
                        <p>SEED: rxn03402</p>
                    </body>
                </notes>
                <listOfReactants>
                    <speciesReference species="M_C00001_c" stoichiometry="1"/>
                    <speciesReference species="M_C05839_c" stoichiometry="1"/>
                </listOfReactants>
                <listOfProducts>
                    <speciesReference species="M_C00031_c" stoichiometry="1">
                    </speciesReference>
                    <speciesReference species="M_C05838_c" stoichiometry="1">
                    </speciesReference>
                </listOfProducts>
                <kineticLaw>
                    <math xmlns="http://www.w3.org/1998/Math/MathML">
                        <apply>
                            <ci> LOWER_BOUND </ci>
                            <ci> UPPER_BOUND </ci>
                            <ci> OBJECTIVE_COEFFICIENT </ci>
                        </apply>
                    </math>
                    <listOfParameters>
                        <parameter id="LOWER_BOUND" value=" -1000.00000000"/>
                        <parameter id="UPPER_BOUND" value="  1000.00000000"/>
                        <parameter id="OBJECTIVE_COEFFICIENT" value="     0.00000000"/>
                    </listOfParameters>
                </kineticLaw>
            </reaction>
            <reaction id="R_R05032_c" name="UDP-N-acetyl-D-glucosamine:undecaprenyl-diphospho-N-acetylmuramoyl-L-alanyl-gamma-D-glutamyl-meso-2,6-diaminopimeloyl-D-alanyl-D-alanine 4-beta-N-acetylglucosaminlytransferase" reversible="false">
                <notes>
                    <body xmlns="http://www.w3.org/1999/xhtml">
                        <p>BIGG: UAGPT3</p>
                        <p>BIOCYC: RXN-8976</p>
                        <p>GENE_ASSOCIATION: Clo1313_1244</p>
                        <p>SUBSYSTEM: Peptidoglycan biosynthesis</p>
                        <p>EC Number: 2.4.1.227</p>
                        <p>Confidence level: 2</p>
                        <p>KEGG: R05032, R06174</p>
                        <p>METACYC: NACGLCTRANS-RXN</p>
                        <p>MXNREF: MNXR55985</p>
                        <p>RHEA: 31227, 31228, 31229, 31230</p>
                        <p>SEED: rxn03408</p>
                    </body>
                </notes>
                <listOfReactants>
                    <speciesReference species="M_C00043_c" stoichiometry="1"/>
                    <speciesReference species="M_C05897_c" stoichiometry="1"/>
                </listOfReactants>
                <listOfProducts>
                    <speciesReference species="M_C00015_c" stoichiometry="1">
                    </speciesReference>
                    <speciesReference species="M_C00080_c" stoichiometry="1"/>
                    <speciesReference species="M_C05898_c" stoichiometry="1">
                    </speciesReference>
                </listOfProducts>
                <kineticLaw>
                    <math xmlns="http://www.w3.org/1998/Math/MathML">
                        <apply>
                            <ci> LOWER_BOUND </ci>
                            <ci> UPPER_BOUND </ci>
                            <ci> OBJECTIVE_COEFFICIENT </ci>
                        </apply>
                    </math>
                    <listOfParameters>
                        <parameter id="LOWER_BOUND" value="     0.00000000"/>
                        <parameter id="UPPER_BOUND" value="  1000.00000000"/>
                        <parameter id="OBJECTIVE_COEFFICIENT" value="     0.00000000"/>
                    </listOfParameters>
                </kineticLaw>
            </reaction>
            <reaction id="R_R05046_c" name="formamidopyrimidine nucleoside triphosphate amidohydrolase" reversible="false">
                <notes>
                    <body xmlns="http://www.w3.org/1999/xhtml">
                        <p>BIOCYC: GTP-CYCLOHYDRO-I-RXN</p>
                        <p>GENE_ASSOCIATION: Clo1313_2876</p>
                        <p>SUBSYSTEM: Folate biosynthesis</p>
                        <p>EC Number: 3.5.4.16</p>
                        <p>Confidence level: 2</p>
                        <p>KEGG: R05046</p>
                        <p>MXNREF: MNXR59764</p>
                        <p>SEED: rxn03419</p>
                        <p>UPA: UCR05046</p>
                    </body>
                </notes>
                <listOfReactants>
                    <speciesReference species="M_C00001_c" stoichiometry="1"/>
                    <speciesReference species="M_C05922_c" stoichiometry="1"/>
                </listOfReactants>
                <listOfProducts>
                    <speciesReference species="M_C00058_c" stoichiometry="1">
                    </speciesReference>
                    <speciesReference species="M_C05923_c" stoichiometry="1">
                    </speciesReference>
                </listOfProducts>
                <kineticLaw>
                    <math xmlns="http://www.w3.org/1998/Math/MathML">
                        <apply>
                            <ci> LOWER_BOUND </ci>
                            <ci> UPPER_BOUND </ci>
                            <ci> OBJECTIVE_COEFFICIENT </ci>
                        </apply>
                    </math>
                    <listOfParameters>
                        <parameter id="LOWER_BOUND" value="     0.00000000"/>
                        <parameter id="UPPER_BOUND" value="  1000.00000000"/>
                        <parameter id="OBJECTIVE_COEFFICIENT" value="     0.00000000"/>
                    </listOfParameters>
                </kineticLaw>
            </reaction>
            <reaction id="R_R05048_c" name="2,5-Diaminopyrimidine nucleoside triphosphate mutase" reversible="true">
                <notes>
                    <body xmlns="http://www.w3.org/1999/xhtml">
                        <p>BIOCYC: GTP-CYCLOHYDRO-I-RXN</p>
                        <p>GENE_ASSOCIATION: Clo1313_2876</p>
                        <p>SUBSYSTEM: Folate biosynthesis</p>
                        <p>EC Number: 3.5.4.16</p>
                        <p>Confidence level: 2</p>
                        <p>KEGG: R05048</p>
                        <p>MXNREF: MNXR59765</p>
                        <p>SEED: rxn03421</p>
                        <p>UPA: UCR05048</p>
                    </body>
                </notes>
                <listOfReactants>
                    <speciesReference species="M_C05923_c" stoichiometry="1"/>
                </listOfReactants>
                <listOfProducts>
                    <speciesReference species="M_C06148_c" stoichiometry="1">
                    </speciesReference>
                </listOfProducts>
                <kineticLaw>
                    <math xmlns="http://www.w3.org/1998/Math/MathML">
                        <apply>
                            <ci> LOWER_BOUND </ci>
                            <ci> UPPER_BOUND </ci>
                            <ci> OBJECTIVE_COEFFICIENT </ci>
                        </apply>
                    </math>
                    <listOfParameters>
                        <parameter id="LOWER_BOUND" value=" -1000.00000000"/>
                        <parameter id="UPPER_BOUND" value="  1000.00000000"/>
                        <parameter id="OBJECTIVE_COEFFICIENT" value="     0.00000000"/>
                    </listOfParameters>
                </kineticLaw>
            </reaction>
            <reaction id="R_R05050_c" name="N4-Acetylaminobutanal:NAD+ oxidoreductase" reversible="true">
                <notes>
                    <body xmlns="http://www.w3.org/1999/xhtml">
                        <p>BIOCYC: ALDHDEHYDROG-RXN</p>
                        <p>GENE_ASSOCIATION: Clo1313_2911</p>
                        <p>SUBSYSTEM: Arginine and proline metabolism</p>
                        <p>EC Number: 1.2.1.3</p>
                        <p>Confidence level: 1</p>
                        <p>KEGG: R05050</p>
                    </body>
                </notes>
                <listOfReactants>
                    <speciesReference species="M_C00001_c" stoichiometry="1"/>
                    <speciesReference species="M_C00003_c" stoichiometry="1"/>
                    <speciesReference species="M_C05936_c" stoichiometry="1"/>
                </listOfReactants>
                <listOfProducts>
                    <speciesReference species="M_C00004_c" stoichiometry="1">
                    </speciesReference>
                    <speciesReference species="M_C00080_c" stoichiometry="1">
                    </speciesReference>
                    <speciesReference species="M_C02946_c" stoichiometry="1">
                    </speciesReference>
                </listOfProducts>
                <kineticLaw>
                    <math xmlns="http://www.w3.org/1998/Math/MathML">
                        <apply>
                            <ci> LOWER_BOUND </ci>
                            <ci> UPPER_BOUND </ci>
                            <ci> OBJECTIVE_COEFFICIENT </ci>
                        </apply>
                    </math>
                    <listOfParameters>
                        <parameter id="LOWER_BOUND" value=" -1000.00000000"/>
                        <parameter id="UPPER_BOUND" value="  1000.00000000"/>
                        <parameter id="OBJECTIVE_COEFFICIENT" value="     0.00000000"/>
                    </listOfParameters>
                </kineticLaw>
            </reaction>
            <reaction id="R_R05052_c" name="L-erythro-4-hydroxyglutamate:2-oxoglutarate aminotransferase" reversible="true">
                <notes>
                    <body xmlns="http://www.w3.org/1999/xhtml">
                        <p>GENE_ASSOCIATION: Clo1313_1467 or Clo1313_1858 or Clo1313_0381 or Clo1313_1657</p>
                        <p>SUBSYSTEM: Arginine and proline metabolism</p>
                        <p>EC Number: 2.6.1.1         2.6.1.23</p>
                        <p>KEGG: R05052</p>
                        <p>MXNREF: MNXR59766</p>
                        <p>RHEA: 31235, 31236, 31237, 31238</p>
                    </body>
                </notes>
                <listOfReactants>
                    <speciesReference species="M_C00026_c" stoichiometry="1"/>
                    <speciesReference species="M_C05947_c" stoichiometry="1"/>
                </listOfReactants>
                <listOfProducts>
                    <speciesReference species="M_C00025_c" stoichiometry="1">
                    </speciesReference>
                    <speciesReference species="M_C05946_c" stoichiometry="1">
                    </speciesReference>
                </listOfProducts>
                <kineticLaw>
                    <math xmlns="http://www.w3.org/1998/Math/MathML">
                        <apply>
                            <ci> LOWER_BOUND </ci>
                            <ci> UPPER_BOUND </ci>
                            <ci> OBJECTIVE_COEFFICIENT </ci>
                        </apply>
                    </math>
                    <listOfParameters>
                        <parameter id="LOWER_BOUND" value=" -1000.00000000"/>
                        <parameter id="UPPER_BOUND" value="  1000.00000000"/>
                        <parameter id="OBJECTIVE_COEFFICIENT" value="     0.00000000"/>
                    </listOfParameters>
                </kineticLaw>
            </reaction>
            <reaction id="R_R05068_c" name="(R)-2,3-Dihydroxy-3-methylpentanoate:NADP+ oxidoreductase (isomerizing)" reversible="true">
                <notes>
                    <body xmlns="http://www.w3.org/1999/xhtml">
                        <p>GENE_ASSOCIATION: Clo1313_0101</p>
                        <p>SUBSYSTEM: Valine, leucine and isoleucine biosynthesis</p>
                        <p>EC Number: 1.1.1.86</p>
                        <p>Confidence level: 2</p>
                        <p>KEGG: R05068</p>
                        <p>MXNREF: MNXR15892</p>
                        <p>SEED: rxn03435</p>
                        <p>UPA: UCR05068</p>
                    </body>
                </notes>
                <listOfReactants>
                    <speciesReference species="M_C00006_c" stoichiometry="1"/>
                    <speciesReference species="M_C06007_c" stoichiometry="1"/>
                </listOfReactants>
                <listOfProducts>
                    <speciesReference species="M_C00005_c" stoichiometry="1">
                    </speciesReference>
                    <speciesReference species="M_C00080_c" stoichiometry="1">
                    </speciesReference>
                    <speciesReference species="M_C14463_c" stoichiometry="1">
                    </speciesReference>
                </listOfProducts>
                <kineticLaw>
                    <math xmlns="http://www.w3.org/1998/Math/MathML">
                        <apply>
                            <ci> LOWER_BOUND </ci>
                            <ci> UPPER_BOUND </ci>
                            <ci> OBJECTIVE_COEFFICIENT </ci>
                        </apply>
                    </math>
                    <listOfParameters>
                        <parameter id="LOWER_BOUND" value=" -1000.00000000"/>
                        <parameter id="UPPER_BOUND" value="  1000.00000000"/>
                        <parameter id="OBJECTIVE_COEFFICIENT" value="     0.00000000"/>
                    </listOfParameters>
                </kineticLaw>
            </reaction>
            <reaction id="R_R05069_c" name="(S)-2-Aceto-2-hydroxybutanoate:NADP+ oxidoreductase (isomerizing)" reversible="true">
                <notes>
                    <body xmlns="http://www.w3.org/1999/xhtml">
                        <p>GENE_ASSOCIATION: Clo1313_0101</p>
                        <p>SUBSYSTEM: Valine, leucine and isoleucine biosynthesis</p>
                        <p>EC Number: 1.1.1.86        5.4.99.3</p>
                        <p>KEGG: R05069</p>
                        <p>METACYC: RXN-11055</p>
                        <p>MXNREF: MNXR15893</p>
                        <p>RHEA: 25404, 25405, 25406, 25407</p>
                        <p>SEED: rxn03436</p>
                        <p>UPA: UCR05069</p>
                    </body>
                </notes>
                <listOfReactants>
                    <speciesReference species="M_C06006_c" stoichiometry="1"/>
                </listOfReactants>
                <listOfProducts>
                    <speciesReference species="M_C14463_c" stoichiometry="1">
                    </speciesReference>
                </listOfProducts>
                <kineticLaw>
                    <math xmlns="http://www.w3.org/1998/Math/MathML">
                        <apply>
                            <ci> LOWER_BOUND </ci>
                            <ci> UPPER_BOUND </ci>
                            <ci> OBJECTIVE_COEFFICIENT </ci>
                        </apply>
                    </math>
                    <listOfParameters>
                        <parameter id="LOWER_BOUND" value=" -1000.00000000"/>
                        <parameter id="UPPER_BOUND" value="  1000.00000000"/>
                        <parameter id="OBJECTIVE_COEFFICIENT" value="     0.00000000"/>
                    </listOfParameters>
                </kineticLaw>
            </reaction>
            <reaction id="R_R05070_c" name="(R)-2,3-Dihydroxy-3-methylpentanoate hydro-lyase" reversible="false">
                <notes>
                    <body xmlns="http://www.w3.org/1999/xhtml">
                        <p>BIGG: DHAD2, DHAD2m</p>
                        <p>BIOCYC: DIHYDROXYMETVALDEHYDRAT-RXN</p>
                        <p>BIOPATH: RXN00766</p>
                        <p>GENE_ASSOCIATION: Clo1313_0304</p>
                        <p>SUBSYSTEM: Valine, leucine and isoleucine biosynthesis</p>
                        <p>EC Number: 4.2.1.9</p>
                        <p>Confidence level: 2</p>
                        <p>KEGG: R05070</p>
                        <p>METACYC: DIHYDROXYMETVALDEHYDRAT-RXN</p>
                        <p>MXNREF: MNXR1536</p>
                        <p>RHEA: 27694, 27695, 27696, 27697</p>
                        <p>SEED: rxn03437, rxn09889</p>
                        <p>UPA: UCR05070, UER00057</p>
                    </body>
                </notes>
                <listOfReactants>
                    <speciesReference species="M_C06007_c" stoichiometry="1"/>
                </listOfReactants>
                <listOfProducts>
                    <speciesReference species="M_C00001_c" stoichiometry="1">
                    </speciesReference>
                    <speciesReference species="M_C00671_c" stoichiometry="1">
                    </speciesReference>
                </listOfProducts>
                <kineticLaw>
                    <math xmlns="http://www.w3.org/1998/Math/MathML">
                        <apply>
                            <ci> LOWER_BOUND </ci>
                            <ci> UPPER_BOUND </ci>
                            <ci> OBJECTIVE_COEFFICIENT </ci>
                        </apply>
                    </math>
                    <listOfParameters>
                        <parameter id="LOWER_BOUND" value="     0.00000000"/>
                        <parameter id="UPPER_BOUND" value="  1000.00000000"/>
                        <parameter id="OBJECTIVE_COEFFICIENT" value="     0.00000000"/>
                    </listOfParameters>
                </kineticLaw>
            </reaction>
            <reaction id="R_R05071_c" name="(S)-2-Acetolactate methylmutase" reversible="true">
                <notes>
                    <body xmlns="http://www.w3.org/1999/xhtml">
                        <p>BRENDA: BR250</p>
                        <p>GENE_ASSOCIATION: Clo1313_0101</p>
                        <p>SUBSYSTEM: Valine, leucine and isoleucine biosynthesis</p>
                        <p>EC Number: 1.1.1.86        5.4.99.3</p>
                        <p>Confidence level: 2</p>
                        <p>KEGG: R03052, R05071</p>
                        <p>METACYC: 2-ACETOLACTATE-MUTASE-RXN</p>
                        <p>MXNREF: MNXR6714</p>
                        <p>RHEA: 16361, 16362, 16363, 16364, 31255, 31256, 31257, 31258</p>
                        <p>SEED: rxn02187</p>
                        <p>UPA: UCR05071</p>
                    </body>
                </notes>
                <listOfReactants>
                    <speciesReference species="M_C06010_c" stoichiometry="1"/>
                </listOfReactants>
                <listOfProducts>
                    <speciesReference species="M_C04181_c" stoichiometry="1">
                    </speciesReference>
                </listOfProducts>
                <kineticLaw>
                    <math xmlns="http://www.w3.org/1998/Math/MathML">
                        <apply>
                            <ci> LOWER_BOUND </ci>
                            <ci> UPPER_BOUND </ci>
                            <ci> OBJECTIVE_COEFFICIENT </ci>
                        </apply>
                    </math>
                    <listOfParameters>
                        <parameter id="LOWER_BOUND" value=" -1000.00000000"/>
                        <parameter id="UPPER_BOUND" value="  1000.00000000"/>
                        <parameter id="OBJECTIVE_COEFFICIENT" value="     0.00000000"/>
                    </listOfParameters>
                </kineticLaw>
            </reaction>
            <reaction id="R_R05078_c" name="" reversible="true">
                <notes>
                    <body xmlns="http://www.w3.org/1999/xhtml">
                        <p>GENE_ASSOCIATION: Clo1313_2997 or Clo1313_0239 or Clo1313_2905</p>
                        <p>SUBSYSTEM: Benzoate degradation</p>
                        <p>EC Number: 4.2.1.-</p>
                        <p>KEGG: R05078</p>
                        <p>Confidence level: 0</p>
                    </body>
                </notes>
                <listOfReactants>
                    <speciesReference species="M_C06033_c" stoichiometry="1"/>
                </listOfReactants>
                <listOfProducts>
                    <speciesReference species="M_C00001_c" stoichiometry="1">
                    </speciesReference>
                    <speciesReference species="M_C06035_c" stoichiometry="1">
                    </speciesReference>
                </listOfProducts>
                <kineticLaw>
                    <math xmlns="http://www.w3.org/1998/Math/MathML">
                        <apply>
                            <ci> LOWER_BOUND </ci>
                            <ci> UPPER_BOUND </ci>
                            <ci> OBJECTIVE_COEFFICIENT </ci>
                        </apply>
                    </math>
                    <listOfParameters>
                        <parameter id="LOWER_BOUND" value=" -1000.00000000"/>
                        <parameter id="UPPER_BOUND" value="  1000.00000000"/>
                        <parameter id="OBJECTIVE_COEFFICIENT" value="     0.00000000"/>
                    </listOfParameters>
                </kineticLaw>
            </reaction>
            <reaction id="R_R05085_c" name="O-Phospho-4-hydroxy-L-threonine:2-oxoglutarate aminotransferase" reversible="true">
                <notes>
                    <body xmlns="http://www.w3.org/1999/xhtml">
                        <p>BIGG: OHPBAT</p>
                        <p>BIOCYC: PSERTRANSAMPYR-RXN</p>
                        <p>GENE_ASSOCIATION: Clo1313_1931</p>
                        <p>SUBSYSTEM: Vitamin B6 metabolism</p>
                        <p>EC Number: 2.6.1.52</p>
                        <p>Confidence level: 2</p>
                        <p>KEGG: R05085</p>
                        <p>METACYC: PSERTRANSAMPYR-RXN</p>
                        <p>MXNREF: MNXR32039</p>
                        <p>RHEA: 16573, 16574, 16575, 16576</p>
                        <p>SEED: rxn03445</p>
                        <p>UPA: UCR05085, UER00311</p>
                    </body>
                </notes>
                <listOfReactants>
                    <speciesReference species="M_C00026_c" stoichiometry="1"/>
                    <speciesReference species="M_C06055_c" stoichiometry="1"/>
                </listOfReactants>
                <listOfProducts>
                    <speciesReference species="M_C00025_c" stoichiometry="1">
                    </speciesReference>
                    <speciesReference species="M_C06054_c" stoichiometry="1">
                    </speciesReference>
                </listOfProducts>
                <kineticLaw>
                    <math xmlns="http://www.w3.org/1998/Math/MathML">
                        <apply>
                            <ci> LOWER_BOUND </ci>
                            <ci> UPPER_BOUND </ci>
                            <ci> OBJECTIVE_COEFFICIENT </ci>
                        </apply>
                    </math>
                    <listOfParameters>
                        <parameter id="LOWER_BOUND" value=" -1000.00000000"/>
                        <parameter id="UPPER_BOUND" value="  1000.00000000"/>
                        <parameter id="OBJECTIVE_COEFFICIENT" value="     0.00000000"/>
                    </listOfParameters>
                </kineticLaw>
            </reaction>
            <reaction id="R_R05086_c" name="O-Phospho-4-hydroxy-L-threonine phospho-lyase (adding water)" reversible="false">
                <notes>
                    <body xmlns="http://www.w3.org/1999/xhtml">
                        <p>BIGG: 4HTHRS</p>
                        <p>GENE_ASSOCIATION: Clo1313_0867</p>
                        <p>SUBSYSTEM: Vitamin B6 metabolism</p>
                        <p>EC Number: 4.2.3.1</p>
                        <p>Confidence level: 2</p>
                        <p>KEGG: R05086</p>
                        <p>MXNREF: MNXR239</p>
                        <p>RHEA: 30659, 30660, 30661, 30662</p>
                        <p>SEED: rxn03446</p>
                    </body>
                </notes>
                <listOfReactants>
                    <speciesReference species="M_C00001_c" stoichiometry="1"/>
                    <speciesReference species="M_C06055_c" stoichiometry="1"/>
                </listOfReactants>
                <listOfProducts>
                    <speciesReference species="M_C00009_c" stoichiometry="1">
                    </speciesReference>
                    <speciesReference species="M_C06056_c" stoichiometry="1">
                    </speciesReference>
                </listOfProducts>
                <kineticLaw>
                    <math xmlns="http://www.w3.org/1998/Math/MathML">
                        <apply>
                            <ci> LOWER_BOUND </ci>
                            <ci> UPPER_BOUND </ci>
                            <ci> OBJECTIVE_COEFFICIENT </ci>
                        </apply>
                    </math>
                    <listOfParameters>
                        <parameter id="LOWER_BOUND" value="     0.00000000"/>
                        <parameter id="UPPER_BOUND" value="  1000.00000000"/>
                        <parameter id="OBJECTIVE_COEFFICIENT" value="     0.00000000"/>
                    </listOfParameters>
                </kineticLaw>
            </reaction>
            <reaction id="R_R05185_c" name="reduced ferredoxin:dinitrogen oxidoreductase (ATP-hydrolysing)" reversible="false">
                <notes>
                    <body xmlns="http://www.w3.org/1999/xhtml">
                        <p>BIOPATH: RXN00823</p>
                        <p>BIOCYC: NITROGENASE-RXN</p>
                        <p>BRENDA: BR40514</p>
                        <p>GENE_ASSOCIATION: Clo1313_2331 or Clo1313_2339 or Clo1313_2332</p>
                        <p>SUBSYSTEM: Nitrogen metabolism</p>
                        <p>EC Number: 1.18.6.1</p>
                        <p>Confidence level: 0</p>
                        <p>RAT Note: Likely redox related activity, need to investigate further</p>
                        <p>KEGG: R05185</p>
                        <p>METACYC: NITROGENASE-RXN</p>
                        <p>MXNREF: MNXR56267</p>
                        <p>SEED: rxn06874</p>
                    </body>
                </notes>
                <listOfReactants>
                    <speciesReference species="M_C00001_c" stoichiometry="16"/>
                    <speciesReference species="M_C00002_c" stoichiometry="16"/>
                    <speciesReference species="M_C00080_c" stoichiometry="8"/>
                    <speciesReference species="M_C00138_c" stoichiometry="8"/>
                    <speciesReference species="M_C00697_c" stoichiometry="1"/>
                </listOfReactants>
                <listOfProducts>
                    <speciesReference species="M_C00008_c" stoichiometry="16">
                    </speciesReference>
                    <speciesReference species="M_C00009_c" stoichiometry="16">
                    </speciesReference>
                    <speciesReference species="M_C00014_c" stoichiometry="2">
                    </speciesReference>
                    <speciesReference species="M_C00139_c" stoichiometry="8">
                    </speciesReference>
                    <speciesReference species="M_C00282_c" stoichiometry="1">
                    </speciesReference>
                </listOfProducts>
                <kineticLaw>
                    <math xmlns="http://www.w3.org/1998/Math/MathML">
                        <apply>
                            <ci> LOWER_BOUND </ci>
                            <ci> UPPER_BOUND </ci>
                            <ci> OBJECTIVE_COEFFICIENT </ci>
                        </apply>
                    </math>
                    <listOfParameters>
                        <parameter id="LOWER_BOUND" value="     0.00000000"/>
                        <parameter id="UPPER_BOUND" value="  1000.00000000"/>
                        <parameter id="OBJECTIVE_COEFFICIENT" value="     0.00000000"/>
                    </listOfParameters>
                </kineticLaw>
            </reaction>
            <reaction id="R_R05220_c" name="ATP:cob(I)yrinic acid-a,c-diamide Cobeta-adenosyltransferase" reversible="false">
                <notes>
                    <body xmlns="http://www.w3.org/1999/xhtml">
                        <p>BIGG: CYRDAAT</p>
                        <p>BIOCYC: R344-RXN</p>
                        <p>GENE_ASSOCIATION: Clo1313_1251</p>
                        <p>SUBSYSTEM: Porphyrin and chlorophyll metabolism</p>
                        <p>EC Number: 2.5.1.17</p>
                        <p>Confidence level: 2</p>
                        <p>KEGG: R05220</p>
                        <p>MXNREF: MNXR55175</p>
                        <p>SEED: rxn03535</p>
                        <p>UPA: UCR05220, UER00233</p>
                    </body>
                </notes>
                <listOfReactants>
                    <speciesReference species="M_C00002_c" stoichiometry="1"/>
                    <speciesReference species="M_C06505_c" stoichiometry="1"/>
                </listOfReactants>
                <listOfProducts>
                    <speciesReference species="M_C00536_c" stoichiometry="1">
                    </speciesReference>
                    <speciesReference species="M_C06506_c" stoichiometry="1">
                    </speciesReference>
                </listOfProducts>
                <kineticLaw>
                    <math xmlns="http://www.w3.org/1998/Math/MathML">
                        <apply>
                            <ci> LOWER_BOUND </ci>
                            <ci> UPPER_BOUND </ci>
                            <ci> OBJECTIVE_COEFFICIENT </ci>
                        </apply>
                    </math>
                    <listOfParameters>
                        <parameter id="LOWER_BOUND" value="     0.00000000"/>
                        <parameter id="UPPER_BOUND" value="  1000.00000000"/>
                        <parameter id="OBJECTIVE_COEFFICIENT" value="     0.00000000"/>
                    </listOfParameters>
                </kineticLaw>
            </reaction>
            <reaction id="R_R05221_c" name="ATP:Adenosyl-cobinamide phosphotransferase" reversible="false">
                <notes>
                    <body xmlns="http://www.w3.org/1999/xhtml">
                        <p>BIGG: ADOCBIK</p>
                        <p>GENE_ASSOCIATION: Clo1313_0702</p>
                        <p>SUBSYSTEM: Porphyrin and chlorophyll metabolism</p>
                        <p>EC Number: 2.7.1.156</p>
                        <p>Confidence level: 2</p>
                        <p>KEGG: R05221</p>
                        <p>METACYC: COBINAMIDEKIN-RXN</p>
                        <p>MXNREF: MNXR495</p>
                        <p>RHEA: 15769, 15770, 15771, 15772</p>
                        <p>SEED: rxn03536</p>
                        <p>UPA: UCR05221, UER00953</p>
                    </body>
                </notes>
                <listOfReactants>
                    <speciesReference species="M_C00002_c" stoichiometry="1"/>
                    <speciesReference species="M_C06508_c" stoichiometry="1"/>
                </listOfReactants>
                <listOfProducts>
                    <speciesReference species="M_C00008_c" stoichiometry="1">
                    </speciesReference>
                    <speciesReference species="M_C00080_c" stoichiometry="1"/>
                    <speciesReference species="M_C06509_c" stoichiometry="1">
                    </speciesReference>
                </listOfProducts>
                <kineticLaw>
                    <math xmlns="http://www.w3.org/1998/Math/MathML">
                        <apply>
                            <ci> LOWER_BOUND </ci>
                            <ci> UPPER_BOUND </ci>
                            <ci> OBJECTIVE_COEFFICIENT </ci>
                        </apply>
                    </math>
                    <listOfParameters>
                        <parameter id="LOWER_BOUND" value="     0.00000000"/>
                        <parameter id="UPPER_BOUND" value="  1000.00000000"/>
                        <parameter id="OBJECTIVE_COEFFICIENT" value="     0.00000000"/>
                    </listOfParameters>
                </kineticLaw>
            </reaction>
            <reaction id="R_R05222_c" name="adenosylcobinamide-phosphate guanylyltransferase" reversible="true">
                <notes>
                    <body xmlns="http://www.w3.org/1999/xhtml">
                        <p>BIGG: ACBIPGT</p>
                        <p>GENE_ASSOCIATION: Clo1313_0702</p>
                        <p>SUBSYSTEM: Porphyrin and chlorophyll metabolism</p>
                        <p>EC Number: 2.7.7.62     2.7.1.156      </p>
                        <p>Confidence level: 2</p>
                        <p>KEGG: R05222</p>
                        <p>METACYC: COBINPGUANYLYLTRANS-RXN</p>
                        <p>MXNREF: MNXR356</p>
                        <p>RHEA: 22712, 22713, 22714, 22715</p>
                        <p>SEED: rxn03537</p>
                        <p>UPA: UCR05222, UER00237</p>
                    </body>
                </notes>
                <listOfReactants>
                    <speciesReference species="M_C00044_c" stoichiometry="1"/>
                    <speciesReference species="M_C06509_c" stoichiometry="1"/>
                    <speciesReference species="M_C00080_c" stoichiometry="1"/>
                </listOfReactants>
                <listOfProducts>
                    <speciesReference species="M_C00013_c" stoichiometry="1">
                    </speciesReference>
                    <speciesReference species="M_C06510_c" stoichiometry="1">
                    </speciesReference>
                </listOfProducts>
                <kineticLaw>
                    <math xmlns="http://www.w3.org/1998/Math/MathML">
                        <apply>
                            <ci> LOWER_BOUND </ci>
                            <ci> UPPER_BOUND </ci>
                            <ci> OBJECTIVE_COEFFICIENT </ci>
                        </apply>
                    </math>
                    <listOfParameters>
                        <parameter id="LOWER_BOUND" value=" -1000.00000000"/>
                        <parameter id="UPPER_BOUND" value="  1000.00000000"/>
                        <parameter id="OBJECTIVE_COEFFICIENT" value="     0.00000000"/>
                    </listOfParameters>
                </kineticLaw>
            </reaction>
            <reaction id="R_R05223_c" name="adenosylcobinamide-GDP ribazoletransferase" reversible="false">
                <notes>
                    <body xmlns="http://www.w3.org/1999/xhtml">
                        <p>BIGG: ADOCBLS</p>
                        <p>BIOPATH: RXN00629</p>
                        <p>GENE_ASSOCIATION: Clo1313_0703</p>
                        <p>SUBSYSTEM: Porphyrin and chlorophyll metabolism</p>
                        <p>EC Number: 2.7.8.26</p>
                        <p>Confidence level: 1</p>
                        <p>RAT Note: Possibly reversible, went with Fong's directionality</p>
                        <p>KEGG: R05223</p>
                        <p>METACYC: COBALAMINSYN-RXN</p>
                        <p>MXNREF: MNXR496</p>
                        <p>RHEA: 16049, 16050, 16051, 16052</p>
                        <p>SEED: rxn03538</p>
                        <p>UPA: UCR05223, UER00238</p>
                    </body>
                </notes>
                <listOfReactants>
                    <speciesReference species="M_C05775_c" stoichiometry="1">
                    </speciesReference>
                    <speciesReference species="M_C06510_c" stoichiometry="1">
                    </speciesReference>
                </listOfReactants>
                <listOfProducts>
                    <speciesReference species="M_C00144_c" stoichiometry="1"/>
                    <speciesReference species="M_C00080_c" stoichiometry="1"/>
                    <speciesReference species="M_C00194_c" stoichiometry="1"/>
                </listOfProducts>
                <kineticLaw>
                    <math xmlns="http://www.w3.org/1998/Math/MathML">
                        <apply>
                            <ci> LOWER_BOUND </ci>
                            <ci> UPPER_BOUND </ci>
                            <ci> OBJECTIVE_COEFFICIENT </ci>
                        </apply>
                    </math>
                    <listOfParameters>
                        <parameter id="LOWER_BOUND" value="     0.00000000"/>
                        <parameter id="UPPER_BOUND" value="  1000.00000000"/>
                        <parameter id="OBJECTIVE_COEFFICIENT" value="     0.00000000"/>
                    </listOfParameters>
                </kineticLaw>
            </reaction>
            <reaction id="R_R05332_c" name="Acetyl-CoA:D-glucosamine-1-phosphate N-acetyltransferase" reversible="false">
                <notes>
                    <body xmlns="http://www.w3.org/1999/xhtml">
                        <p>BRENDA: BR29474</p>
                        <p>BIOCYC: 2.3.1.157-RXN</p>
                        <p>GENE_ASSOCIATION: Clo1313_0217</p>
                        <p>SUBSYSTEM: Amino sugar and nucleotide sugar metabolism</p>
                        <p>EC Number: 2.3.1.157</p>
                        <p>Confidence level: 2</p>
                        <p>KEGG: R05332</p>
                        <p>METACYC: 2.3.1.157-RXN</p>
                        <p>MXNREF: MNXR2417</p>
                        <p>RHEA: 13725, 13726, 13727, 13728</p>
                    </body>
                </notes>
                <listOfReactants>
                    <speciesReference species="M_C00024_c" stoichiometry="1"/>
                    <speciesReference species="M_C06156_c" stoichiometry="1"/>
                </listOfReactants>
                <listOfProducts>
                    <speciesReference species="M_C00010_c" stoichiometry="1">
                    </speciesReference>
                    <speciesReference species="M_C00080_c" stoichiometry="1"/>
                    <speciesReference species="M_C04501_c" stoichiometry="1">
                    </speciesReference>
                </listOfProducts>
                <kineticLaw>
                    <math xmlns="http://www.w3.org/1998/Math/MathML">
                        <apply>
                            <ci> LOWER_BOUND </ci>
                            <ci> UPPER_BOUND </ci>
                            <ci> OBJECTIVE_COEFFICIENT </ci>
                        </apply>
                    </math>
                    <listOfParameters>
                        <parameter id="LOWER_BOUND" value="     0.00000000"/>
                        <parameter id="UPPER_BOUND" value="  1000.00000000"/>
                        <parameter id="OBJECTIVE_COEFFICIENT" value="     0.00000000"/>
                    </listOfParameters>
                </kineticLaw>
            </reaction>
            <reaction id="R_R05420_c" name="4-sulfomuconolactone sulfohydrolase" reversible="true">
                <notes>
                    <body xmlns="http://www.w3.org/1999/xhtml">
                        <p>GENE_ASSOCIATION: Clo1313_1073</p>
                        <p>SUBSYSTEM: Aminobenzoate degradation</p>
                        <p>EC Number: 3.1.1.-     3.1.1.92</p>
                        <p>Confidence level: 0</p>
                        <p>KEGG: R05420</p>
                    </body>
                </notes>
                <listOfReactants>
                    <speciesReference species="M_C00001_c" stoichiometry="1"/>
                    <speciesReference species="M_C06676_c" stoichiometry="1"/>
                </listOfReactants>
                <listOfProducts>
                    <speciesReference species="M_C00080_c" stoichiometry="1">
                    </speciesReference>
                    <speciesReference species="M_C02222_c" stoichiometry="1">
                    </speciesReference>
                    <speciesReference species="M_C11481_c" stoichiometry="1">
                    </speciesReference>
                </listOfProducts>
                <kineticLaw>
                    <math xmlns="http://www.w3.org/1998/Math/MathML">
                        <apply>
                            <ci> LOWER_BOUND </ci>
                            <ci> UPPER_BOUND </ci>
                            <ci> OBJECTIVE_COEFFICIENT </ci>
                        </apply>
                    </math>
                    <listOfParameters>
                        <parameter id="LOWER_BOUND" value=" -1000.00000000"/>
                        <parameter id="UPPER_BOUND" value="  1000.00000000"/>
                        <parameter id="OBJECTIVE_COEFFICIENT" value="     0.00000000"/>
                    </listOfParameters>
                </kineticLaw>
            </reaction>
            <reaction id="R_R05440_c" name="ethylbenzene dioxygenase (ferredoxin dependent)" reversible="true">
                <notes>
                    <body xmlns="http://www.w3.org/1999/xhtml">
                        <p>GENE_ASSOCIATION: Clo1313_2033</p>
                        <p>SUBSYSTEM: Ethylbenzene degradation</p>
                        <p>EC Number: 1.14.12.-</p>
                        <p>Confidence level: 0</p>
                        <p>RAT Note: Likely redox metabolism contributor, not sure about reaction</p>
                    </body>
                </notes>
                <listOfReactants>
                    <speciesReference species="M_C00004_c" stoichiometry="1"/>
                    <speciesReference species="M_C00007_c" stoichiometry="1"/>
                    <speciesReference species="M_C00080_c" stoichiometry="1"/>
                    <speciesReference species="M_C07111_c" stoichiometry="1"/>
                </listOfReactants>
                <listOfProducts>
                    <speciesReference species="M_C00003_c" stoichiometry="1">
                    </speciesReference>
                    <speciesReference species="M_C06727_c" stoichiometry="1">
                    </speciesReference>
                </listOfProducts>
                <kineticLaw>
                    <math xmlns="http://www.w3.org/1998/Math/MathML">
                        <apply>
                            <ci> LOWER_BOUND </ci>
                            <ci> UPPER_BOUND </ci>
                            <ci> OBJECTIVE_COEFFICIENT </ci>
                        </apply>
                    </math>
                    <listOfParameters>
                        <parameter id="LOWER_BOUND" value=" -1000.00000000"/>
                        <parameter id="UPPER_BOUND" value="  1000.00000000"/>
                        <parameter id="OBJECTIVE_COEFFICIENT" value="     0.00000000"/>
                    </listOfParameters>
                </kineticLaw>
            </reaction>
            <reaction id="R_R05496_c" name="reduced ferredoxin:acetylene oxidoreductase (ATP-hydrolysing)" reversible="false">
                <notes>
                    <body xmlns="http://www.w3.org/1999/xhtml">
                        <p>BRENDA: BS289226</p>
                        <p>GENE_ASSOCIATION: Clo1313_2331 or Clo1313_2339 or Clo1313_2332</p>
                        <p>SUBSYSTEM: Chloroalkane and chloroalkene degradation</p>
                        <p>EC Number: 1.18.6.1</p>
                        <p>Confidence level: 2</p>
                        <p>KEGG: R05496</p>
                        <p>MXNREF: MNXR10316</p>
                        <p>SEED: rxn06926</p>
                    </body>
                </notes>
                <listOfReactants>
                    <speciesReference species="M_C00001_c" stoichiometry="1"/>
                    <speciesReference species="M_C00002_c" stoichiometry="1"/>
                    <speciesReference species="M_C00080_c" stoichiometry="2"/>
                    <speciesReference species="M_C00138_c" stoichiometry="1"/>
                    <speciesReference species="M_C01548_c" stoichiometry="1"/>
                </listOfReactants>
                <listOfProducts>
                    <speciesReference species="M_C00008_c" stoichiometry="1">
                    </speciesReference>
                    <speciesReference species="M_C00009_c" stoichiometry="1">
                    </speciesReference>
                    <speciesReference species="M_C00139_c" stoichiometry="1">
                    </speciesReference>
                    <speciesReference species="M_C06547_c" stoichiometry="1">
                    </speciesReference>
                </listOfProducts>
                <kineticLaw>
                    <math xmlns="http://www.w3.org/1998/Math/MathML">
                        <apply>
                            <ci> LOWER_BOUND </ci>
                            <ci> UPPER_BOUND </ci>
                            <ci> OBJECTIVE_COEFFICIENT </ci>
                        </apply>
                    </math>
                    <listOfParameters>
                        <parameter id="LOWER_BOUND" value="     0.00000000"/>
                        <parameter id="UPPER_BOUND" value="  1000.00000000"/>
                        <parameter id="OBJECTIVE_COEFFICIENT" value="     0.00000000"/>
                    </listOfParameters>
                </kineticLaw>
            </reaction>
            <reaction id="R_R05558_c" name="Atrazine chlorohydrolase" reversible="false">
                <notes>
                    <body xmlns="http://www.w3.org/1999/xhtml">
                        <p>GENE_ASSOCIATION: Clo1313_1058</p>
                        <p>SUBSYSTEM: Atrazine degradation</p>
                        <p>EC Number: 3.8.1.8</p>
                        <p>Confidence level: 0</p>
                        <p>RAT Note: ORF possible cellulosome component?</p>
                        <p>KEGG: R05558</p>
                    </body>
                </notes>
                <listOfReactants>
                    <speciesReference species="M_C00001_c" stoichiometry="1"/>
                    <speciesReference species="M_C06551_c" stoichiometry="1"/>
                </listOfReactants>
                <listOfProducts>
                    <speciesReference species="M_C01327_c" stoichiometry="1">
                    </speciesReference>
                    <speciesReference species="M_C06552_c" stoichiometry="1">
                    </speciesReference>
                </listOfProducts>
                <kineticLaw>
                    <math xmlns="http://www.w3.org/1998/Math/MathML">
                        <apply>
                            <ci> LOWER_BOUND </ci>
                            <ci> UPPER_BOUND </ci>
                            <ci> OBJECTIVE_COEFFICIENT </ci>
                        </apply>
                    </math>
                    <listOfParameters>
                        <parameter id="LOWER_BOUND" value="     0.00000000"/>
                        <parameter id="UPPER_BOUND" value="  1000.00000000"/>
                        <parameter id="OBJECTIVE_COEFFICIENT" value="     0.00000000"/>
                    </listOfParameters>
                </kineticLaw>
            </reaction>
            <reaction id="R_R05572_c" name="Deisopropylatrazine chlorohydrolase" reversible="false">
                <notes>
                    <body xmlns="http://www.w3.org/1999/xhtml">
                        <p>GENE_ASSOCIATION: Clo1313_1058</p>
                        <p>SUBSYSTEM: Atrazine degradation</p>
                        <p>EC Number: 3.8.1.-</p>
                        <p>Confidence level: 0</p>
                        <p>RAT Note: ORF possible cellulosome component?</p>
                        <p>KEGG: R05558</p>
                    </body>
                </notes>
                <listOfReactants>
                    <speciesReference species="M_C00001_c" stoichiometry="1"/>
                    <speciesReference species="M_C06556_c" stoichiometry="1"/>
                </listOfReactants>
                <listOfProducts>
                    <speciesReference species="M_C01327_c" stoichiometry="1">
                    </speciesReference>
                    <speciesReference species="M_C06557_c" stoichiometry="1">
                    </speciesReference>
                </listOfProducts>
                <kineticLaw>
                    <math xmlns="http://www.w3.org/1998/Math/MathML">
                        <apply>
                            <ci> LOWER_BOUND </ci>
                            <ci> UPPER_BOUND </ci>
                            <ci> OBJECTIVE_COEFFICIENT </ci>
                        </apply>
                    </math>
                    <listOfParameters>
                        <parameter id="LOWER_BOUND" value=" -1000.00000000"/>
                        <parameter id="UPPER_BOUND" value="  1000.00000000"/>
                        <parameter id="OBJECTIVE_COEFFICIENT" value="     0.00000000"/>
                    </listOfParameters>
                </kineticLaw>
            </reaction>
            <reaction id="R_R05575_c" name="(3S)-3-Hydroxyacyl-CoA:NAD+ oxidoreductase" reversible="true">
                <notes>
                    <body xmlns="http://www.w3.org/1999/xhtml">
                        <p>GENE_ASSOCIATION: Clo1313_2272</p>
                        <p>SUBSYSTEM: Toluene degradation</p>
                        <p>EC Number: 1.1.1.35</p>
                        <p>Confidence level: 0</p>
                        <p>KEGG: R05575</p>
                    </body>
                </notes>
                <listOfReactants>
                    <speciesReference species="M_C00003_c" stoichiometry="1"/>
                    <speciesReference species="M_C09819_c" stoichiometry="1"/>
                </listOfReactants>
                <listOfProducts>
                    <speciesReference species="M_C00004_c" stoichiometry="1">
                    </speciesReference>
                    <speciesReference species="M_C00080_c" stoichiometry="1">
                    </speciesReference>
                    <speciesReference species="M_C09820_c" stoichiometry="1">
                    </speciesReference>
                </listOfProducts>
                <kineticLaw>
                    <math xmlns="http://www.w3.org/1998/Math/MathML">
                        <apply>
                            <ci> LOWER_BOUND </ci>
                            <ci> UPPER_BOUND </ci>
                            <ci> OBJECTIVE_COEFFICIENT </ci>
                        </apply>
                    </math>
                    <listOfParameters>
                        <parameter id="LOWER_BOUND" value=" -1000.00000000"/>
                        <parameter id="UPPER_BOUND" value="  1000.00000000"/>
                        <parameter id="OBJECTIVE_COEFFICIENT" value="     0.00000000"/>
                    </listOfParameters>
                </kineticLaw>
            </reaction>
            <reaction id="R_R05577_c" name="L-Aspartate:tRNA(Asp) ligase (AMP-forming)" reversible="false">
                <notes>
                    <body xmlns="http://www.w3.org/1999/xhtml">
                        <p>BIGG: ASPTRS, ASPTRSm</p>
                        <p>BIOCYC: ASPARTATE--TRNA-LIGASE-RXN</p>
                        <p>GENE_ASSOCIATION: Clo1313_0923 or Clo1313_2307</p>
                        <p>SUBSYSTEM: Aminoacyl-tRNA biosynthesis</p>
                        <p>EC Number: 6.1.1.12        6.1.1.23</p>
                        <p>Confidence level: 2</p>
                        <p>KEGG: R05577</p>
                        <p>METACYC: ASPARTATE--TRNA-LIGASE-RXN</p>
                        <p>MXNREF: MNXR55086</p>
                        <p>REACTOME: REACT_100230, REACT_104722, REACT_107512, REACT_107709, REACT_107988, REACT_110506, REACT_113286, REACT_132837, REACT_142684, REACT_15346, REACT_15437, REACT_156352, REACT_158156, REACT_30480, REACT_32576, REACT_61623, REACT_70879, REACT_77414, REACT_77484, REACT_83127, REACT_83892, REACT_86590, REACT_89609, REACT_89858, REACT_93789, REACT_93962, REACT_94027, REACT_99150</p>
                        <p>RHEA: 19649, 19650, 19651, 19652</p>
                        <p>SEED: rxn06936</p>
                    </body>
                </notes>
                <listOfReactants>
                    <speciesReference species="M_C00002_c" stoichiometry="1"/>
                    <speciesReference species="M_C00049_c" stoichiometry="1"/>
                    <speciesReference species="M_C01638_c" stoichiometry="1"/>
                </listOfReactants>
                <listOfProducts>
                    <speciesReference species="M_C00013_c" stoichiometry="1">
                    </speciesReference>
                    <speciesReference species="M_C00020_c" stoichiometry="1">
                    </speciesReference>
                    <speciesReference species="M_C02984_c" stoichiometry="1">
                    </speciesReference>
                </listOfProducts>
                <kineticLaw>
                    <math xmlns="http://www.w3.org/1998/Math/MathML">
                        <apply>
                            <ci> LOWER_BOUND </ci>
                            <ci> UPPER_BOUND </ci>
                            <ci> OBJECTIVE_COEFFICIENT </ci>
                        </apply>
                    </math>
                    <listOfParameters>
                        <parameter id="LOWER_BOUND" value="     0.00000000"/>
                        <parameter id="UPPER_BOUND" value="  1000.00000000"/>
                        <parameter id="OBJECTIVE_COEFFICIENT" value="     0.00000000"/>
                    </listOfParameters>
                </kineticLaw>
            </reaction>
            <reaction id="R_R05578_c" name="L-glutamate:tRNA(Glu) ligase (AMP-forming)" reversible="false">
                <notes>
                    <body xmlns="http://www.w3.org/1999/xhtml">
                        <p>BIGG: GLUTRS, GLUTRSm</p>
                        <p>BIOCYC: GLURS-RXN</p>
                        <p>GENE_ASSOCIATION: Clo1313_1578</p>
                        <p>SUBSYSTEM: Porphyrin and chlorophyll metabolism</p>
                        <p>EC Number: 6.1.1.17        6.1.1.24</p>
                        <p>Confidence level: 2</p>
                        <p>KEGG: R05578</p>
                        <p>METACYC: GLURS-RXN</p>
                        <p>MXNREF: MNXR48752</p>
                        <p>REACTOME: REACT_100891, REACT_102037, REACT_102100, REACT_106125, REACT_108296, REACT_127860, REACT_133009, REACT_135178, REACT_137618, REACT_147603, REACT_15345, REACT_15505, REACT_158858, REACT_159590, REACT_31368, REACT_31611, REACT_32233, REACT_33083, REACT_78810, REACT_80121, REACT_82768, REACT_82972, REACT_89939, REACT_90007, REACT_93957, REACT_95726, REACT_96648, REACT_98274, REACT_98902</p>
                        <p>RHEA: 23540, 23541, 23542, 23543</p>
                        <p>SEED: rxn06937</p>
                    </body>
                </notes>
                <listOfReactants>
                    <speciesReference species="M_C00002_c" stoichiometry="1"/>
                    <speciesReference species="M_C00025_c" stoichiometry="1"/>
                    <speciesReference species="M_C01641_c" stoichiometry="1"/>
                </listOfReactants>
                <listOfProducts>
                    <speciesReference species="M_C00013_c" stoichiometry="1">
                    </speciesReference>
                    <speciesReference species="M_C00020_c" stoichiometry="1">
                    </speciesReference>
                    <speciesReference species="M_C02987_c" stoichiometry="1">
                    </speciesReference>
                </listOfProducts>
                <kineticLaw>
                    <math xmlns="http://www.w3.org/1998/Math/MathML">
                        <apply>
                            <ci> LOWER_BOUND </ci>
                            <ci> UPPER_BOUND </ci>
                            <ci> OBJECTIVE_COEFFICIENT </ci>
                        </apply>
                    </math>
                    <listOfParameters>
                        <parameter id="LOWER_BOUND" value="     0.00000000"/>
                        <parameter id="UPPER_BOUND" value="  1000.00000000"/>
                        <parameter id="OBJECTIVE_COEFFICIENT" value="     0.00000000"/>
                    </listOfParameters>
                </kineticLaw>
            </reaction>
            <reaction id="R_R05595_c" name="enoyl-CoA hydratase" reversible="true">
                <notes>
                    <body xmlns="http://www.w3.org/1999/xhtml">
                        <p>GENE_ASSOCIATION: Clo1313_2312</p>
                        <p>EC Number: 4.2.1.17</p>
                        <p>Confidence level: 1</p>
                        <p>KEGG: R05595</p>
                    </body>
                </notes>
                <listOfReactants>
                    <speciesReference species="M_C00001_c" stoichiometry="1"/>
                    <speciesReference species="M_C00877_c" stoichiometry="1"/>
                </listOfReactants>
                <listOfProducts>
                    <speciesReference species="M_C05116_c" stoichiometry="1">
                    </speciesReference>
                </listOfProducts>
                <kineticLaw>
                    <math xmlns="http://www.w3.org/1998/Math/MathML">
                        <apply>
                            <ci> LOWER_BOUND </ci>
                            <ci> UPPER_BOUND </ci>
                            <ci> OBJECTIVE_COEFFICIENT </ci>
                        </apply>
                    </math>
                    <listOfParameters>
                        <parameter id="LOWER_BOUND" value=" -1000.00000000"/>
                        <parameter id="UPPER_BOUND" value="  1000.00000000"/>
                        <parameter id="OBJECTIVE_COEFFICIENT" value="     0.00000000"/>
                    </listOfParameters>
                </kineticLaw>
            </reaction>
            <reaction id="R_R05601_c" name="enoyl-CoA hydratase" reversible="true">
                <notes>
                    <body xmlns="http://www.w3.org/1999/xhtml">
                        <p>GENE_ASSOCIATION: Clo1313_2997 or Clo1313_0239 or Clo1313_2905</p>
                        <p>SUBSYSTEM: Benzoate degradation</p>
                        <p>EC Number: 4.2.1.-</p>
                        <p>Confidence level: 1</p>
                        <p>KEGG: R05601</p>
                    </body>
                </notes>
                <listOfReactants>
                    <speciesReference species="M_C00001_c" stoichiometry="1"/>
                    <speciesReference species="M_C06723_c" stoichiometry="1"/>
                </listOfReactants>
                <listOfProducts>
                    <speciesReference species="M_C06714_c" stoichiometry="1">
                    </speciesReference>
                </listOfProducts>
                <kineticLaw>
                    <math xmlns="http://www.w3.org/1998/Math/MathML">
                        <apply>
                            <ci> LOWER_BOUND </ci>
                            <ci> UPPER_BOUND </ci>
                            <ci> OBJECTIVE_COEFFICIENT </ci>
                        </apply>
                    </math>
                    <listOfParameters>
                        <parameter id="LOWER_BOUND" value=" -1000.00000000"/>
                        <parameter id="UPPER_BOUND" value="  1000.00000000"/>
                        <parameter id="OBJECTIVE_COEFFICIENT" value="     0.00000000"/>
                    </listOfParameters>
                </kineticLaw>
            </reaction>
            <reaction id="R_R05602_c" name="" reversible="true">
                <notes>
                    <body xmlns="http://www.w3.org/1999/xhtml">
                        <p>GENE_ASSOCIATION: Clo1313_2997 or Clo1313_0239 or Clo1313_2905</p>
                        <p>EC Number: 4.2.1.-</p>
                        <p>Confidence level: 1</p>
                        <p>KEGG: R05602</p>
                    </body>
                </notes>
                <listOfReactants>
                    <speciesReference species="M_C00001_c" stoichiometry="1"/>
                    <speciesReference species="M_C06749_c" stoichiometry="1"/>
                </listOfReactants>
                <listOfProducts>
                    <speciesReference species="M_C09824_c" stoichiometry="1">
                    </speciesReference>
                </listOfProducts>
                <kineticLaw>
                    <math xmlns="http://www.w3.org/1998/Math/MathML">
                        <apply>
                            <ci> LOWER_BOUND </ci>
                            <ci> UPPER_BOUND </ci>
                            <ci> OBJECTIVE_COEFFICIENT </ci>
                        </apply>
                    </math>
                    <listOfParameters>
                        <parameter id="LOWER_BOUND" value=" -1000.00000000"/>
                        <parameter id="UPPER_BOUND" value="  1000.00000000"/>
                        <parameter id="OBJECTIVE_COEFFICIENT" value="     0.00000000"/>
                    </listOfParameters>
                </kineticLaw>
            </reaction>
            <reaction id="R_R05617_c" name="all-trans-polyprenyl diphosphate:1,4-dihydroxy-2-naphthoate polyprenyltransferase" reversible="false">
                <notes>
                    <body xmlns="http://www.w3.org/1999/xhtml">
                        <p>GENE_ASSOCIATION: Clo1313_0592</p>
                        <p>SUBSYSTEM: Ubiquinone and other terpenoid-quinone biosynthesis</p>
                        <p>EC Number: 2.5.1.74</p>
                        <p>Confidence level: 0</p>
                        <p>KEGG: R05617</p>
                    </body>
                </notes>
                <listOfReactants>
                    <speciesReference species="M_C03657_c" stoichiometry="1"/>
                    <speciesReference species="M_C04146_c" stoichiometry="1"/>
                </listOfReactants>
                <listOfProducts>
                    <speciesReference species="M_C00011_c" stoichiometry="1">
                    </speciesReference>
                    <speciesReference species="M_C00013_c" stoichiometry="1">
                    </speciesReference>
                    <speciesReference species="M_C05818_c" stoichiometry="1">
                    </speciesReference>
                </listOfProducts>
                <kineticLaw>
                    <math xmlns="http://www.w3.org/1998/Math/MathML">
                        <apply>
                            <ci> LOWER_BOUND </ci>
                            <ci> UPPER_BOUND </ci>
                            <ci> OBJECTIVE_COEFFICIENT </ci>
                        </apply>
                    </math>
                    <listOfParameters>
                        <parameter id="LOWER_BOUND" value="     0.00000000"/>
                        <parameter id="UPPER_BOUND" value="  1000.00000000"/>
                        <parameter id="OBJECTIVE_COEFFICIENT" value="     0.00000000"/>
                    </listOfParameters>
                </kineticLaw>
            </reaction>
            <reaction id="R_R05627_c" name="undecaprenyl-diphosphate phosphohydrolase" reversible="false">
                <notes>
                    <body xmlns="http://www.w3.org/1999/xhtml">
                        <p>BRENDA: BR22817</p>
                        <p>BIOCYC: UNDECAPRENYL-DIPHOSPHATASE-RXN</p>
                        <p>GENE_ASSOCIATION: Clo1313_2978</p>
                        <p>SUBSYSTEM: Peptidoglycan biosynthesis</p>
                        <p>EC Number: 3.6.1.27</p>
                        <p>Confidence level: 2</p>
                        <p>KEGG: R05627</p>
                        <p>METACYC: UNDECAPRENYL-DIPHOSPHATASE-RXN</p>
                        <p>MXNREF: MNXR56541</p>
                        <p>RHEA: 28094, 28095, 28096, 28097</p>
                    </body>
                </notes>
                <listOfReactants>
                    <speciesReference species="M_C00001_c" stoichiometry="1"/>
                    <speciesReference species="M_C04574_c" stoichiometry="1"/>
                </listOfReactants>
                <listOfProducts>
                    <speciesReference species="M_C00009_c" stoichiometry="1">
                    </speciesReference>
                    <speciesReference species="M_C00080_c" stoichiometry="1"/>
                    <speciesReference species="M_C17556_c" stoichiometry="1">
                    </speciesReference>
                </listOfProducts>
                <kineticLaw>
                    <math xmlns="http://www.w3.org/1998/Math/MathML">
                        <apply>
                            <ci> LOWER_BOUND </ci>
                            <ci> UPPER_BOUND </ci>
                            <ci> OBJECTIVE_COEFFICIENT </ci>
                        </apply>
                    </math>
                    <listOfParameters>
                        <parameter id="LOWER_BOUND" value="     0.00000000"/>
                        <parameter id="UPPER_BOUND" value="  1000.00000000"/>
                        <parameter id="OBJECTIVE_COEFFICIENT" value="     0.00000000"/>
                    </listOfParameters>
                </kineticLaw>
            </reaction>
            <reaction id="R_R05629_c" name="UDPMurAc(oyl-L-Ala-D-gamma-Glu-L-Lys-D-Ala-D-Ala):undecaprenyl-phosphate phospho-N-acetylmuramoyl-pentapeptide-transferase" reversible="false">
                <notes>
                    <body xmlns="http://www.w3.org/1999/xhtml">
                        <p>GENE_ASSOCIATION: Clo1313_1242</p>
                        <p>SUBSYSTEM: Peptidoglycan biosynthesis</p>
                        <p>EC Number: 2.7.8.13</p>
                        <p>Confidence level: 2</p>
                        <p>KEGG: R05629</p>
                        <p>MXNREF: MNXR59903</p>
                    </body>
                </notes>
                <listOfReactants>
                    <speciesReference species="M_C04702_c" stoichiometry="1"/>
                    <speciesReference species="M_C17556_c" stoichiometry="1"/>
                </listOfReactants>
                <listOfProducts>
                    <speciesReference species="M_C00105_c" stoichiometry="1">
                    </speciesReference>
                    <speciesReference species="M_C04851_c" stoichiometry="1">
                    </speciesReference>
                </listOfProducts>
                <kineticLaw>
                    <math xmlns="http://www.w3.org/1998/Math/MathML">
                        <apply>
                            <ci> LOWER_BOUND </ci>
                            <ci> UPPER_BOUND </ci>
                            <ci> OBJECTIVE_COEFFICIENT </ci>
                        </apply>
                    </math>
                    <listOfParameters>
                        <parameter id="LOWER_BOUND" value="     0.00000000"/>
                        <parameter id="UPPER_BOUND" value="  1000.00000000"/>
                        <parameter id="OBJECTIVE_COEFFICIENT" value="     0.00000000"/>
                    </listOfParameters>
                </kineticLaw>
            </reaction>
            <reaction id="R_R05630_c" name="UDP-N-acetylmuramoyl-L-alanyl-gamma-D-glutamyl-meso-2,6-diaminopimeloyl-D-alanyl-D-alanine:undecaprenyl-phosphate phospho-N-acetylmuramoyl-pentapeptide-transferase" reversible="false">
                <notes>
                    <body xmlns="http://www.w3.org/1999/xhtml">
                        <p>GENE_ASSOCIATION: Clo1313_1242</p>
                        <p>SUBSYSTEM: Peptidoglycan biosynthesis</p>
                        <p>EC Number: 2.7.8.13</p>
                        <p>KEGG: R05630</p>
                        <p>METACYC: PHOSNACMURPENTATRANS-RXN</p>
                        <p>MXNREF: MNXR36199</p>
                        <p>RHEA: 28386, 28387, 28388, 28389</p>
                    </body>
                </notes>
                <listOfReactants>
                    <speciesReference species="M_C04882_c" stoichiometry="1"/>
                    <speciesReference species="M_C17556_c" stoichiometry="1"/>
                </listOfReactants>
                <listOfProducts>
                    <speciesReference species="M_C00105_c" stoichiometry="1">
                    </speciesReference>
                    <speciesReference species="M_C05897_c" stoichiometry="1">
                    </speciesReference>
                </listOfProducts>
                <kineticLaw>
                    <math xmlns="http://www.w3.org/1998/Math/MathML">
                        <apply>
                            <ci> LOWER_BOUND </ci>
                            <ci> UPPER_BOUND </ci>
                            <ci> OBJECTIVE_COEFFICIENT </ci>
                        </apply>
                    </math>
                    <listOfParameters>
                        <parameter id="LOWER_BOUND" value="     0.00000000"/>
                        <parameter id="UPPER_BOUND" value="  1000.00000000"/>
                        <parameter id="OBJECTIVE_COEFFICIENT" value="     0.00000000"/>
                    </listOfParameters>
                </kineticLaw>
            </reaction>
            <reaction id="R_R05633_c" name="CTP: 2-C-Methyl-D-erythritol 4-phosphate cytidylyltransferase" reversible="false">
                <notes>
                    <body xmlns="http://www.w3.org/1999/xhtml">
                        <p>BIGG: MEPCT</p>
                        <p>BIOCYC: 2.7.7.60-RXN</p>
                        <p>BRENDA: BR36947</p>
                        <p>GENE_ASSOCIATION: Clo1313_0492</p>
                        <p>SUBSYSTEM: Terpenoid backbone biosynthesis</p>
                        <p>EC Number: 2.7.7.60</p>
                        <p>Confidence level: 2</p>
                        <p>KEGG: R05633</p>
                        <p>METACYC: 2.7.7.60-RXN</p>
                        <p>MXNREF: MNXR3483</p>
                        <p>RHEA: 13429, 13430, 13431, 13432</p>
                        <p>SEED: rxn03907</p>
                        <p>UPA: UCR05633, UER00093</p>
                    </body>
                </notes>
                <listOfReactants>
                    <speciesReference species="M_C00063_c" stoichiometry="1"/>
                    <speciesReference species="M_C00080_c" stoichiometry="1"/>
                    <speciesReference species="M_C11434_c" stoichiometry="1"/>
                </listOfReactants>
                <listOfProducts>
                    <speciesReference species="M_C00013_c" stoichiometry="1">
                    </speciesReference>
                    <speciesReference species="M_C11435_c" stoichiometry="1">
                    </speciesReference>
                </listOfProducts>
                <kineticLaw>
                    <math xmlns="http://www.w3.org/1998/Math/MathML">
                        <apply>
                            <ci> LOWER_BOUND </ci>
                            <ci> UPPER_BOUND </ci>
                            <ci> OBJECTIVE_COEFFICIENT </ci>
                        </apply>
                    </math>
                    <listOfParameters>
                        <parameter id="LOWER_BOUND" value="     0.00000000"/>
                        <parameter id="UPPER_BOUND" value="  1000.00000000"/>
                        <parameter id="OBJECTIVE_COEFFICIENT" value="     0.00000000"/>
                    </listOfParameters>
                </kineticLaw>
            </reaction>
            <reaction id="R_R05634_c" name="ATP:4-(Cytidine 5-diphospho)-2-C-methyl-D-erythritol 2-phosphotransferase" reversible="false">
                <notes>
                    <body xmlns="http://www.w3.org/1999/xhtml">
                        <p>BIGG: CDPMEK</p>
                        <p>BIOCYC: 2.7.1.148-RXN</p>
                        <p>BRENDA: BR33803</p>
                        <p>GENE_ASSOCIATION: Clo1313_0034</p>
                        <p>SUBSYSTEM: Terpenoid backbone biosynthesis</p>
                        <p>EC Number: 2.7.1.148</p>
                        <p>Confidence level: 2</p>
                        <p>KEGG: R05634</p>
                        <p>METACYC: 2.7.1.148-RXN</p>
                        <p>MXNREF: MNXR1102</p>
                        <p>RHEA: 18437, 18438, 18439, 18440</p>
                        <p>SEED: rxn03908</p>
                        <p>UPA: UCR05634, UER00094</p>
                    </body>
                </notes>
                <listOfReactants>
                    <speciesReference species="M_C00002_c" stoichiometry="1"/>
                    <speciesReference species="M_C11435_c" stoichiometry="1"/>
                </listOfReactants>
                <listOfProducts>
                    <speciesReference species="M_C00008_c" stoichiometry="1">
                    </speciesReference>
                    <speciesReference species="M_C00080_c" stoichiometry="1"/>
                    <speciesReference species="M_C11436_c" stoichiometry="1">
                    </speciesReference>
                </listOfProducts>
                <kineticLaw>
                    <math xmlns="http://www.w3.org/1998/Math/MathML">
                        <apply>
                            <ci> LOWER_BOUND </ci>
                            <ci> UPPER_BOUND </ci>
                            <ci> OBJECTIVE_COEFFICIENT </ci>
                        </apply>
                    </math>
                    <listOfParameters>
                        <parameter id="LOWER_BOUND" value="     0.00000000"/>
                        <parameter id="UPPER_BOUND" value="  1000.00000000"/>
                        <parameter id="OBJECTIVE_COEFFICIENT" value="     0.00000000"/>
                    </listOfParameters>
                </kineticLaw>
            </reaction>
            <reaction id="R_R05636_c" name="1-Deoxy-D-xylulose-5-phosphate pyruvate-lyase (carboxylating)" reversible="false">
                <notes>
                    <body xmlns="http://www.w3.org/1999/xhtml">
                        <p>BRENDA: BR37092</p>
                        <p>BIOCYC: DXS-RXN</p>
                        <p>GENE_ASSOCIATION: Clo1313_1393</p>
                        <p>SUBSYSTEM: Terpenoid backbone biosynthesis</p>
                        <p>EC Number: 2.2.1.7</p>
                        <p>Confidence level: 2</p>
                        <p>KEGG: R05636</p>
                        <p>METACYC: DXS-RXN</p>
                        <p>MXNREF: MNXR1819</p>
                        <p>RHEA: 12605, 12606, 12607, 12608</p>
                    </body>
                </notes>
                <listOfReactants>
                    <speciesReference species="M_C00022_c" stoichiometry="1"/>
                    <speciesReference species="M_C00080_c" stoichiometry="1"/>
                    <speciesReference species="M_C00118_c" stoichiometry="1"/>
                </listOfReactants>
                <listOfProducts>
                    <speciesReference species="M_C00011_c" stoichiometry="1">
                    </speciesReference>
                    <speciesReference species="M_C11437_c" stoichiometry="1">
                    </speciesReference>
                </listOfProducts>
                <kineticLaw>
                    <math xmlns="http://www.w3.org/1998/Math/MathML">
                        <apply>
                            <ci> LOWER_BOUND </ci>
                            <ci> UPPER_BOUND </ci>
                            <ci> OBJECTIVE_COEFFICIENT </ci>
                        </apply>
                    </math>
                    <listOfParameters>
                        <parameter id="LOWER_BOUND" value="     0.00000000"/>
                        <parameter id="UPPER_BOUND" value="  1000.00000000"/>
                        <parameter id="OBJECTIVE_COEFFICIENT" value="     0.00000000"/>
                    </listOfParameters>
                </kineticLaw>
            </reaction>
            <reaction id="R_R05637_c" name="2-Phospho-4-(cytidine 5-diphospho)-2-C-methyl-D-erythritol CMP-lyase (cyclizing)" reversible="false">
                <notes>
                    <body xmlns="http://www.w3.org/1999/xhtml">
                        <p>BIGG: MECDPS</p>
                        <p>BRENDA: BR26153</p>
                        <p>BIOCYC: RXN0-302</p>
                        <p>GENE_ASSOCIATION: Clo1313_0497 or Clo1313_0501</p>
                        <p>SUBSYSTEM: Terpenoid backbone biosynthesis</p>
                        <p>EC Number: 4.6.1.12</p>
                        <p>Confidence level: 2</p>
                        <p>KEGG: R05637</p>
                        <p>METACYC: RXN0-302</p>
                        <p>MXNREF: MNXR3474</p>
                        <p>RHEA: 23864, 23865, 23866, 23867</p>
                        <p>SEED: rxn03910</p>
                        <p>UPA: UCR05637, UER00095</p>
                    </body>
                </notes>
                <listOfReactants>
                    <speciesReference species="M_C11436_c" stoichiometry="1"/>
                </listOfReactants>
                <listOfProducts>
                    <speciesReference species="M_C00055_c" stoichiometry="1">
                    </speciesReference>
                    <speciesReference species="M_C11453_c" stoichiometry="1">
                    </speciesReference>
                </listOfProducts>
                <kineticLaw>
                    <math xmlns="http://www.w3.org/1998/Math/MathML">
                        <apply>
                            <ci> LOWER_BOUND </ci>
                            <ci> UPPER_BOUND </ci>
                            <ci> OBJECTIVE_COEFFICIENT </ci>
                        </apply>
                    </math>
                    <listOfParameters>
                        <parameter id="LOWER_BOUND" value="     0.00000000"/>
                        <parameter id="UPPER_BOUND" value="  1000.00000000"/>
                        <parameter id="OBJECTIVE_COEFFICIENT" value="     0.00000000"/>
                    </listOfParameters>
                </kineticLaw>
            </reaction>
            <reaction id="R_R05662_c" name="UDP-N-acetyl-D-glucosamine:N-acetyl-alpha-D-muramyl(oyl-L-Ala-gamma-D-Glu-L-Lys-D-Ala-D-Ala)-diphosphoundecaprenol 4-beta-N-acetylglucosaminlytransferase" reversible="false">
                <notes>
                    <body xmlns="http://www.w3.org/1999/xhtml">
                        <p>BIGG: UAGPT2</p>
                        <p>BIOCYC: RXN-11346</p>
                        <p>BRENDA: BR44201</p>
                        <p>GENE_ASSOCIATION: Clo1313_1244</p>
                        <p>SUBSYSTEM: Peptidoglycan biosynthesis</p>
                        <p>EC Number: 2.4.1.227</p>
                        <p>Confidence level: 2</p>
                        <p>KEGG: R05662, R06173</p>
                        <p>METACYC: RXN-8976</p>
                        <p>MXNREF: MNXR55984</p>
                        <p>RHEA: 23192, 23193, 23194, 23195</p>
                        <p>SEED: rxn03933</p>
                    </body>
                </notes>
                <listOfReactants>
                    <speciesReference species="M_C00043_c" stoichiometry="1"/>
                    <speciesReference species="M_C04851_c" stoichiometry="1"/>
                </listOfReactants>
                <listOfProducts>
                    <speciesReference species="M_C00015_c" stoichiometry="1">
                    </speciesReference>
                    <speciesReference species="M_C05893_c" stoichiometry="1">
                    </speciesReference>
                </listOfProducts>
                <kineticLaw>
                    <math xmlns="http://www.w3.org/1998/Math/MathML">
                        <apply>
                            <ci> LOWER_BOUND </ci>
                            <ci> UPPER_BOUND </ci>
                            <ci> OBJECTIVE_COEFFICIENT </ci>
                        </apply>
                    </math>
                    <listOfParameters>
                        <parameter id="LOWER_BOUND" value="     0.00000000"/>
                        <parameter id="UPPER_BOUND" value="  1000.00000000"/>
                        <parameter id="OBJECTIVE_COEFFICIENT" value="     0.00000000"/>
                    </listOfParameters>
                </kineticLaw>
            </reaction>
            <reaction id="R_R05681_c" name="NAD-dependent threonine 4-phosphate dehydrogenase" reversible="true">
                <notes>
                    <body xmlns="http://www.w3.org/1999/xhtml">
                        <p>BRENDA: BR22613</p>
                        <p>BIOCYC: 1.1.1.262-RXN</p>
                        <p>GENE_ASSOCIATION: Clo1313_1289</p>
                        <p>SUBSYSTEM: Vitamin B6 metabolism</p>
                        <p>EC Number: 1.1.1.262</p>
                        <p>Confidence level: 2</p>
                        <p>KEGG: R05681</p>
                        <p>METACYC: 1.1.1.262-RXN</p>
                        <p>MXNREF: MNXR56517</p>
                        <p>RHEA: 14453, 14454, 14455, 14456</p>
                        <p>SEED: rxn03951</p>
                        <p>UPA: UCR05681</p>
                    </body>
                </notes>
                <listOfReactants>
                    <speciesReference species="M_C00003_c" stoichiometry="1"/>
                    <speciesReference species="M_C06055_c" stoichiometry="1"/>
                </listOfReactants>
                <listOfProducts>
                    <speciesReference species="M_C00004_c" stoichiometry="1">
                    </speciesReference>
                    <speciesReference species="M_C00080_c" stoichiometry="1">
                    </speciesReference>
                    <speciesReference species="M_C07335_c" stoichiometry="1">
                    </speciesReference>
                </listOfProducts>
                <kineticLaw>
                    <math xmlns="http://www.w3.org/1998/Math/MathML">
                        <apply>
                            <ci> LOWER_BOUND </ci>
                            <ci> UPPER_BOUND </ci>
                            <ci> OBJECTIVE_COEFFICIENT </ci>
                        </apply>
                    </math>
                    <listOfParameters>
                        <parameter id="LOWER_BOUND" value=" -1000.00000000"/>
                        <parameter id="UPPER_BOUND" value="  1000.00000000"/>
                        <parameter id="OBJECTIVE_COEFFICIENT" value="     0.00000000"/>
                    </listOfParameters>
                </kineticLaw>
            </reaction>
            <reaction id="R_R05688_c" name="1-Deoxy-D-xylulose-5-phosphate isomeroreductase" reversible="false">
                <notes>
                    <body xmlns="http://www.w3.org/1999/xhtml">
                        <p>BIGG: DXPRIi</p>
                        <p>BIOCYC: DXPREDISOM-RXN</p>
                        <p>BRENDA: BR29286, BS386027</p>
                        <p>GENE_ASSOCIATION: Clo1313_1216</p>
                        <p>SUBSYSTEM: Terpenoid backbone biosynthesis</p>
                        <p>EC Number: 1.1.1.267</p>
                        <p>Confidence level: 2</p>
                        <p>KEGG: R05688</p>
                        <p>METACYC: DXPREDISOM-RXN</p>
                        <p>MXNREF: MNXR1818</p>
                        <p>RHEA: 13717, 13718, 13719, 13720</p>
                        <p>SEED: rxn03958</p>
                        <p>UPA: UCR05688, UER00092</p>
                    </body>
                </notes>
                <listOfReactants>
                    <speciesReference species="M_C00005_c" stoichiometry="1">
                    </speciesReference>
                    <speciesReference species="M_C00080_c" stoichiometry="1">
                    </speciesReference>
                    <speciesReference species="M_C11437_c" stoichiometry="1">
                    </speciesReference>
                </listOfReactants>
                <listOfProducts>
                    <speciesReference species="M_C00006_c" stoichiometry="1"/>
                    <speciesReference species="M_C11434_c" stoichiometry="1"/>
                </listOfProducts>
                <kineticLaw>
                    <math xmlns="http://www.w3.org/1998/Math/MathML">
                        <apply>
                            <ci> LOWER_BOUND </ci>
                            <ci> UPPER_BOUND </ci>
                            <ci> OBJECTIVE_COEFFICIENT </ci>
                        </apply>
                    </math>
                    <listOfParameters>
                        <parameter id="LOWER_BOUND" value="     0.00000000"/>
                        <parameter id="UPPER_BOUND" value="  1000.00000000"/>
                        <parameter id="OBJECTIVE_COEFFICIENT" value="     0.00000000"/>
                    </listOfParameters>
                </kineticLaw>
            </reaction>
            <reaction id="R_R05884_c" name="isopentenyl-diphosphate:NAD(P)+ oxidoreductase" reversible="false">
                <notes>
                    <body xmlns="http://www.w3.org/1999/xhtml">
                        <p>BIOCYC: RXN0-884</p>
                        <p>BRENDA: BR47611, BR47611_WOP, BS370494, BS370494_WOP</p>
                        <p>GENE_ASSOCIATION: Clo1313_1510</p>
                        <p>SUBSYSTEM: Terpenoid backbone biosynthesis</p>
                        <p>EC Number: 1.17.1.2</p>
                        <p>Confidence level: 1</p>
                        <p>RAT Note: Not sure on cofactor, see R08209. Fong uses NADH, Biocyc and Biomodels have both.</p>
                        <p>KEGG: R05884</p>
                        <p>METACYC: ISPH2-RXN</p>
                        <p>MXNREF: MNXR57060</p>
                        <p>RHEA: 24488, 24489, 24490, 24491</p>
                        <p>SEED: rxn04113</p>
                        <p>UPA: UCR05884, UER00097</p>
                    </body>
                </notes>
                <listOfReactants>
                    <speciesReference species="M_C00005_c" stoichiometry="1"/>
                    <speciesReference species="M_C00080_c" stoichiometry="1"/>
                    <speciesReference species="M_C11811_c" stoichiometry="1"/>
                </listOfReactants>
                <listOfProducts>
                    <speciesReference species="M_C00001_c" stoichiometry="1">
                    </speciesReference>
                    <speciesReference species="M_C00006_c" stoichiometry="1">
                    </speciesReference>
                    <speciesReference species="M_C00129_c" stoichiometry="1">
                    </speciesReference>
                </listOfProducts>
                <kineticLaw>
                    <math xmlns="http://www.w3.org/1998/Math/MathML">
                        <apply>
                            <ci> LOWER_BOUND </ci>
                            <ci> UPPER_BOUND </ci>
                            <ci> OBJECTIVE_COEFFICIENT </ci>
                        </apply>
                    </math>
                    <listOfParameters>
                        <parameter id="LOWER_BOUND" value="     0.00000000"/>
                        <parameter id="UPPER_BOUND" value="  1000.00000000"/>
                        <parameter id="OBJECTIVE_COEFFICIENT" value="     0.00000000"/>
                    </listOfParameters>
                </kineticLaw>
            </reaction>
            <reaction id="R_R06114_c" name="beta-galactosidase" reversible="false">
                <notes>
                    <body xmlns="http://www.w3.org/1999/xhtml">
                        <p>GENE_ASSOCIATION: Clo1313_2861</p>
                        <p>EC Number: 3.2.1.23        3.2.1.108</p>
                        <p>Confidence level: 0</p>
                        <p>RAT Note: Likely cellulosome component</p>
                        <p>KEGG: R06114</p>
                    </body>
                </notes>
                <listOfReactants>
                    <speciesReference species="M_C00001_c" stoichiometry="1"/>
                    <speciesReference species="M_G10504_c" stoichiometry="1"/>
                </listOfReactants>
                <listOfProducts>
                    <speciesReference species="M_C00031_c" stoichiometry="1">
                    </speciesReference>
                    <speciesReference species="M_C00124_c" stoichiometry="1">
                    </speciesReference>
                </listOfProducts>
                <kineticLaw>
                    <math xmlns="http://www.w3.org/1998/Math/MathML">
                        <apply>
                            <ci> LOWER_BOUND </ci>
                            <ci> UPPER_BOUND </ci>
                            <ci> OBJECTIVE_COEFFICIENT </ci>
                        </apply>
                    </math>
                    <listOfParameters>
                        <parameter id="LOWER_BOUND" value=" -1000.00000000"/>
                        <parameter id="UPPER_BOUND" value="  1000.00000000"/>
                        <parameter id="OBJECTIVE_COEFFICIENT" value="     0.00000000"/>
                    </listOfParameters>
                </kineticLaw>
            </reaction>
            <reaction id="R_R06366_c" name="Aldehyde:NAD+ oxidoreductase" reversible="true">
                <notes>
                    <body xmlns="http://www.w3.org/1999/xhtml">
                        <p>GENE_ASSOCIATION: Clo1313_2911</p>
                        <p>SUBSYSTEM: Limonene and pinene degradation</p>
                        <p>EC Number: 1.2.1.3</p>
                        <p>Confidence level: 0</p>
                        <p>KEGG: R06366</p>
                    </body>
                </notes>
                <listOfReactants>
                    <speciesReference species="M_C00001_c" stoichiometry="1"/>
                    <speciesReference species="M_C00003_c" stoichiometry="1"/>
                    <speciesReference species="M_C02576_c" stoichiometry="1"/>
                </listOfReactants>
                <listOfProducts>
                    <speciesReference species="M_C00004_c" stoichiometry="1">
                    </speciesReference>
                    <speciesReference species="M_C00080_c" stoichiometry="1">
                    </speciesReference>
                    <speciesReference species="M_C11924_c" stoichiometry="1">
                    </speciesReference>
                </listOfProducts>
                <kineticLaw>
                    <math xmlns="http://www.w3.org/1998/Math/MathML">
                        <apply>
                            <ci> LOWER_BOUND </ci>
                            <ci> UPPER_BOUND </ci>
                            <ci> OBJECTIVE_COEFFICIENT </ci>
                        </apply>
                    </math>
                    <listOfParameters>
                        <parameter id="LOWER_BOUND" value=" -1000.00000000"/>
                        <parameter id="UPPER_BOUND" value="  1000.00000000"/>
                        <parameter id="OBJECTIVE_COEFFICIENT" value="     0.00000000"/>
                    </listOfParameters>
                </kineticLaw>
            </reaction>
            <reaction id="R_R06367_c" name="perillic acid:CoA ligase (ADP-forming)" reversible="false">
                <notes>
                    <body xmlns="http://www.w3.org/1999/xhtml">
                        <p>GENE_ASSOCIATION: Clo1313_2099 or Clo1313_1994 or Clo1313_0677 or Clo1313_2577</p>
                        <p>SUBSYSTEM: Limonene and pinene degradation</p>
                        <p>EC Number: 6.2.1.-</p>
                        <p>Confidence level: 0</p>
                        <p>KEGG: R06367</p>
                    </body>
                </notes>
                <listOfReactants>
                    <speciesReference species="M_C00002_c" stoichiometry="1"/>
                    <speciesReference species="M_C00010_c" stoichiometry="1"/>
                    <speciesReference species="M_C11924_c" stoichiometry="1"/>
                </listOfReactants>
                <listOfProducts>
                    <speciesReference species="M_C00001_c" stoichiometry="1">
                    </speciesReference>
                    <speciesReference species="M_C00008_c" stoichiometry="1">
                    </speciesReference>
                    <speciesReference species="M_C00009_c" stoichiometry="1">
                    </speciesReference>
                    <speciesReference species="M_C11929_c" stoichiometry="1">
                    </speciesReference>
                </listOfProducts>
                <kineticLaw>
                    <math xmlns="http://www.w3.org/1998/Math/MathML">
                        <apply>
                            <ci> LOWER_BOUND </ci>
                            <ci> UPPER_BOUND </ci>
                            <ci> OBJECTIVE_COEFFICIENT </ci>
                        </apply>
                    </math>
                    <listOfParameters>
                        <parameter id="LOWER_BOUND" value="     0.00000000"/>
                        <parameter id="UPPER_BOUND" value="  1000.00000000"/>
                        <parameter id="OBJECTIVE_COEFFICIENT" value="     0.00000000"/>
                    </listOfParameters>
                </kineticLaw>
            </reaction>
            <reaction id="R_R06369_c" name="2-hydroxy-4-isopropenylcyclohexane-1-carboxyl-CoA hydro-lyase" reversible="true">
                <notes>
                    <body xmlns="http://www.w3.org/1999/xhtml">
                        <p>GENE_ASSOCIATION: Clo1313_2997 or Clo1313_0239 or Clo1313_2905</p>
                        <p>SUBSYSTEM: Limonene and pinene degradation</p>
                        <p>EC Number: 4.2.1.-</p>
                        <p>Confidence level: 0</p>
                        <p>KEGG: R06369</p>
                    </body>
                </notes>
                <listOfReactants>
                    <speciesReference species="M_C00001_c" stoichiometry="1"/>
                    <speciesReference species="M_C11929_c" stoichiometry="1"/>
                </listOfReactants>
                <listOfProducts>
                    <speciesReference species="M_C11934_c" stoichiometry="1">
                    </speciesReference>
                </listOfProducts>
                <kineticLaw>
                    <math xmlns="http://www.w3.org/1998/Math/MathML">
                        <apply>
                            <ci> LOWER_BOUND </ci>
                            <ci> UPPER_BOUND </ci>
                            <ci> OBJECTIVE_COEFFICIENT </ci>
                        </apply>
                    </math>
                    <listOfParameters>
                        <parameter id="LOWER_BOUND" value=" -1000.00000000"/>
                        <parameter id="UPPER_BOUND" value="  1000.00000000"/>
                        <parameter id="OBJECTIVE_COEFFICIENT" value="     0.00000000"/>
                    </listOfParameters>
                </kineticLaw>
            </reaction>
            <reaction id="R_R06396_c" name="(3R)-3-isopropenyl-6-oxoheptanoate:CoA ligase (ADP-forming)" reversible="false">
                <notes>
                    <body xmlns="http://www.w3.org/1999/xhtml">
                        <p>GENE_ASSOCIATION: Clo1313_2099 or Clo1313_1994 or Clo1313_0677 or Clo1313_2577</p>
                        <p>SUBSYSTEM: Limonene and pinene degradation</p>
                        <p>EC Number: 6.2.1.-</p>
                        <p>Confidence level: 0</p>
                        <p>KEGG: R06396</p>
                    </body>
                </notes>
                <listOfReactants>
                    <speciesReference species="M_C00002_c" stoichiometry="1"/>
                    <speciesReference species="M_C00010_c" stoichiometry="1"/>
                    <speciesReference species="M_C11405_c" stoichiometry="1"/>
                </listOfReactants>
                <listOfProducts>
                    <speciesReference species="M_C00001_c" stoichiometry="1">
                    </speciesReference>
                    <speciesReference species="M_C00008_c" stoichiometry="1">
                    </speciesReference>
                    <speciesReference species="M_C00009_c" stoichiometry="1">
                    </speciesReference>
                    <speciesReference species="M_C11407_c" stoichiometry="1">
                    </speciesReference>
                </listOfProducts>
                <kineticLaw>
                    <math xmlns="http://www.w3.org/1998/Math/MathML">
                        <apply>
                            <ci> LOWER_BOUND </ci>
                            <ci> UPPER_BOUND </ci>
                            <ci> OBJECTIVE_COEFFICIENT </ci>
                        </apply>
                    </math>
                    <listOfParameters>
                        <parameter id="LOWER_BOUND" value="     0.00000000"/>
                        <parameter id="UPPER_BOUND" value="  1000.00000000"/>
                        <parameter id="OBJECTIVE_COEFFICIENT" value="     0.00000000"/>
                    </listOfParameters>
                </kineticLaw>
            </reaction>
            <reaction id="R_R06409_c" name="cis-2-Methyl-5-isopropylhexa-2,5-dienoate-CoA ligase" reversible="false">
                <notes>
                    <body xmlns="http://www.w3.org/1999/xhtml">
                        <p>GENE_ASSOCIATION: Clo1313_2099 or Clo1313_1994 or Clo1313_0677 or Clo1313_2577</p>
                        <p>SUBSYSTEM: Limonene and pinene degradation</p>
                        <p>EC Number: 6.2.1.-</p>
                        <p>Confidence level: 0</p>
                        <p>KEGG: R06409</p>
                    </body>
                </notes>
                <listOfReactants>
                    <speciesReference species="M_C00002_c" stoichiometry="1"/>
                    <speciesReference species="M_C00010_c" stoichiometry="1"/>
                    <speciesReference species="M_C11944_c" stoichiometry="1"/>
                </listOfReactants>
                <listOfProducts>
                    <speciesReference species="M_C00013_c" stoichiometry="1">
                    </speciesReference>
                    <speciesReference species="M_C00020_c" stoichiometry="1">
                    </speciesReference>
                    <speciesReference species="M_C11946_c" stoichiometry="1">
                    </speciesReference>
                </listOfProducts>
                <kineticLaw>
                    <math xmlns="http://www.w3.org/1998/Math/MathML">
                        <apply>
                            <ci> LOWER_BOUND </ci>
                            <ci> UPPER_BOUND </ci>
                            <ci> OBJECTIVE_COEFFICIENT </ci>
                        </apply>
                    </math>
                    <listOfParameters>
                        <parameter id="LOWER_BOUND" value="     0.00000000"/>
                        <parameter id="UPPER_BOUND" value="  1000.00000000"/>
                        <parameter id="OBJECTIVE_COEFFICIENT" value="     0.00000000"/>
                    </listOfParameters>
                </kineticLaw>
            </reaction>
            <reaction id="R_R06410_c" name="trans-2-Methyl-5-isopropylhexa-2,5-dienoate-CoA ligase" reversible="false">
                <notes>
                    <body xmlns="http://www.w3.org/1999/xhtml">
                        <p>GENE_ASSOCIATION: Clo1313_2099 or Clo1313_1994 or Clo1313_0677 or Clo1313_2577</p>
                        <p>SUBSYSTEM: Limonene and pinene degradation</p>
                        <p>EC Number: 6.2.1.-</p>
                        <p>Confidence level: 0</p>
                        <p>KEGG: R06410</p>
                    </body>
                </notes>
                <listOfReactants>
                    <speciesReference species="M_C00002_c" stoichiometry="1"/>
                    <speciesReference species="M_C00010_c" stoichiometry="1"/>
                    <speciesReference species="M_C11943_c" stoichiometry="1"/>
                </listOfReactants>
                <listOfProducts>
                    <speciesReference species="M_C00013_c" stoichiometry="1">
                    </speciesReference>
                    <speciesReference species="M_C00020_c" stoichiometry="1">
                    </speciesReference>
                    <speciesReference species="M_C11945_c" stoichiometry="1">
                    </speciesReference>
                </listOfProducts>
                <kineticLaw>
                    <math xmlns="http://www.w3.org/1998/Math/MathML">
                        <apply>
                            <ci> LOWER_BOUND </ci>
                            <ci> UPPER_BOUND </ci>
                            <ci> OBJECTIVE_COEFFICIENT </ci>
                        </apply>
                    </math>
                    <listOfParameters>
                        <parameter id="LOWER_BOUND" value="     0.00000000"/>
                        <parameter id="UPPER_BOUND" value="  1000.00000000"/>
                        <parameter id="OBJECTIVE_COEFFICIENT" value="     0.00000000"/>
                    </listOfParameters>
                </kineticLaw>
            </reaction>
            <reaction id="R_R06447_c" name="(2E,6E)-farnesyl-diphosphate:isopentenyl-diphosphate cistransferase (adding 8 isopentenyl units)" reversible="false">
                <notes>
                    <body xmlns="http://www.w3.org/1999/xhtml">
                        <p>BIGG: UDCPDPS</p>
                        <p>BIOCYC: RXN-8999</p>
                        <p>BRENDA: BR47468</p>
                        <p>GENE_ASSOCIATION: Clo1313_1214</p>
                        <p>SUBSYSTEM: Terpenoid backbone biosynthesis</p>
                        <p>EC Number: 2.5.1.31</p>
                        <p>Confidence level: 2</p>
                        <p>KEGG: R06447</p>
                        <p>METACYC: RXN-8999</p>
                        <p>MXNREF: MNXR55990</p>
                        <p>RHEA: 27551, 27552, 27553, 27554</p>
                        <p>SEED: rxn09345</p>
                    </body>
                </notes>
                <listOfReactants>
                    <speciesReference species="M_C00129_c" stoichiometry="8"/>
                    <speciesReference species="M_C00448_c" stoichiometry="1"/>
                </listOfReactants>
                <listOfProducts>
                    <speciesReference species="M_C00013_c" stoichiometry="8">
                    </speciesReference>
                    <speciesReference species="M_C04574_c" stoichiometry="1">
                    </speciesReference>
                </listOfProducts>
                <kineticLaw>
                    <math xmlns="http://www.w3.org/1998/Math/MathML">
                        <apply>
                            <ci> LOWER_BOUND </ci>
                            <ci> UPPER_BOUND </ci>
                            <ci> OBJECTIVE_COEFFICIENT </ci>
                        </apply>
                    </math>
                    <listOfParameters>
                        <parameter id="LOWER_BOUND" value="     0.00000000"/>
                        <parameter id="UPPER_BOUND" value="  1000.00000000"/>
                        <parameter id="OBJECTIVE_COEFFICIENT" value="     0.00000000"/>
                    </listOfParameters>
                </kineticLaw>
            </reaction>
            <reaction id="R_R06513_c" name="dTDPglucose 4,6-hydro-lyase" reversible="false">
                <notes>
                    <body xmlns="http://www.w3.org/1999/xhtml">
                        <p>BIGG: TDPGDH</p>
                        <p>BRENDA: BR425</p>
                        <p>GENE_ASSOCIATION: Clo1313_1127 or Clo1313_2893</p>
                        <p>SUBSYSTEM: Streptomycin biosynthesis</p>
                        <p>EC Number: 4.2.1.46</p>
                        <p>Confidence level: 2</p>
                        <p>KEGG: R06513</p>
                        <p>METACYC: DTDPGLUCDEHYDRAT-RXN</p>
                        <p>MXNREF: MNXR5009</p>
                        <p>RHEA: 17221, 17222, 17223, 17224</p>
                        <p>SEED: rxn01997</p>
                    </body>
                </notes>
                <listOfReactants>
                    <speciesReference species="M_C00842_c" stoichiometry="1"/>
                </listOfReactants>
                <listOfProducts>
                    <speciesReference species="M_C00001_c" stoichiometry="1">
                    </speciesReference>
                    <speciesReference species="M_C11907_c" stoichiometry="1">
                    </speciesReference>
                </listOfProducts>
                <kineticLaw>
                    <math xmlns="http://www.w3.org/1998/Math/MathML">
                        <apply>
                            <ci> LOWER_BOUND </ci>
                            <ci> UPPER_BOUND </ci>
                            <ci> OBJECTIVE_COEFFICIENT </ci>
                        </apply>
                    </math>
                    <listOfParameters>
                        <parameter id="LOWER_BOUND" value="     0.00000000"/>
                        <parameter id="UPPER_BOUND" value="  1000.00000000"/>
                        <parameter id="OBJECTIVE_COEFFICIENT" value="     0.00000000"/>
                    </listOfParameters>
                </kineticLaw>
            </reaction>
            <reaction id="R_R06514_c" name="dTDP-4-dehydro-6-deoxy-D-glucose 3,5-epimerase" reversible="false">
                <notes>
                    <body xmlns="http://www.w3.org/1999/xhtml">
                        <p>BIGG: TDPDRE</p>
                        <p>BRENDA: BR188</p>
                        <p>GENE_ASSOCIATION: Clo1313_0887 or Clo1313_0146</p>
                        <p>SUBSYSTEM: Streptomycin biosynthesis</p>
                        <p>EC Number: 5.1.3.13</p>
                        <p>Confidence level: 2</p>
                        <p>KEGG: R06514</p>
                        <p>METACYC: DTDPDEHYDRHAMEPIM-RXN</p>
                        <p>MXNREF: MNXR20325</p>
                        <p>RHEA: 16969, 16970, 16971, 16972</p>
                        <p>SEED: rxn02000</p>
                    </body>
                </notes>
                <listOfReactants>
                    <speciesReference species="M_C11907_c" stoichiometry="1"/>
                </listOfReactants>
                <listOfProducts>
                    <speciesReference species="M_C00688_c" stoichiometry="1">
                    </speciesReference>
                </listOfProducts>
                <kineticLaw>
                    <math xmlns="http://www.w3.org/1998/Math/MathML">
                        <apply>
                            <ci> LOWER_BOUND </ci>
                            <ci> UPPER_BOUND </ci>
                            <ci> OBJECTIVE_COEFFICIENT </ci>
                        </apply>
                    </math>
                    <listOfParameters>
                        <parameter id="LOWER_BOUND" value="     0.00000000"/>
                        <parameter id="UPPER_BOUND" value="  1000.00000000"/>
                        <parameter id="OBJECTIVE_COEFFICIENT" value="     0.00000000"/>
                    </listOfParameters>
                </kineticLaw>
            </reaction>
            <reaction id="R_R06515_c" name="(3R)-3-isopropenyl-6-oxoheptanoate:CoA ligase (AMP-forming)" reversible="false">
                <notes>
                    <body xmlns="http://www.w3.org/1999/xhtml">
                        <p>GENE_ASSOCIATION: Clo1313_2099 or Clo1313_1994 or Clo1313_0677 or Clo1313_2577</p>
                        <p>SUBSYSTEM: Limonene and pinene degradation</p>
                        <p>EC Number: 6.2.1.-</p>
                        <p>Confidence level: 2</p>
                        <p>KEGG: R06515</p>
                    </body>
                </notes>
                <listOfReactants>
                    <speciesReference species="M_C00002_c" stoichiometry="1"/>
                    <speciesReference species="M_C00010_c" stoichiometry="1"/>
                    <speciesReference species="M_C11405_c" stoichiometry="1"/>
                </listOfReactants>
                <listOfProducts>
                    <speciesReference species="M_C00001_c" stoichiometry="1">
                    </speciesReference>
                    <speciesReference species="M_C00013_c" stoichiometry="1">
                    </speciesReference>
                    <speciesReference species="M_C00020_c" stoichiometry="1">
                    </speciesReference>
                    <speciesReference species="M_C11407_c" stoichiometry="1">
                    </speciesReference>
                </listOfProducts>
                <kineticLaw>
                    <math xmlns="http://www.w3.org/1998/Math/MathML">
                        <apply>
                            <ci> LOWER_BOUND </ci>
                            <ci> UPPER_BOUND </ci>
                            <ci> OBJECTIVE_COEFFICIENT </ci>
                        </apply>
                    </math>
                    <listOfParameters>
                        <parameter id="LOWER_BOUND" value="     0.00000000"/>
                        <parameter id="UPPER_BOUND" value="  1000.00000000"/>
                        <parameter id="OBJECTIVE_COEFFICIENT" value="     0.00000000"/>
                    </listOfParameters>
                </kineticLaw>
            </reaction>
            <reaction id="R_R06529_c" name="adenosylcobyric acid:(R)-1-aminopropan-2-yl phosphate ligase" reversible="false">
                <notes>
                    <body xmlns="http://www.w3.org/1999/xhtml">
                        <p>BIGG: ADCPS2</p>
                        <p>BIOCYC: RXN-6261</p>
                        <p>GENE_ASSOCIATION: Clo1313_0701</p>
                        <p>SUBSYSTEM: Porphyrin and chlorophyll metabolism</p>
                        <p>EC Number: 6.3.1.10</p>
                        <p>Confidence level: 2</p>
                        <p>KEGG: R06529</p>
                        <p>METACYC: RXN-6261</p>
                        <p>MXNREF: MNXR469</p>
                        <p>RHEA: 21896, 21897, 21898, 21899</p>
                        <p>SEED: rxn04384</p>
                    </body>
                </notes>
                <listOfReactants>
                    <speciesReference species="M_C00002_c" stoichiometry="1"/>
                    <speciesReference species="M_C04122_c" stoichiometry="1"/>
                    <speciesReference species="M_C06507_c" stoichiometry="1"/>
                </listOfReactants>
                <listOfProducts>
                    <speciesReference species="M_C00008_c" stoichiometry="1">
                    </speciesReference>
                    <speciesReference species="M_C00009_c" stoichiometry="1">
                    </speciesReference>
                    <speciesReference species="M_C06509_c" stoichiometry="1">
                    </speciesReference>
                </listOfProducts>
                <kineticLaw>
                    <math xmlns="http://www.w3.org/1998/Math/MathML">
                        <apply>
                            <ci> LOWER_BOUND </ci>
                            <ci> UPPER_BOUND </ci>
                            <ci> OBJECTIVE_COEFFICIENT </ci>
                        </apply>
                    </math>
                    <listOfParameters>
                        <parameter id="LOWER_BOUND" value="     0.00000000"/>
                        <parameter id="UPPER_BOUND" value="  1000.00000000"/>
                        <parameter id="OBJECTIVE_COEFFICIENT" value="     0.00000000"/>
                    </listOfParameters>
                </kineticLaw>
            </reaction>
            <reaction id="R_R06558_c" name="adenosylcobinamide kinase" reversible="false">
                <notes>
                    <body xmlns="http://www.w3.org/1999/xhtml">
                        <p>GENE_ASSOCIATION: Clo1313_0702</p>
                        <p>SUBSYSTEM: Porphyrin and chlorophyll metabolism</p>
                        <p>EC Number: 2.7.1.156</p>
                        <p>Confidence level: 2</p>
                        <p>KEGG: R06558</p>
                        <p>MXNREF: MNXR60183</p>
                        <p>RHEA: 15765, 15766, 15767, 15768</p>
                        <p>SEED: rxn04413</p>
                        <p>UPA: UCR06558, UER00954</p>
                    </body>
                </notes>
                <listOfReactants>
                    <speciesReference species="M_C00044_c" stoichiometry="1"/>
                    <speciesReference species="M_C06508_c" stoichiometry="1"/>
                </listOfReactants>
                <listOfProducts>
                    <speciesReference species="M_C00035_c" stoichiometry="1">
                    </speciesReference>
                    <speciesReference species="M_C06509_c" stoichiometry="1">
                    </speciesReference>
                </listOfProducts>
                <kineticLaw>
                    <math xmlns="http://www.w3.org/1998/Math/MathML">
                        <apply>
                            <ci> LOWER_BOUND </ci>
                            <ci> UPPER_BOUND </ci>
                            <ci> OBJECTIVE_COEFFICIENT </ci>
                        </apply>
                    </math>
                    <listOfParameters>
                        <parameter id="LOWER_BOUND" value="     0.00000000"/>
                        <parameter id="UPPER_BOUND" value="  1000.00000000"/>
                        <parameter id="OBJECTIVE_COEFFICIENT" value="     0.00000000"/>
                    </listOfParameters>
                </kineticLaw>
            </reaction>
            <reaction id="R_R06578_c" name="S-adenosyl-L-methionine:caffeoyl-CoA 3-O-methyltransferase" reversible="true">
                <notes>
                    <body xmlns="http://www.w3.org/1999/xhtml">
                        <p>GENE_ASSOCIATION: Clo1313_1206</p>
                        <p>SUBSYSTEM: Phenylpropanoid biosynthesis</p>
                        <p>EC Number: 2.1.1.104</p>
                        <p>Confidence level: 0</p>
                        <p>KEGG: R06578</p>
                    </body>
                </notes>
                <listOfReactants>
                    <speciesReference species="M_C00019_c" stoichiometry="1"/>
                    <speciesReference species="M_C12203_c" stoichiometry="1"/>
                </listOfReactants>
                <listOfProducts>
                    <speciesReference species="M_C00021_c" stoichiometry="1">
                    </speciesReference>
                    <speciesReference species="M_C00411_c" stoichiometry="1">
                    </speciesReference>
                </listOfProducts>
                <kineticLaw>
                    <math xmlns="http://www.w3.org/1998/Math/MathML">
                        <apply>
                            <ci> LOWER_BOUND </ci>
                            <ci> UPPER_BOUND </ci>
                            <ci> OBJECTIVE_COEFFICIENT </ci>
                        </apply>
                    </math>
                    <listOfParameters>
                        <parameter id="LOWER_BOUND" value=" -1000.00000000"/>
                        <parameter id="UPPER_BOUND" value="  1000.00000000"/>
                        <parameter id="OBJECTIVE_COEFFICIENT" value="     0.00000000"/>
                    </listOfParameters>
                </kineticLaw>
            </reaction>
            <reaction id="R_R06729_c" name="Ecgonine methyl esterase" reversible="false">
                <notes>
                    <body xmlns="http://www.w3.org/1999/xhtml">
                        <p>GENE_ASSOCIATION: Clo1313_1073</p>
                        <p>SUBSYSTEM: Tropane, piperidine and pyridine alkaloid biosynthesis</p>
                        <p>EC Number: 3.1.1.-</p>
                        <p>Confidence level: 0</p>
                        <p>KEGG: R06729</p>
                    </body>
                </notes>
                <listOfReactants>
                    <speciesReference species="M_C00001_c" stoichiometry="1"/>
                    <speciesReference species="M_C12448_c" stoichiometry="1"/>
                </listOfReactants>
                <listOfProducts>
                    <speciesReference species="M_C00132_c" stoichiometry="1">
                    </speciesReference>
                    <speciesReference species="M_C10858_c" stoichiometry="1">
                    </speciesReference>
                </listOfProducts>
                <kineticLaw>
                    <math xmlns="http://www.w3.org/1998/Math/MathML">
                        <apply>
                            <ci> LOWER_BOUND </ci>
                            <ci> UPPER_BOUND </ci>
                            <ci> OBJECTIVE_COEFFICIENT </ci>
                        </apply>
                    </math>
                    <listOfParameters>
                        <parameter id="LOWER_BOUND" value="     0.00000000"/>
                        <parameter id="UPPER_BOUND" value="  1000.00000000"/>
                        <parameter id="OBJECTIVE_COEFFICIENT" value="     0.00000000"/>
                    </listOfParameters>
                </kineticLaw>
            </reaction>
            <reaction id="R_R06731_c" name="Pseudoecgonyl-CoA synthase" reversible="false">
                <notes>
                    <body xmlns="http://www.w3.org/1999/xhtml">
                        <p>GENE_ASSOCIATION: Clo1313_2099 or Clo1313_1994 or Clo1313_0677 or Clo1313_2577</p>
                        <p>SUBSYSTEM: Tropane, piperidine and pyridine alkaloid biosynthesis</p>
                        <p>EC Number: 6.2.1.-</p>
                        <p>Confidence level: 0</p>
                        <p>KEGG: R06731</p>
                    </body>
                </notes>
                <listOfReactants>
                    <speciesReference species="M_C00002_c" stoichiometry="1"/>
                    <speciesReference species="M_C00010_c" stoichiometry="1"/>
                    <speciesReference species="M_C12449_c" stoichiometry="1"/>
                </listOfReactants>
                <listOfProducts>
                    <speciesReference species="M_C00020_c" stoichiometry="1">
                    </speciesReference>
                    <speciesReference species="M_C12450_c" stoichiometry="1">
                    </speciesReference>
                </listOfProducts>
                <kineticLaw>
                    <math xmlns="http://www.w3.org/1998/Math/MathML">
                        <apply>
                            <ci> LOWER_BOUND </ci>
                            <ci> UPPER_BOUND </ci>
                            <ci> OBJECTIVE_COEFFICIENT </ci>
                        </apply>
                    </math>
                    <listOfParameters>
                        <parameter id="LOWER_BOUND" value="     0.00000000"/>
                        <parameter id="UPPER_BOUND" value="  1000.00000000"/>
                        <parameter id="OBJECTIVE_COEFFICIENT" value="     0.00000000"/>
                    </listOfParameters>
                </kineticLaw>
            </reaction>
            <reaction id="R_R06846_c" name="L-quinate:NADP+ 3-oxidoreductase" reversible="false">
                <notes>
                    <body xmlns="http://www.w3.org/1999/xhtml">
                        <p>BIOCYC: RXN-7968</p>
                        <p>GENE_ASSOCIATION: Clo1313_1366</p>
                        <p>SUBSYSTEM: Phenylalanine, tyrosine and tryptophan biosynthesis</p>
                        <p>EC Number: 1.1.1.282</p>
                        <p>Confidence level: 1</p>
                        <p>RAT Note: Not sure about cofactor, see reaction R01872</p>
                        <p>KEGG: R06846</p>
                    </body>
                </notes>
                <listOfReactants>
                    <speciesReference species="M_C00005_c" stoichiometry="1">
                    </speciesReference>
                    <speciesReference species="M_C00080_c" stoichiometry="1">
                    </speciesReference>
                    <speciesReference species="M_C00944_c" stoichiometry="1">
                    </speciesReference>
                </listOfReactants>
                <listOfProducts>
                    <speciesReference species="M_C00006_c" stoichiometry="1"/>
                    <speciesReference species="M_C00296_c" stoichiometry="1"/>
                </listOfProducts>
                <kineticLaw>
                    <math xmlns="http://www.w3.org/1998/Math/MathML">
                        <apply>
                            <ci> LOWER_BOUND </ci>
                            <ci> UPPER_BOUND </ci>
                            <ci> OBJECTIVE_COEFFICIENT </ci>
                        </apply>
                    </math>
                    <listOfParameters>
                        <parameter id="LOWER_BOUND" value="     0.00000000"/>
                        <parameter id="UPPER_BOUND" value="  1000.00000000"/>
                        <parameter id="OBJECTIVE_COEFFICIENT" value="     0.00000000"/>
                    </listOfParameters>
                </kineticLaw>
            </reaction>
            <reaction id="R_R06847_c" name="shikimate:NAD+ 3-oxidoreductase" reversible="false">
                <notes>
                    <body xmlns="http://www.w3.org/1999/xhtml">
                        <p>BIOPATH: RXN00852</p>
                        <p>GENE_ASSOCIATION: Clo1313_1366</p>
                        <p>SUBSYSTEM: Phenylalanine, tyrosine and tryptophan biosynthesis</p>
                        <p>EC Number: 1.1.1.282</p>
                        <p>Confidence level: 1</p>
                        <p>RAT Note: Not sure about nicotinamide cofactor, see R02413</p>
                        <p>KEGG: R06847</p>
                        <p>METACYC: RXN-11174</p>
                        <p>MXNREF: MNXR56274</p>
                        <p>RHEA: 17741, 17742, 17743, 17744</p>
                        <p>SEED: rxn04662</p>
                    </body>
                </notes>
                <listOfReactants>
                    <speciesReference species="M_C00004_c" stoichiometry="1">
                    </speciesReference>
                    <speciesReference species="M_C00080_c" stoichiometry="1">
                    </speciesReference>
                    <speciesReference species="M_C02637_c" stoichiometry="1">
                    </speciesReference>
                </listOfReactants>
                <listOfProducts>
                    <speciesReference species="M_C00003_c" stoichiometry="1"/>
                    <speciesReference species="M_C00493_c" stoichiometry="1"/>
                </listOfProducts>
                <kineticLaw>
                    <math xmlns="http://www.w3.org/1998/Math/MathML">
                        <apply>
                            <ci> LOWER_BOUND </ci>
                            <ci> UPPER_BOUND </ci>
                            <ci> OBJECTIVE_COEFFICIENT </ci>
                        </apply>
                    </math>
                    <listOfParameters>
                        <parameter id="LOWER_BOUND" value="     0.00000000"/>
                        <parameter id="UPPER_BOUND" value="  1000.00000000"/>
                        <parameter id="OBJECTIVE_COEFFICIENT" value="     0.00000000"/>
                    </listOfParameters>
                </kineticLaw>
            </reaction>
            <reaction id="R_R06885_c" name="1,2-bis(4-hydroxyphenyl)-2-proponol reductase" reversible="true">
                <notes>
                    <body xmlns="http://www.w3.org/1999/xhtml">
                        <p>GENE_ASSOCIATION: Clo1313_2997 or Clo1313_0239 or Clo1313_2905</p>
                        <p>SUBSYSTEM: Bisphenol degradation</p>
                        <p>EC Number: 4.2.1.-</p>
                        <p>Confidence level: 0</p>
                        <p>KEGG: R06885</p>
                    </body>
                </notes>
                <listOfReactants>
                    <speciesReference species="M_C13629_c" stoichiometry="1"/>
                </listOfReactants>
                <listOfProducts>
                    <speciesReference species="M_C00001_c" stoichiometry="1">
                    </speciesReference>
                    <speciesReference species="M_C13632_c" stoichiometry="1">
                    </speciesReference>
                </listOfProducts>
                <kineticLaw>
                    <math xmlns="http://www.w3.org/1998/Math/MathML">
                        <apply>
                            <ci> LOWER_BOUND </ci>
                            <ci> UPPER_BOUND </ci>
                            <ci> OBJECTIVE_COEFFICIENT </ci>
                        </apply>
                    </math>
                    <listOfParameters>
                        <parameter id="LOWER_BOUND" value=" -1000.00000000"/>
                        <parameter id="UPPER_BOUND" value="  1000.00000000"/>
                        <parameter id="OBJECTIVE_COEFFICIENT" value="     0.00000000"/>
                    </listOfParameters>
                </kineticLaw>
            </reaction>
            <reaction id="R_R06894_c" name="UDP-N-acetyl-D-galactosamine dehydrogenase" reversible="true">
                <notes>
                    <body xmlns="http://www.w3.org/1999/xhtml">
                        <p>GENE_ASSOCIATION: Clo1313_3003</p>
                        <p>SUBSYSTEM: Amino sugar and nucleotide sugar metabolism</p>
                        <p>EC Number: 1.1.1.-</p>
                        <p>Confidence level: 0</p>
                        <p>KEGG: R06894</p>
                        <p>MXNREF: MNXR60312</p>
                        <p>SEED: rxn04703</p>
                    </body>
                </notes>
                <listOfReactants>
                    <speciesReference species="M_C00001_c" stoichiometry="1"/>
                    <speciesReference species="M_C00003_c" stoichiometry="2"/>
                    <speciesReference species="M_C00203_c" stoichiometry="1"/>
                </listOfReactants>
                <listOfProducts>
                    <speciesReference species="M_C00004_c" stoichiometry="2">
                    </speciesReference>
                    <speciesReference species="M_C00080_c" stoichiometry="2">
                    </speciesReference>
                    <speciesReference species="M_C13952_c" stoichiometry="1">
                    </speciesReference>
                </listOfProducts>
                <kineticLaw>
                    <math xmlns="http://www.w3.org/1998/Math/MathML">
                        <apply>
                            <ci> LOWER_BOUND </ci>
                            <ci> UPPER_BOUND </ci>
                            <ci> OBJECTIVE_COEFFICIENT </ci>
                        </apply>
                    </math>
                    <listOfParameters>
                        <parameter id="LOWER_BOUND" value=" -1000.00000000"/>
                        <parameter id="UPPER_BOUND" value="  1000.00000000"/>
                        <parameter id="OBJECTIVE_COEFFICIENT" value="     0.00000000"/>
                    </listOfParameters>
                </kineticLaw>
            </reaction>
            <reaction id="R_R06895_c" name="coproporphyrinogen-III:S-adenosyl-L-methionine oxidoreductase(decarboxylating)" reversible="false">
                <notes>
                    <body xmlns="http://www.w3.org/1999/xhtml">
                        <p>BIGG: CPPPGO2</p>
                        <p>BIOCYC: HEMN-RXN</p>
                        <p>BRENDA: BR48612</p>
                        <p>GENE_ASSOCIATION: Clo1313_0930 or Clo1313_0912 or Clo1313_0137 or Clo1313_0138 or Clo1313_0139 or Clo1313_0142 or Clo1313_0152 or Clo1313_0626 or Clo1313_0658 or Clo1313_0735 or Clo1313_0948 or Clo1313_1094 or Clo1313_1119 or Clo1313_1287 or Clo1313_1312 or Clo1313_1704 or Clo1313_1814 or Clo1313_1997 or Clo1313_2077 or Clo1313_2334 or Clo1313_2531</p>
                        <p>SUBSYSTEM: Porphyrin and chlorophyll metabolism</p>
                        <p>EC Number: 1.3.99.22</p>
                        <p>Confidence level: 2</p>
                        <p>RAT Note: Most ORFs predicted by Biocyc, not sure about the annotations besides 0930 and 0912</p>
                        <p>KEGG: R06895</p>
                        <p>METACYC: HEMN-RXN</p>
                        <p>MXNREF: MNXR1273</p>
                        <p>RHEA: 15425, 15426, 15427, 15428</p>
                        <p>SEED: rxn04704</p>
                        <p>UPA: UCR06895, UER00323</p>
                    </body>
                </notes>
                <listOfReactants>
                    <speciesReference species="M_C00019_c" stoichiometry="2"/>
                    <speciesReference species="M_C03263_c" stoichiometry="1"/>
                </listOfReactants>
                <listOfProducts>
                    <speciesReference species="M_C00011_c" stoichiometry="2">
                    </speciesReference>
                    <speciesReference species="M_C00073_c" stoichiometry="2">
                    </speciesReference>
                    <speciesReference species="M_C01079_c" stoichiometry="1">
                    </speciesReference>
                    <speciesReference species="M_C05198_c" stoichiometry="2">
                    </speciesReference>
                </listOfProducts>
                <kineticLaw>
                    <math xmlns="http://www.w3.org/1998/Math/MathML">
                        <apply>
                            <ci> LOWER_BOUND </ci>
                            <ci> UPPER_BOUND </ci>
                            <ci> OBJECTIVE_COEFFICIENT </ci>
                        </apply>
                    </math>
                    <listOfParameters>
                        <parameter id="LOWER_BOUND" value="     0.00000000"/>
                        <parameter id="UPPER_BOUND" value="  1000.00000000"/>
                        <parameter id="OBJECTIVE_COEFFICIENT" value="     0.00000000"/>
                    </listOfParameters>
                </kineticLaw>
            </reaction>
            <reaction id="R_R06906_c" name="Naphthyl-2-hydroxymethylsuccinyl-CoA hydratase" reversible="true">
                <notes>
                    <body xmlns="http://www.w3.org/1999/xhtml">
                        <p>GENE_ASSOCIATION: Clo1313_2997 or Clo1313_0239 or Clo1313_2905</p>
                        <p>SUBSYSTEM: Naphthalene degradation</p>
                        <p>EC Number: 4.2.1.-</p>
                        <p>Confidence level: 0</p>
                        <p>KEGG: R06906</p>
                    </body>
                </notes>
                <listOfReactants>
                    <speciesReference species="M_C00001_c" stoichiometry="1"/>
                    <speciesReference species="M_C14117_c" stoichiometry="1"/>
                </listOfReactants>
                <listOfProducts>
                    <speciesReference species="M_C14118_c" stoichiometry="1">
                    </speciesReference>
                </listOfProducts>
                <kineticLaw>
                    <math xmlns="http://www.w3.org/1998/Math/MathML">
                        <apply>
                            <ci> LOWER_BOUND </ci>
                            <ci> UPPER_BOUND </ci>
                            <ci> OBJECTIVE_COEFFICIENT </ci>
                        </apply>
                    </math>
                    <listOfParameters>
                        <parameter id="LOWER_BOUND" value=" -1000.00000000"/>
                        <parameter id="UPPER_BOUND" value="  1000.00000000"/>
                        <parameter id="OBJECTIVE_COEFFICIENT" value="     0.00000000"/>
                    </listOfParameters>
                </kineticLaw>
            </reaction>
            <reaction id="R_R06913_c" name="2-hydroxy-3-methylbenzalpyruvate hydratase-aldolase" reversible="false">
                <notes>
                    <body xmlns="http://www.w3.org/1999/xhtml">
                        <p>GENE_ASSOCIATION: Clo1313_2997 or Clo1313_0239 or Clo1313_2905</p>
                        <p>SUBSYSTEM: Naphthalene degradation</p>
                        <p>EC Number: 4.2.1.-</p>
                        <p>Confidence level: 0</p>
                        <p>KEGG: R06913</p>
                    </body>
                </notes>
                <listOfReactants>
                    <speciesReference species="M_C00001_c" stoichiometry="1"/>
                    <speciesReference species="M_C14086_c" stoichiometry="1"/>
                </listOfReactants>
                <listOfProducts>
                    <speciesReference species="M_C00022_c" stoichiometry="1">
                    </speciesReference>
                    <speciesReference species="M_C14087_c" stoichiometry="1">
                    </speciesReference>
                </listOfProducts>
                <kineticLaw>
                    <math xmlns="http://www.w3.org/1998/Math/MathML">
                        <apply>
                            <ci> LOWER_BOUND </ci>
                            <ci> UPPER_BOUND </ci>
                            <ci> OBJECTIVE_COEFFICIENT </ci>
                        </apply>
                    </math>
                    <listOfParameters>
                        <parameter id="LOWER_BOUND" value="     0.00000000"/>
                        <parameter id="UPPER_BOUND" value="  1000.00000000"/>
                        <parameter id="OBJECTIVE_COEFFICIENT" value="     0.00000000"/>
                    </listOfParameters>
                </kineticLaw>
            </reaction>
            <reaction id="R_R06917_c" name="1-hydroxymethylnaphthalene:NAD+ oxidoreductase" reversible="true">
                <notes>
                    <body xmlns="http://www.w3.org/1999/xhtml">
                        <p>GENE_ASSOCIATION: Clo1313_1798</p>
                        <p>SUBSYSTEM: Naphthalene degradation</p>
                        <p>EC Number: 1.1.1.1</p>
                        <p>Confidence level: 1</p>
                        <p>RAT Note: Not sure on reversibility</p>
                        <p>KEGG: R06917</p>
                        <p>MXNREF: MNXR16994</p>
                        <p>SEED: rxn04726</p>
                    </body>
                </notes>
                <listOfReactants>
                    <speciesReference species="M_C00003_c" stoichiometry="1"/>
                    <speciesReference species="M_C14089_c" stoichiometry="1"/>
                </listOfReactants>
                <listOfProducts>
                    <speciesReference species="M_C00004_c" stoichiometry="1">
                    </speciesReference>
                    <speciesReference species="M_C00080_c" stoichiometry="1">
                    </speciesReference>
                    <speciesReference species="M_C14090_c" stoichiometry="1">
                    </speciesReference>
                </listOfProducts>
                <kineticLaw>
                    <math xmlns="http://www.w3.org/1998/Math/MathML">
                        <apply>
                            <ci> LOWER_BOUND </ci>
                            <ci> UPPER_BOUND </ci>
                            <ci> OBJECTIVE_COEFFICIENT </ci>
                        </apply>
                    </math>
                    <listOfParameters>
                        <parameter id="LOWER_BOUND" value=" -1000.00000000"/>
                        <parameter id="UPPER_BOUND" value="  1000.00000000"/>
                        <parameter id="OBJECTIVE_COEFFICIENT" value="     0.00000000"/>
                    </listOfParameters>
                </kineticLaw>
            </reaction>
            <reaction id="R_R06923_c" name="2-hydroxy-3-carboxy-benzalpyruvate hydratase-aldolase" reversible="false">
                <notes>
                    <body xmlns="http://www.w3.org/1999/xhtml">
                        <p>GENE_ASSOCIATION: Clo1313_2997 or Clo1313_0239 or Clo1313_2905</p>
                        <p>SUBSYSTEM: Naphthalene degradation</p>
                        <p>EC Number: 4.2.1.-</p>
                        <p>Confidence level: 0</p>
                        <p>KEGG: R06923</p>
                    </body>
                </notes>
                <listOfReactants>
                    <speciesReference species="M_C00001_c" stoichiometry="1"/>
                    <speciesReference species="M_C14095_c" stoichiometry="1"/>
                </listOfReactants>
                <listOfProducts>
                    <speciesReference species="M_C00022_c" stoichiometry="1">
                    </speciesReference>
                    <speciesReference species="M_C14096_c" stoichiometry="1">
                    </speciesReference>
                </listOfProducts>
                <kineticLaw>
                    <math xmlns="http://www.w3.org/1998/Math/MathML">
                        <apply>
                            <ci> LOWER_BOUND </ci>
                            <ci> UPPER_BOUND </ci>
                            <ci> OBJECTIVE_COEFFICIENT </ci>
                        </apply>
                    </math>
                    <listOfParameters>
                        <parameter id="LOWER_BOUND" value="     0.00000000"/>
                        <parameter id="UPPER_BOUND" value="  1000.00000000"/>
                        <parameter id="OBJECTIVE_COEFFICIENT" value="     0.00000000"/>
                    </listOfParameters>
                </kineticLaw>
            </reaction>
            <reaction id="R_R06927_c" name="(2-naphthyl)methanol:NAD+ oxidoreductase" reversible="true">
                <notes>
                    <body xmlns="http://www.w3.org/1999/xhtml">
                        <p>BRENDA: BS383019</p>
                        <p>GENE_ASSOCIATION: Clo1313_1798</p>
                        <p>SUBSYSTEM: Naphthalene degradation</p>
                        <p>EC Number: 1.1.1.1</p>
                        <p>Confidence level: 1</p>
                        <p>KEGG: R06927</p>
                        <p>MXNREF: MNXR12173</p>
                        <p>SEED: rxn04736</p>
                    </body>
                </notes>
                <listOfReactants>
                    <speciesReference species="M_C00003_c" stoichiometry="1"/>
                    <speciesReference species="M_C02909_c" stoichiometry="1"/>
                </listOfReactants>
                <listOfProducts>
                    <speciesReference species="M_C00004_c" stoichiometry="1">
                    </speciesReference>
                    <speciesReference species="M_C00080_c" stoichiometry="1">
                    </speciesReference>
                    <speciesReference species="M_C14099_c" stoichiometry="1">
                    </speciesReference>
                </listOfProducts>
                <kineticLaw>
                    <math xmlns="http://www.w3.org/1998/Math/MathML">
                        <apply>
                            <ci> LOWER_BOUND </ci>
                            <ci> UPPER_BOUND </ci>
                            <ci> OBJECTIVE_COEFFICIENT </ci>
                        </apply>
                    </math>
                    <listOfParameters>
                        <parameter id="LOWER_BOUND" value=" -1000.00000000"/>
                        <parameter id="UPPER_BOUND" value="  1000.00000000"/>
                        <parameter id="OBJECTIVE_COEFFICIENT" value="     0.00000000"/>
                    </listOfParameters>
                </kineticLaw>
            </reaction>
            <reaction id="R_R06934_c" name="2-hydroxy-4-hydroxymethylbenzalpyruvate hydratase-aldolase" reversible="false">
                <notes>
                    <body xmlns="http://www.w3.org/1999/xhtml">
                        <p>GENE_ASSOCIATION: Clo1313_2997 or Clo1313_0239 or Clo1313_2905</p>
                        <p>SUBSYSTEM: Naphthalene degradation</p>
                        <p>EC Number: 4.2.1.-</p>
                        <p>Confidence level: 0</p>
                        <p>KEGG: R06934</p>
                    </body>
                </notes>
                <listOfReactants>
                    <speciesReference species="M_C00001_c" stoichiometry="1"/>
                    <speciesReference species="M_C14107_c" stoichiometry="1"/>
                </listOfReactants>
                <listOfProducts>
                    <speciesReference species="M_C00022_c" stoichiometry="1">
                    </speciesReference>
                    <speciesReference species="M_C14108_c" stoichiometry="1">
                    </speciesReference>
                </listOfProducts>
                <kineticLaw>
                    <math xmlns="http://www.w3.org/1998/Math/MathML">
                        <apply>
                            <ci> LOWER_BOUND </ci>
                            <ci> UPPER_BOUND </ci>
                            <ci> OBJECTIVE_COEFFICIENT </ci>
                        </apply>
                    </math>
                    <listOfParameters>
                        <parameter id="LOWER_BOUND" value="     0.00000000"/>
                        <parameter id="UPPER_BOUND" value="  1000.00000000"/>
                        <parameter id="OBJECTIVE_COEFFICIENT" value="     0.00000000"/>
                    </listOfParameters>
                </kineticLaw>
            </reaction>
            <reaction id="R_R06942_c" name="(3S)-3-hydroxyacyl-CoA hydro-lyase" reversible="true">
                <notes>
                    <body xmlns="http://www.w3.org/1999/xhtml">
                        <p>BIOCYC: RXN0-6513</p>
                        <p>GENE_ASSOCIATION: Clo1313_2312</p>
                        <p>SUBSYSTEM: Caprolactam degradation</p>
                        <p>EC Number: 4.2.1.17</p>
                        <p>Confidence level: 2</p>
                        <p>KEGG: R06942</p>
                    </body>
                </notes>
                <listOfReactants>
                    <speciesReference species="M_C00001_c" stoichiometry="1"/>
                    <speciesReference species="M_C14144_c" stoichiometry="1"/>
                </listOfReactants>
                <listOfProducts>
                    <speciesReference species="M_C14145_c" stoichiometry="1">
                    </speciesReference>
                </listOfProducts>
                <kineticLaw>
                    <math xmlns="http://www.w3.org/1998/Math/MathML">
                        <apply>
                            <ci> LOWER_BOUND </ci>
                            <ci> UPPER_BOUND </ci>
                            <ci> OBJECTIVE_COEFFICIENT </ci>
                        </apply>
                    </math>
                    <listOfParameters>
                        <parameter id="LOWER_BOUND" value=" -1000.00000000"/>
                        <parameter id="UPPER_BOUND" value="  1000.00000000"/>
                        <parameter id="OBJECTIVE_COEFFICIENT" value="     0.00000000"/>
                    </listOfParameters>
                </kineticLaw>
            </reaction>
            <reaction id="R_R06944_c" name="Adipate-CoA ligase" reversible="false">
                <notes>
                    <body xmlns="http://www.w3.org/1999/xhtml">
                        <p>GENE_ASSOCIATION: Clo1313_2099 or Clo1313_1994 or Clo1313_0677 or Clo1313_2577</p>
                        <p>SUBSYSTEM: Caprolactam degradation</p>
                        <p>EC Number: 6.2.1.-</p>
                        <p>Confidence level: 2</p>
                        <p>KEGG: R06944</p>
                    </body>
                </notes>
                <listOfReactants>
                    <speciesReference species="M_C00002_c" stoichiometry="1"/>
                    <speciesReference species="M_C00010_c" stoichiometry="1"/>
                    <speciesReference species="M_C06104_c" stoichiometry="1"/>
                </listOfReactants>
                <listOfProducts>
                    <speciesReference species="M_C00013_c" stoichiometry="1">
                    </speciesReference>
                    <speciesReference species="M_C00020_c" stoichiometry="1">
                    </speciesReference>
                    <speciesReference species="M_C14143_c" stoichiometry="1">
                    </speciesReference>
                </listOfProducts>
                <kineticLaw>
                    <math xmlns="http://www.w3.org/1998/Math/MathML">
                        <apply>
                            <ci> LOWER_BOUND </ci>
                            <ci> UPPER_BOUND </ci>
                            <ci> OBJECTIVE_COEFFICIENT </ci>
                        </apply>
                    </math>
                    <listOfParameters>
                        <parameter id="LOWER_BOUND" value="     0.00000000"/>
                        <parameter id="UPPER_BOUND" value="  1000.00000000"/>
                        <parameter id="OBJECTIVE_COEFFICIENT" value="     0.00000000"/>
                    </listOfParameters>
                </kineticLaw>
            </reaction>
            <reaction id="R_R06987_c" name="propanoyl-CoA:formate C-propanoyltransferase" reversible="false">
                <notes>
                    <body xmlns="http://www.w3.org/1999/xhtml">
                        <p>BIGG: OBTFL</p>
                        <p>GENE_ASSOCIATION: Clo1313_1717</p>
                        <p>SUBSYSTEM: Propanoate metabolism</p>
                        <p>EC Number: 2.3.1.54</p>
                        <p>KEGG: R06987</p>
                        <p>MXNREF: MNXR3938</p>
                        <p>RHEA: 28054, 28055, 28056, 28057</p>
                        <p>SEED: rxn04794</p>
                        <p>UPA: UCR06987, UER00508</p>
                    </body>
                </notes>
                <listOfReactants>
                    <speciesReference species="M_C00010_c" stoichiometry="1"/>
                    <speciesReference species="M_C00109_c" stoichiometry="1"/>
                </listOfReactants>
                <listOfProducts>
                    <speciesReference species="M_C00058_c" stoichiometry="1">
                    </speciesReference>
                    <speciesReference species="M_C00100_c" stoichiometry="1">
                    </speciesReference>
                </listOfProducts>
                <kineticLaw>
                    <math xmlns="http://www.w3.org/1998/Math/MathML">
                        <apply>
                            <ci> LOWER_BOUND </ci>
                            <ci> UPPER_BOUND </ci>
                            <ci> OBJECTIVE_COEFFICIENT </ci>
                        </apply>
                    </math>
                    <listOfParameters>
                        <parameter id="LOWER_BOUND" value="     0.00000000"/>
                        <parameter id="UPPER_BOUND" value="  1000.00000000"/>
                        <parameter id="OBJECTIVE_COEFFICIENT" value="     0.00000000"/>
                    </listOfParameters>
                </kineticLaw>
            </reaction>
            <reaction id="R_R07160_c" name="3-methyl-2-oxobutanoate:ferredoxin oxidoreductase (decarboxylating;CoA-2-methylpropanoylating)" reversible="false">
                <notes>
                    <body xmlns="http://www.w3.org/1999/xhtml">
                        <p>GENE_ASSOCIATION: Clo1313_1354</p>
                        <p>SUBSYSTEM: Valine, leucine and isoleucine degradation</p>
                        <p>EC Number: 1.2.7.7</p>
                        <p>Confidence level: 0</p>
                        <p>KEGG: R07160</p>
                    </body>
                </notes>
                <listOfReactants>
                    <speciesReference species="M_C00010_c" stoichiometry="1"/>
                    <speciesReference species="M_C00139_c" stoichiometry="2"/>
                    <speciesReference species="M_C00141_c" stoichiometry="1"/>
                </listOfReactants>
                <listOfProducts>
                    <speciesReference species="M_C00011_c" stoichiometry="1">
                    </speciesReference>
                    <speciesReference species="M_C00080_c" stoichiometry="1">
                    </speciesReference>
                    <speciesReference species="M_C00138_c" stoichiometry="2">
                    </speciesReference>
                    <speciesReference species="M_C00630_c" stoichiometry="1">
                    </speciesReference>
                </listOfProducts>
                <kineticLaw>
                    <math xmlns="http://www.w3.org/1998/Math/MathML">
                        <apply>
                            <ci> LOWER_BOUND </ci>
                            <ci> UPPER_BOUND </ci>
                            <ci> OBJECTIVE_COEFFICIENT </ci>
                        </apply>
                    </math>
                    <listOfParameters>
                        <parameter id="LOWER_BOUND" value="     0.00000000"/>
                        <parameter id="UPPER_BOUND" value="  1000.00000000"/>
                        <parameter id="OBJECTIVE_COEFFICIENT" value="     0.00000000"/>
                    </listOfParameters>
                </kineticLaw>
            </reaction>
            <reaction id="R_R07168_c" name="5-methyltetrahydrofolate:NAD+ oxidoreductase" reversible="false">
                <notes>
                    <body xmlns="http://www.w3.org/1999/xhtml">
                        <p>BIGG: MTHFR2</p>
                        <p>BIOCYC: 1.5.1.20-RXN</p>
                        <p>BRENDA: BR36896_WOP, BS370227</p>
                        <p>GENE_ASSOCIATION: Clo1313_2132</p>
                        <p>SUBSYSTEM: One carbon pool by folate</p>
                        <p>EC Number: 1.5.1.20</p>
                        <p>Confidence level: 1</p>
                        <p>RAT Note: Not sure about cofactor, Fong uses NADPH, Biocyc uses NADH. See R01224</p>
                        <p>KEGG: R07168</p>
                        <p>METACYC: 1.5.1.20-RXN</p>
                        <p>MXNREF: MNXR3644</p>
                        <p>RHEA: 19821, 19822, 19823, 19824</p>
                        <p>SEED: rxn04954</p>
                    </body>
                </notes>
                <listOfReactants>
                    <speciesReference species="M_C00004_c" stoichiometry="1">
                    </speciesReference>
                    <speciesReference species="M_C00080_c" stoichiometry="1">
                    </speciesReference>
                    <speciesReference species="M_C00143_c" stoichiometry="1">
                    </speciesReference>
                </listOfReactants>
                <listOfProducts>
                    <speciesReference species="M_C00003_c" stoichiometry="1"/>
                    <speciesReference species="M_C00440_c" stoichiometry="1"/>
                </listOfProducts>
                <kineticLaw>
                    <math xmlns="http://www.w3.org/1998/Math/MathML">
                        <apply>
                            <ci> LOWER_BOUND </ci>
                            <ci> UPPER_BOUND </ci>
                            <ci> OBJECTIVE_COEFFICIENT </ci>
                        </apply>
                    </math>
                    <listOfParameters>
                        <parameter id="LOWER_BOUND" value="     0.00000000"/>
                        <parameter id="UPPER_BOUND" value="  1000.00000000"/>
                        <parameter id="OBJECTIVE_COEFFICIENT" value="     0.00000000"/>
                    </listOfParameters>
                </kineticLaw>
            </reaction>
            <reaction id="R_R07219_c" name="dimethyallyl diphosphate:NADP+ oxidoreductase" reversible="false">
                <notes>
                    <body xmlns="http://www.w3.org/1999/xhtml">
                        <p>BRENDA: BR49868, BR49868_WOP, BS355966, BS355966_WOP</p>
                        <p>BIOCYC: RXN0-884</p>
                        <p>GENE_ASSOCIATION: Clo1313_1510</p>
                        <p>SUBSYSTEM: Terpenoid backbone biosynthesis</p>
                        <p>EC Number: 1.17.1.2</p>
                        <p>Confidence level: 1</p>
                        <p>RAT Note: Not sure about cofactor. See R08210.</p>
                        <p>KEGG: R07219</p>
                        <p>METACYC: RXN0-884</p>
                        <p>MXNREF: MNXR57608</p>
                        <p>RHEA: 24825, 24826, 24827, 24828</p>
                        <p>SEED: rxn04996</p>
                        <p>UPA: UCR07219, UER00105</p>
                    </body>
                </notes>
                <listOfReactants>
                    <speciesReference species="M_C00005_c" stoichiometry="1">
                    </speciesReference>
                    <speciesReference species="M_C00080_c" stoichiometry="1">
                    </speciesReference>
                    <speciesReference species="M_C11811_c" stoichiometry="1">
                    </speciesReference>
                </listOfReactants>
                <listOfProducts>
                    <speciesReference species="M_C00001_c" stoichiometry="1"/>
                    <speciesReference species="M_C00006_c" stoichiometry="1"/>
                    <speciesReference species="M_C00235_c" stoichiometry="1"/>
                </listOfProducts>
                <kineticLaw>
                    <math xmlns="http://www.w3.org/1998/Math/MathML">
                        <apply>
                            <ci> LOWER_BOUND </ci>
                            <ci> UPPER_BOUND </ci>
                            <ci> OBJECTIVE_COEFFICIENT </ci>
                        </apply>
                    </math>
                    <listOfParameters>
                        <parameter id="LOWER_BOUND" value="     0.00000000"/>
                        <parameter id="UPPER_BOUND" value="  1000.00000000"/>
                        <parameter id="OBJECTIVE_COEFFICIENT" value="     0.00000000"/>
                    </listOfParameters>
                </kineticLaw>
            </reaction>
            <reaction id="R_R07268_c" name="ATP:cobinamide Cobeta-adenosyltransferase" reversible="false">
                <notes>
                    <body xmlns="http://www.w3.org/1999/xhtml">
                        <p>BIGG: CBIAT</p>
                        <p>GENE_ASSOCIATION: Clo1313_1251</p>
                        <p>SUBSYSTEM: Porphyrin and chlorophyll metabolism</p>
                        <p>EC Number: 2.5.1.17</p>
                        <p>Confidence level: 2</p>
                        <p>KEGG: R07268</p>
                        <p>METACYC: BTUR2-RXN</p>
                        <p>MXNREF: MNXR1053</p>
                        <p>RHEA: 14725, 14726, 14727, 14728</p>
                        <p>SEED: rxn05029</p>
                    </body>
                </notes>
                <listOfReactants>
                    <speciesReference species="M_C00002_c" stoichiometry="1"/>
                    <speciesReference species="M_C05774_c" stoichiometry="1"/>
                </listOfReactants>
                <listOfProducts>
                    <speciesReference species="M_C00536_c" stoichiometry="1">
                    </speciesReference>
                    <speciesReference species="M_C06508_c" stoichiometry="1">
                    </speciesReference>
                </listOfProducts>
                <kineticLaw>
                    <math xmlns="http://www.w3.org/1998/Math/MathML">
                        <apply>
                            <ci> LOWER_BOUND </ci>
                            <ci> UPPER_BOUND </ci>
                            <ci> OBJECTIVE_COEFFICIENT </ci>
                        </apply>
                    </math>
                    <listOfParameters>
                        <parameter id="LOWER_BOUND" value="     0.00000000"/>
                        <parameter id="UPPER_BOUND" value="  1000.00000000"/>
                        <parameter id="OBJECTIVE_COEFFICIENT" value="     0.00000000"/>
                    </listOfParameters>
                </kineticLaw>
            </reaction>
            <reaction id="R_R07281_c" name="D-ribulose 5-phosphate formate-lyase (L-3,4-dihydroxybutan-2-one 4-phosphate-forming)" reversible="false">
                <notes>
                    <body xmlns="http://www.w3.org/1999/xhtml">
                        <p>BIGG: DB4PS</p>
                        <p>BIOCYC: DIOHBUTANONEPSYN-RXN</p>
                        <p>BRENDA: BR48836</p>
                        <p>GENE_ASSOCIATION: Clo1313_2125</p>
                        <p>SUBSYSTEM: Riboflavin metabolism</p>
                        <p>EC Number: 4.1.99.12</p>
                        <p>Confidence level: 2</p>
                        <p>KEGG: R07281</p>
                        <p>METACYC: DIOHBUTANONEPSYN-RXN</p>
                        <p>MXNREF: MNXR55201</p>
                        <p>SEED: rxn05040</p>
                        <p>UPA: UCR07281, UER00399</p>
                    </body>
                </notes>
                <listOfReactants>
                    <speciesReference species="M_C00199_c" stoichiometry="1"/>
                </listOfReactants>
                <listOfProducts>
                    <speciesReference species="M_C00058_c" stoichiometry="1">
                    </speciesReference>
                    <speciesReference species="M_C00080_c" stoichiometry="1"/>
                    <speciesReference species="M_C15556_c" stoichiometry="1">
                    </speciesReference>
                </listOfProducts>
                <kineticLaw>
                    <math xmlns="http://www.w3.org/1998/Math/MathML">
                        <apply>
                            <ci> LOWER_BOUND </ci>
                            <ci> UPPER_BOUND </ci>
                            <ci> OBJECTIVE_COEFFICIENT </ci>
                        </apply>
                    </math>
                    <listOfParameters>
                        <parameter id="LOWER_BOUND" value="     0.00000000"/>
                        <parameter id="UPPER_BOUND" value="  1000.00000000"/>
                        <parameter id="OBJECTIVE_COEFFICIENT" value="     0.00000000"/>
                    </listOfParameters>
                </kineticLaw>
            </reaction>
            <reaction id="R_R07302_c" name="adenosylcobyric acid:(R)-1-aminopropan-2-ol ligase (ADP-forming)" reversible="false">
                <notes>
                    <body xmlns="http://www.w3.org/1999/xhtml">
                        <p>BIGG: ADCPS1</p>
                        <p>BIOCYC: RXN-6261</p>
                        <p>GENE_ASSOCIATION: Clo1313_0701</p>
                        <p>SUBSYSTEM: Porphyrin and chlorophyll metabolism</p>
                        <p>EC Number: 6.3.1.10</p>
                        <p>Confidence level: 2</p>
                        <p>KEGG: R07302</p>
                        <p>MXNREF: MNXR468</p>
                        <p>RHEA: 12572, 12573, 12574, 12575</p>
                        <p>SEED: rxn05054</p>
                    </body>
                </notes>
                <listOfReactants>
                    <speciesReference species="M_C00002_c" stoichiometry="1"/>
                    <speciesReference species="M_C03194_c" stoichiometry="1"/>
                    <speciesReference species="M_C06507_c" stoichiometry="1"/>
                </listOfReactants>
                <listOfProducts>
                    <speciesReference species="M_C00008_c" stoichiometry="1">
                    </speciesReference>
                    <speciesReference species="M_C00080_c" stoichiometry="1"/>
                    <speciesReference species="M_C00009_c" stoichiometry="1">
                    </speciesReference>
                    <speciesReference species="M_C06508_c" stoichiometry="1">
                    </speciesReference>
                </listOfProducts>
                <kineticLaw>
                    <math xmlns="http://www.w3.org/1998/Math/MathML">
                        <apply>
                            <ci> LOWER_BOUND </ci>
                            <ci> UPPER_BOUND </ci>
                            <ci> OBJECTIVE_COEFFICIENT </ci>
                        </apply>
                    </math>
                    <listOfParameters>
                        <parameter id="LOWER_BOUND" value="     0.00000000"/>
                        <parameter id="UPPER_BOUND" value="  1000.00000000"/>
                        <parameter id="OBJECTIVE_COEFFICIENT" value="     0.00000000"/>
                    </listOfParameters>
                </kineticLaw>
            </reaction>
            <reaction id="R_R07390_c" name="cardiolipin synthase" reversible="false">
                <notes>
                    <body xmlns="http://www.w3.org/1999/xhtml">
                        <p>BIOPATH: RXN00878</p>
                        <p>GENE_ASSOCIATION: Clo1313_0853</p>
                        <p>SUBSYSTEM: Glycerophospholipid metabolism</p>
                        <p>EC Number: 2.7.8.-</p>
                        <p>Confidence level: 2</p>
                        <p>KEGG: R07390</p>
                        <p>METACYC: CARDIOLIPSYN-RXN</p>
                        <p>MXNREF: MNXR56282</p>
                        <p>RHEA: 31451, 31452, 31453, 31454</p>
                        <p>SEED: rxn07267, rxn13818</p>
                    </body>
                </notes>
                <listOfReactants>
                    <speciesReference species="M_C00344_c" stoichiometry="2"/>
                </listOfReactants>
                <listOfProducts>
                    <speciesReference species="M_C00116_c" stoichiometry="1">
                    </speciesReference>
                    <speciesReference species="M_C05980_c" stoichiometry="1">
                    </speciesReference>
                </listOfProducts>
                <kineticLaw>
                    <math xmlns="http://www.w3.org/1998/Math/MathML">
                        <apply>
                            <ci> LOWER_BOUND </ci>
                            <ci> UPPER_BOUND </ci>
                            <ci> OBJECTIVE_COEFFICIENT </ci>
                        </apply>
                    </math>
                    <listOfParameters>
                        <parameter id="LOWER_BOUND" value="     0.00000000"/>
                        <parameter id="UPPER_BOUND" value="  1000.00000000"/>
                        <parameter id="OBJECTIVE_COEFFICIENT" value="     0.00000000"/>
                    </listOfParameters>
                </kineticLaw>
            </reaction>
            <reaction id="R_R07399_c" name="D-citramalate synthase" reversible="false">
                <notes>
                    <body xmlns="http://www.w3.org/1999/xhtml">
                        <p>BIOCYC: RXN-7743</p>
                        <p>GENE_ASSOCIATION: Clo1313_0857 or Clo1313_0102</p>
                        <p>SUBSYSTEM: Valine, leucine and isoleucine biosynthesis</p>
                        <p>EC Number: 2.3.1.182</p>
                        <p>Confidence level: 2</p>
                        <p>KEGG: R07399</p>
                    </body>
                </notes>
                <listOfReactants>
                    <speciesReference species="M_C00001_c" stoichiometry="1"/>
                    <speciesReference species="M_C00022_c" stoichiometry="1"/>
                    <speciesReference species="M_C00024_c" stoichiometry="1"/>
                </listOfReactants>
                <listOfProducts>
                    <speciesReference species="M_C00010_c" stoichiometry="1">
                    </speciesReference>
                    <speciesReference species="M_C02612_c" stoichiometry="1">
                    </speciesReference>
                </listOfProducts>
                <kineticLaw>
                    <math xmlns="http://www.w3.org/1998/Math/MathML">
                        <apply>
                            <ci> LOWER_BOUND </ci>
                            <ci> UPPER_BOUND </ci>
                            <ci> OBJECTIVE_COEFFICIENT </ci>
                        </apply>
                    </math>
                    <listOfParameters>
                        <parameter id="LOWER_BOUND" value="     0.00000000"/>
                        <parameter id="UPPER_BOUND" value="  1000.00000000"/>
                        <parameter id="OBJECTIVE_COEFFICIENT" value="     0.00000000"/>
                    </listOfParameters>
                </kineticLaw>
            </reaction>
            <reaction id="R_R07405_c" name="5-carboxyamino-1-(5-phospho-D-ribosyl)imidazole carboxymutase" reversible="false">
                <notes>
                    <body xmlns="http://www.w3.org/1999/xhtml">
                        <p>BIGG: AIRC3</p>
                        <p>BIOCYC: RXN0-743</p>
                        <p>BRENDA: BR48707</p>
                        <p>GENE_ASSOCIATION: Clo1313_1008</p>
                        <p>SUBSYSTEM: Purine metabolism</p>
                        <p>EC Number: 5.4.99.18</p>
                        <p>Confidence level: 2</p>
                        <p>KEGG: R07405</p>
                        <p>METACYC: 5.4.99.18-RXN, RXN0-743</p>
                        <p>MXNREF: MNXR591</p>
                        <p>RHEA: 13193, 13194, 13195, 13196</p>
                        <p>SEED: rxn05115</p>
                        <p>UPA: UCR07405, UER00943</p>
                    </body>
                </notes>
                <listOfReactants>
                    <speciesReference species="M_C15667_c" stoichiometry="1"/>
                </listOfReactants>
                <listOfProducts>
                    <speciesReference species="M_C04751_c" stoichiometry="1">
                    </speciesReference>
                </listOfProducts>
                <kineticLaw>
                    <math xmlns="http://www.w3.org/1998/Math/MathML">
                        <apply>
                            <ci> LOWER_BOUND </ci>
                            <ci> UPPER_BOUND </ci>
                            <ci> OBJECTIVE_COEFFICIENT </ci>
                        </apply>
                    </math>
                    <listOfParameters>
                        <parameter id="LOWER_BOUND" value="     0.00000000"/>
                        <parameter id="UPPER_BOUND" value="  1000.00000000"/>
                        <parameter id="OBJECTIVE_COEFFICIENT" value="     0.00000000"/>
                    </listOfParameters>
                </kineticLaw>
            </reaction>
            <reaction id="R_R07459_c" name="sulfur carrier protein ThiS adenylyltransferase" reversible="false">
                <notes>
                    <body xmlns="http://www.w3.org/1999/xhtml">
                        <p>GENE_ASSOCIATION: Clo1313_1629 or Clo1313_0122</p>
                        <p>SUBSYSTEM: Thiamine metabolism</p>
                        <p>EC Number: 2.7.7.73</p>
                        <p>Confidence level: 2</p>
                        <p>KEGG: R07459</p>
                        <p>MXNREF: MNXR17314</p>
                        <p>SEED: rxn07291</p>
                    </body>
                </notes>
                <listOfReactants>
                    <speciesReference species="M_C00002_c" stoichiometry="1"/>
                    <speciesReference species="M_C15810_c" stoichiometry="1"/>
                </listOfReactants>
                <listOfProducts>
                    <speciesReference species="M_C00013_c" stoichiometry="1">
                    </speciesReference>
                    <speciesReference species="M_C15813_c" stoichiometry="1">
                    </speciesReference>
                </listOfProducts>
                <kineticLaw>
                    <math xmlns="http://www.w3.org/1998/Math/MathML">
                        <apply>
                            <ci> LOWER_BOUND </ci>
                            <ci> UPPER_BOUND </ci>
                            <ci> OBJECTIVE_COEFFICIENT </ci>
                        </apply>
                    </math>
                    <listOfParameters>
                        <parameter id="LOWER_BOUND" value="     0.00000000"/>
                        <parameter id="UPPER_BOUND" value="  1000.00000000"/>
                        <parameter id="OBJECTIVE_COEFFICIENT" value="     0.00000000"/>
                    </listOfParameters>
                </kineticLaw>
            </reaction>
            <reaction id="R_R07460_c" name="L-cysteine:[ThiI] sulfurtransferase" reversible="false">
                <notes>
                    <body xmlns="http://www.w3.org/1999/xhtml">
                        <p>BRENDA: BR49765, BS378696</p>
                        <p>BIOCYC: RXN-15881</p>
                        <p>GENE_ASSOCIATION: Clo1313_1503 or Clo1313_1150</p>
                        <p>SUBSYSTEM: Thiamine metabolism</p>
                        <p>EC Number: 2.8.1.7</p>
                        <p>Confidence level: 2</p>
                        <p>KEGG: R07460</p>
                        <p>MXNREF: MNXR48815</p>
                        <p>SEED: rxn07292</p>
                    </body>
                </notes>
                <listOfReactants>
                    <speciesReference species="M_C00097_c" stoichiometry="1"/>
                    <speciesReference species="M_C15811_c" stoichiometry="1"/>
                </listOfReactants>
                <listOfProducts>
                    <speciesReference species="M_C00041_c" stoichiometry="1">
                    </speciesReference>
                    <speciesReference species="M_C15812_c" stoichiometry="1">
                    </speciesReference>
                </listOfProducts>
                <kineticLaw>
                    <math xmlns="http://www.w3.org/1998/Math/MathML">
                        <apply>
                            <ci> LOWER_BOUND </ci>
                            <ci> UPPER_BOUND </ci>
                            <ci> OBJECTIVE_COEFFICIENT </ci>
                        </apply>
                    </math>
                    <listOfParameters>
                        <parameter id="LOWER_BOUND" value="     0.00000000"/>
                        <parameter id="UPPER_BOUND" value="  1000.00000000"/>
                        <parameter id="OBJECTIVE_COEFFICIENT" value="     0.00000000"/>
                    </listOfParameters>
                </kineticLaw>
            </reaction>
            <reaction id="R_R07461_c" name="" reversible="true">
                <notes>
                    <body xmlns="http://www.w3.org/1999/xhtml">
                        <p>GENE_ASSOCIATION: Clo1313_1151</p>
                        <p>SUBSYSTEM: Thiamine metabolism</p>
                        <p>Confidence level: 2</p>
                        <p>KEGG: R07461</p>
                        <p>MXNREF: MNXR17315</p>
                        <p>SEED: rxn07293</p>
                    </body>
                </notes>
                <listOfReactants>
                    <speciesReference species="M_C15812_c" stoichiometry="1"/>
                    <speciesReference species="M_C15813_c" stoichiometry="1"/>
                </listOfReactants>
                <listOfProducts>
                    <speciesReference species="M_C15814_c" stoichiometry="1">
                    </speciesReference>
                </listOfProducts>
                <kineticLaw>
                    <math xmlns="http://www.w3.org/1998/Math/MathML">
                        <apply>
                            <ci> LOWER_BOUND </ci>
                            <ci> UPPER_BOUND </ci>
                            <ci> OBJECTIVE_COEFFICIENT </ci>
                        </apply>
                    </math>
                    <listOfParameters>
                        <parameter id="LOWER_BOUND" value=" -1000.00000000"/>
                        <parameter id="UPPER_BOUND" value="  1000.00000000"/>
                        <parameter id="OBJECTIVE_COEFFICIENT" value="     0.00000000"/>
                    </listOfParameters>
                </kineticLaw>
            </reaction>
            <reaction id="R_R07613_c" name="LL-2,6-diaminoheptanedioate:2-oxoglutarate aminotransferase" reversible="true">
                <notes>
                    <body xmlns="http://www.w3.org/1999/xhtml">
                        <p>BRENDA: BR48748</p>
                        <p>BIOCYC: RXN-7737</p>
                        <p>GENE_ASSOCIATION: Clo1313_0652</p>
                        <p>SUBSYSTEM: Lysine biosynthesis</p>
                        <p>EC Number: 2.6.1.83</p>
                        <p>Confidence level: 2</p>
                        <p>KEGG: R07613</p>
                        <p>METACYC: RXN-7737</p>
                        <p>MXNREF: MNXR33992</p>
                        <p>RHEA: 23988, 23989, 23990, 23991</p>
                        <p>SEED: rxn07441</p>
                        <p>UPA: UCR07613, UER00466</p>
                    </body>
                </notes>
                <listOfReactants>
                    <speciesReference species="M_C00026_c" stoichiometry="1"/>
                    <speciesReference species="M_C00666_c" stoichiometry="1"/>
                </listOfReactants>
                <listOfProducts>
                    <speciesReference species="M_C00001_c" stoichiometry="1">
                    </speciesReference>
                    <speciesReference species="M_C00080_c" stoichiometry="1"/>
                    <speciesReference species="M_C00025_c" stoichiometry="1">
                    </speciesReference>
                    <speciesReference species="M_C03972_c" stoichiometry="1">
                    </speciesReference>
                </listOfProducts>
                <kineticLaw>
                    <math xmlns="http://www.w3.org/1998/Math/MathML">
                        <apply>
                            <ci> LOWER_BOUND </ci>
                            <ci> UPPER_BOUND </ci>
                            <ci> OBJECTIVE_COEFFICIENT </ci>
                        </apply>
                    </math>
                    <listOfParameters>
                        <parameter id="LOWER_BOUND" value=" -1000.00000000"/>
                        <parameter id="UPPER_BOUND" value="  1000.00000000"/>
                        <parameter id="OBJECTIVE_COEFFICIENT" value="     0.00000000"/>
                    </listOfParameters>
                </kineticLaw>
            </reaction>
            <reaction id="R_R07659_c" name="UDP-4-amino-4-deoxy-L-arabinose-oxoglutarate aminotransferase " reversible="false">
                <notes>
                    <body xmlns="http://www.w3.org/1999/xhtml">
                        <p>GENE_ASSOCIATION: Clo1313_2894</p>
                        <p>SUBSYSTEM: Amino sugar and nucleotide sugar metabolism</p>
                        <p>EC Number: 2.6.1.87</p>
                        <p>Confidence level: 0</p>
                        <p>KEGG: R07659</p>
                    </body>
                </notes>
                <listOfReactants>
                    <speciesReference species="M_C00025_c" stoichiometry="1"/>
                    <speciesReference species="M_C16155_c" stoichiometry="1"/>
                </listOfReactants>
                <listOfProducts>
                    <speciesReference species="M_C00026_c" stoichiometry="1">
                    </speciesReference>
                    <speciesReference species="M_C16153_c" stoichiometry="1">
                    </speciesReference>
                </listOfProducts>
                <kineticLaw>
                    <math xmlns="http://www.w3.org/1998/Math/MathML">
                        <apply>
                            <ci> LOWER_BOUND </ci>
                            <ci> UPPER_BOUND </ci>
                            <ci> OBJECTIVE_COEFFICIENT </ci>
                        </apply>
                    </math>
                    <listOfParameters>
                        <parameter id="LOWER_BOUND" value="     0.00000000"/>
                        <parameter id="UPPER_BOUND" value="  1000.00000000"/>
                        <parameter id="OBJECTIVE_COEFFICIENT" value="     0.00000000"/>
                    </listOfParameters>
                </kineticLaw>
            </reaction>
            <reaction id="R_R07759_c" name="very-long-chain 3-oxoacyl-CoA reductase" reversible="false">
                <notes>
                    <body xmlns="http://www.w3.org/1999/xhtml">
                        <p>GENE_ASSOCIATION: Clo1313_1283 or Clo1313_2272</p>
                        <p>SUBSYSTEM: Biosynthesis of unsaturated fatty acids</p>
                        <p>EC Number: 1.1.1.330     1.1.1.211     1.1.1.-     </p>
                        <p>KEGG: R07759</p>
                        <p>METACYC: RXN-9544</p>
                        <p>MXNREF: MNXR60504</p>
                        <p>REACTOME: REACT_126444, REACT_128881, REACT_131672, REACT_132755, REACT_132910, REACT_134766, REACT_136563, REACT_136578, REACT_138267, REACT_141593, REACT_144983, REACT_153203, REACT_22155</p>
                        <p>SEED: rxn07573</p>
                    </body>
                </notes>
                <listOfReactants>
                    <speciesReference species="M_C00005_c" stoichiometry="1"/>
                    <speciesReference species="M_C00080_c" stoichiometry="1"/>
                    <speciesReference species="M_C16216_c" stoichiometry="1"/>
                </listOfReactants>
                <listOfProducts>
                    <speciesReference species="M_C00006_c" stoichiometry="1">
                    </speciesReference>
                    <speciesReference species="M_C16217_c" stoichiometry="1">
                    </speciesReference>
                </listOfProducts>
                <kineticLaw>
                    <math xmlns="http://www.w3.org/1998/Math/MathML">
                        <apply>
                            <ci> LOWER_BOUND </ci>
                            <ci> UPPER_BOUND </ci>
                            <ci> OBJECTIVE_COEFFICIENT </ci>
                        </apply>
                    </math>
                    <listOfParameters>
                        <parameter id="LOWER_BOUND" value="     0.00000000"/>
                        <parameter id="UPPER_BOUND" value="  1000.00000000"/>
                        <parameter id="OBJECTIVE_COEFFICIENT" value="     0.00000000"/>
                    </listOfParameters>
                </kineticLaw>
            </reaction>
            <reaction id="R_R07762_c" name="fatty acid synthase" reversible="false">
                <notes>
                    <body xmlns="http://www.w3.org/1999/xhtml">
                        <p>BIOCYC: RXN3O-1803</p>
                        <p>GENE_ASSOCIATION: Clo1313_1285 or Clo1313_2097 or Clo1313_1281 or Clo1313_2100 or Clo1313_2102</p>
                        <p>SUBSYSTEM: Fatty acid biosynthesis</p>
                        <p>EC Number: 2.3.1.41        2.3.1.179       2.3.1.-</p>
                        <p>Confidence level: 2</p>
                        <p>KEGG: R07762</p>
                        <p>MXNREF: MNXR36453</p>
                        <p>SEED: rxn07576</p>
                    </body>
                </notes>
                <listOfReactants>
                    <speciesReference species="M_C01209_c" stoichiometry="1"/>
                    <speciesReference species="M_C05764_c" stoichiometry="1"/>
                </listOfReactants>
                <listOfProducts>
                    <speciesReference species="M_C00011_c" stoichiometry="1">
                    </speciesReference>
                    <speciesReference species="M_C00229_c" stoichiometry="1">
                    </speciesReference>
                    <speciesReference species="M_C16219_c" stoichiometry="1">
                    </speciesReference>
                </listOfProducts>
                <kineticLaw>
                    <math xmlns="http://www.w3.org/1998/Math/MathML">
                        <apply>
                            <ci> LOWER_BOUND </ci>
                            <ci> UPPER_BOUND </ci>
                            <ci> OBJECTIVE_COEFFICIENT </ci>
                        </apply>
                    </math>
                    <listOfParameters>
                        <parameter id="LOWER_BOUND" value="     0.00000000"/>
                        <parameter id="UPPER_BOUND" value="  1000.00000000"/>
                        <parameter id="OBJECTIVE_COEFFICIENT" value="     0.00000000"/>
                    </listOfParameters>
                </kineticLaw>
            </reaction>
            <reaction id="R_R07763_c" name="3-oxoacyl-[acyl-carrier protein] reductase" reversible="true">
                <notes>
                    <body xmlns="http://www.w3.org/1999/xhtml">
                        <p>BIOCYC: RXN-9633</p>
                        <p>GENE_ASSOCIATION: Clo1313_1283 or Clo1313_2272</p>
                        <p>SUBSYSTEM: Fatty acid biosynthesis</p>
                        <p>EC Number: 1.1.1.100</p>
                        <p>Confidence level: 2</p>
                        <p>KEGG: R07763</p>
                        <p>MXNREF: MNXR192</p>
                        <p>SEED: rxn07577</p>
                    </body>
                </notes>
                <listOfReactants>
                    <speciesReference species="M_C00005_c" stoichiometry="1"/>
                    <speciesReference species="M_C00080_c" stoichiometry="1"/>
                    <speciesReference species="M_C16219_c" stoichiometry="1"/>
                </listOfReactants>
                <listOfProducts>
                    <speciesReference species="M_C00006_c" stoichiometry="1">
                    </speciesReference>
                    <speciesReference species="M_C16220_c" stoichiometry="1">
                    </speciesReference>
                </listOfProducts>
                <kineticLaw>
                    <math xmlns="http://www.w3.org/1998/Math/MathML">
                        <apply>
                            <ci> LOWER_BOUND </ci>
                            <ci> UPPER_BOUND </ci>
                            <ci> OBJECTIVE_COEFFICIENT </ci>
                        </apply>
                    </math>
                    <listOfParameters>
                        <parameter id="LOWER_BOUND" value=" -1000.00000000"/>
                        <parameter id="UPPER_BOUND" value="  1000.00000000"/>
                        <parameter id="OBJECTIVE_COEFFICIENT" value="     0.00000000"/>
                    </listOfParameters>
                </kineticLaw>
            </reaction>
            <reaction id="R_R07764_c" name="3-hydroxyacyl-[acyl-carrier-protein] dehydratase" reversible="true">
                <notes>
                    <body xmlns="http://www.w3.org/1999/xhtml">
                        <p>BIOCYC: 4.2.1.59-RXN</p>
                        <p>GENE_ASSOCIATION: Clo1313_0213</p>
                        <p>SUBSYSTEM: Fatty acid biosynthesis</p>
                        <p>EC Number: 4.2.1.-    4.2.1.59     4.2.1.134</p>
                        <p>Confidence level: 2</p>
                        <p>KEGG: R07764</p>
                        <p>MXNREF: MNXR148</p>
                        <p>SEED: rxn07578</p>
                    </body>
                </notes>
                <listOfReactants>
                    <speciesReference species="M_C16220_c" stoichiometry="1"/>
                </listOfReactants>
                <listOfProducts>
                    <speciesReference species="M_C00001_c" stoichiometry="1">
                    </speciesReference>
                    <speciesReference species="M_C16221_c" stoichiometry="1">
                    </speciesReference>
                </listOfProducts>
                <kineticLaw>
                    <math xmlns="http://www.w3.org/1998/Math/MathML">
                        <apply>
                            <ci> LOWER_BOUND </ci>
                            <ci> UPPER_BOUND </ci>
                            <ci> OBJECTIVE_COEFFICIENT </ci>
                        </apply>
                    </math>
                    <listOfParameters>
                        <parameter id="LOWER_BOUND" value=" -1000.00000000"/>
                        <parameter id="UPPER_BOUND" value="  1000.00000000"/>
                        <parameter id="OBJECTIVE_COEFFICIENT" value="     0.00000000"/>
                    </listOfParameters>
                </kineticLaw>
            </reaction>
            <reaction id="R_R07765_c" name="fatty acid synthase" reversible="true">
                <notes>
                    <body xmlns="http://www.w3.org/1999/xhtml">
                        <p>BIOCYC: RXN-9635</p>
                        <p>GENE_ASSOCIATION: Clo1313_0720</p>
                        <p>SUBSYSTEM: Fatty acid biosynthesis</p>
                        <p>Confidence level: 2</p>
                        <p>EC Number: 1.3.1.-</p>
                        <p>KEGG: R07765</p>
                        <p>MXNREF: MNXR1839</p>
                        <p>SEED: rxn07579</p>
                    </body>
                </notes>
                <listOfReactants>
                    <speciesReference species="M_C00004_c" stoichiometry="1"/>
                    <speciesReference species="M_C00080_c" stoichiometry="1"/>
                    <speciesReference species="M_C16221_c" stoichiometry="1"/>
                </listOfReactants>
                <listOfProducts>
                    <speciesReference species="M_C00003_c" stoichiometry="1">
                    </speciesReference>
                    <speciesReference species="M_C04088_c" stoichiometry="1">
                    </speciesReference>
                </listOfProducts>
                <kineticLaw>
                    <math xmlns="http://www.w3.org/1998/Math/MathML">
                        <apply>
                            <ci> LOWER_BOUND </ci>
                            <ci> UPPER_BOUND </ci>
                            <ci> OBJECTIVE_COEFFICIENT </ci>
                        </apply>
                    </math>
                    <listOfParameters>
                        <parameter id="LOWER_BOUND" value=" -1000.00000000"/>
                        <parameter id="UPPER_BOUND" value="  1000.00000000"/>
                        <parameter id="OBJECTIVE_COEFFICIENT" value="     0.00000000"/>
                    </listOfParameters>
                </kineticLaw>
            </reaction>
            <reaction id="R_R07828_c" name="cyclopropanecarboxylate:CoA ligase" reversible="false">
                <notes>
                    <body xmlns="http://www.w3.org/1999/xhtml">
                        <p>GENE_ASSOCIATION: Clo1313_2099 or Clo1313_1994 or Clo1313_0677 or Clo1313_2577</p>
                        <p>SUBSYSTEM: Aminobenzoate degradation</p>
                        <p>EC Number: 6.2.1.-</p>
                        <p>Confidence level: 0</p>
                        <p>KEGG: R07828</p>
                    </body>
                </notes>
                <listOfReactants>
                    <speciesReference species="M_C00002_c" stoichiometry="1"/>
                    <speciesReference species="M_C00010_c" stoichiometry="1"/>
                    <speciesReference species="M_C16267_c" stoichiometry="1"/>
                </listOfReactants>
                <listOfProducts>
                    <speciesReference species="M_C00008_c" stoichiometry="1">
                    </speciesReference>
                    <speciesReference species="M_C00009_c" stoichiometry="1">
                    </speciesReference>
                    <speciesReference species="M_C16268_c" stoichiometry="1">
                    </speciesReference>
                </listOfProducts>
                <kineticLaw>
                    <math xmlns="http://www.w3.org/1998/Math/MathML">
                        <apply>
                            <ci> LOWER_BOUND </ci>
                            <ci> UPPER_BOUND </ci>
                            <ci> OBJECTIVE_COEFFICIENT </ci>
                        </apply>
                    </math>
                    <listOfParameters>
                        <parameter id="LOWER_BOUND" value="     0.00000000"/>
                        <parameter id="UPPER_BOUND" value="  1000.00000000"/>
                        <parameter id="OBJECTIVE_COEFFICIENT" value="     0.00000000"/>
                    </listOfParameters>
                </kineticLaw>
            </reaction>
            <reaction id="R_R08034_c" name="" reversible="true">
                <notes>
                    <body xmlns="http://www.w3.org/1999/xhtml">
                        <p>GENE_ASSOCIATION: Clo1313_0022 or Clo1313_0384 or Clo1313_0023 or Clo1313_0385 or Clo1313_0021 or Clo1313_0383 or Clo1313_0020 or Clo1313_0382 or Clo1313_0390</p>
                        <p>SUBSYSTEM: Nitrotoluene degradation</p>
                        <p>EC Number: 1.2.7.1         1.2.99.2        1.12.99.6</p>
                        <p>Confidence level: 0</p>
                        <p>KEGG: R08034</p>
                        <p>MXNREF: MNXR17778</p>
                        <p>SEED: rxn07824</p>
                    </body>
                </notes>
                <listOfReactants>
                    <speciesReference species="M_C16396_c" stoichiometry="1"/>
                </listOfReactants>
                <listOfProducts>
                    <speciesReference species="M_C16399_c" stoichiometry="1">
                    </speciesReference>
                </listOfProducts>
                <kineticLaw>
                    <math xmlns="http://www.w3.org/1998/Math/MathML">
                        <apply>
                            <ci> LOWER_BOUND </ci>
                            <ci> UPPER_BOUND </ci>
                            <ci> OBJECTIVE_COEFFICIENT </ci>
                        </apply>
                    </math>
                    <listOfParameters>
                        <parameter id="LOWER_BOUND" value=" -1000.00000000"/>
                        <parameter id="UPPER_BOUND" value="  1000.00000000"/>
                        <parameter id="OBJECTIVE_COEFFICIENT" value="     0.00000000"/>
                    </listOfParameters>
                </kineticLaw>
            </reaction>
            <reaction id="R_R08057_c" name="GTP:GTP guanylyltransferase" reversible="true">
                <notes>
                    <body xmlns="http://www.w3.org/1999/xhtml">
                        <p>BIOCYC: RXN0-5359</p>
                        <p>GENE_ASSOCIATION: Clo1313_0976 or Clo1313_2852 or Clo1313_1404 or Clo1313_2478 or Clo1313_1339 or Clo1313_1956 or Clo1313_2091 or Clo1313_2103</p>
                        <p>EC Number: 2.7.7.65</p>
                        <p>Confidence level: 2</p>
                        <p>RAT Note: All of these ORFs have diguanylate cyclase annotations. Why so prevalent? The model has dead end after cyclic diGMP.</p>
                        <p>KEGG: R08057</p>
                    </body>
                </notes>
                <listOfReactants>
                    <speciesReference species="M_C00044_c" stoichiometry="2"/>
                </listOfReactants>
                <listOfProducts>
                    <speciesReference species="M_C00013_c" stoichiometry="2">
                    </speciesReference>
                    <speciesReference species="M_C16463_c" stoichiometry="1">
                    </speciesReference>
                </listOfProducts>
                <kineticLaw>
                    <math xmlns="http://www.w3.org/1998/Math/MathML">
                        <apply>
                            <ci> LOWER_BOUND </ci>
                            <ci> UPPER_BOUND </ci>
                            <ci> OBJECTIVE_COEFFICIENT </ci>
                        </apply>
                    </math>
                    <listOfParameters>
                        <parameter id="LOWER_BOUND" value=" -1000.00000000"/>
                        <parameter id="UPPER_BOUND" value="  1000.00000000"/>
                        <parameter id="OBJECTIVE_COEFFICIENT" value="     0.00000000"/>
                    </listOfParameters>
                </kineticLaw>
            </reaction>
            <reaction id="R_R08093_c" name="3-hydroxy-5-methylhex-4-enoyl-CoA hydro-lyase" reversible="true">
                <notes>
                    <body xmlns="http://www.w3.org/1999/xhtml">
                        <p>GENE_ASSOCIATION: Clo1313_2312</p>
                        <p>SUBSYSTEM: Geraniol degradation</p>
                        <p>EC Number: 4.2.1.17</p>
                        <p>Confidence level: 0</p>
                        <p>KEGG: R08093</p>
                    </body>
                </notes>
                <listOfReactants>
                    <speciesReference species="M_C00001_c" stoichiometry="1"/>
                    <speciesReference species="M_C16468_c" stoichiometry="1"/>
                </listOfReactants>
                <listOfProducts>
                    <speciesReference species="M_C16469_c" stoichiometry="1">
                    </speciesReference>
                </listOfProducts>
                <kineticLaw>
                    <math xmlns="http://www.w3.org/1998/Math/MathML">
                        <apply>
                            <ci> LOWER_BOUND </ci>
                            <ci> UPPER_BOUND </ci>
                            <ci> OBJECTIVE_COEFFICIENT </ci>
                        </apply>
                    </math>
                    <listOfParameters>
                        <parameter id="LOWER_BOUND" value=" -1000.00000000"/>
                        <parameter id="UPPER_BOUND" value="  1000.00000000"/>
                        <parameter id="OBJECTIVE_COEFFICIENT" value="     0.00000000"/>
                    </listOfParameters>
                </kineticLaw>
            </reaction>
            <reaction id="R_R08209_c" name="isopentenyl-diphosphate:NAD+ oxidoreductase" reversible="false">
                <notes>
                    <body xmlns="http://www.w3.org/1999/xhtml">
                        <p>BIGG: DMPPS</p>
                        <p>BIOCYC: RXN0-884</p>
                        <p>GENE_ASSOCIATION: Clo1313_1510</p>
                        <p>SUBSYSTEM: Terpenoid backbone biosynthesis</p>
                        <p>EC Number: 1.17.1.2</p>
                        <p>Confidence level: 1</p>
                        <p>RAT Note: Not sure on cofactor, see R05884. Fong uses NADH, Biocyc and Biomodels have both.</p>
                        <p>KEGG: R08210</p>
                        <p>MXNREF: MNXR55241</p>
                        <p>RHEA: 24821, 24822, 24823, 24824</p>
                        <p>SEED: rxn08352</p>
                    </body>
                </notes>
                <listOfReactants>
                    <speciesReference species="M_C00004_c" stoichiometry="1">
                    </speciesReference>
                    <speciesReference species="M_C00080_c" stoichiometry="1">
                    </speciesReference>
                    <speciesReference species="M_C11811_c" stoichiometry="1">
                    </speciesReference>
                </listOfReactants>
                <listOfProducts>
                    <speciesReference species="M_C00001_c" stoichiometry="1"/>
                    <speciesReference species="M_C00003_c" stoichiometry="1"/>
                    <speciesReference species="M_C00129_c" stoichiometry="1"/>
                </listOfProducts>
                <kineticLaw>
                    <math xmlns="http://www.w3.org/1998/Math/MathML">
                        <apply>
                            <ci> LOWER_BOUND </ci>
                            <ci> UPPER_BOUND </ci>
                            <ci> OBJECTIVE_COEFFICIENT </ci>
                        </apply>
                    </math>
                    <listOfParameters>
                        <parameter id="LOWER_BOUND" value="     0.00000000"/>
                        <parameter id="UPPER_BOUND" value="  1000.00000000"/>
                        <parameter id="OBJECTIVE_COEFFICIENT" value="     0.00000000"/>
                    </listOfParameters>
                </kineticLaw>
            </reaction>
            <reaction id="R_R08210_c" name="" reversible="false">
                <notes>
                    <body xmlns="http://www.w3.org/1999/xhtml">
                        <p>BIGG: DMPPS</p>
                        <p>BIOCYC: RXN0-884</p>
                        <p>GENE_ASSOCIATION: Clo1313_1510</p>
                        <p>SUBSYSTEM: Terpenoid backbone biosynthesis</p>
                        <p>EC Number: 1.17.1.2</p>
                        <p>Confidence level: 1</p>
                        <p>RAT Note: Not sure about cofactor. See R07219.</p>
                        <p>KEGG: R08210</p>
                        <p>MXNREF: MNXR55241</p>
                        <p>RHEA: 24821, 24822, 24823, 24824</p>
                        <p>SEED: rxn08352</p>
                    </body>
                </notes>
                <listOfReactants>
                    <speciesReference species="M_C00004_c" stoichiometry="1">
                    </speciesReference>
                    <speciesReference species="M_C00080_c" stoichiometry="1">
                    </speciesReference>
                    <speciesReference species="M_C11811_c" stoichiometry="1">
                    </speciesReference>
                </listOfReactants>
                <listOfProducts>
                    <speciesReference species="M_C00001_c" stoichiometry="1"/>
                    <speciesReference species="M_C00003_c" stoichiometry="1"/>
                    <speciesReference species="M_C00235_c" stoichiometry="1"/>
                </listOfProducts>
                <kineticLaw>
                    <math xmlns="http://www.w3.org/1998/Math/MathML">
                        <apply>
                            <ci> LOWER_BOUND </ci>
                            <ci> UPPER_BOUND </ci>
                            <ci> OBJECTIVE_COEFFICIENT </ci>
                        </apply>
                    </math>
                    <listOfParameters>
                        <parameter id="LOWER_BOUND" value="     0.00000000"/>
                        <parameter id="UPPER_BOUND" value="  1000.00000000"/>
                        <parameter id="OBJECTIVE_COEFFICIENT" value="     0.00000000"/>
                    </listOfParameters>
                </kineticLaw>
            </reaction>
            <reaction id="R_R08218_c" name="L-serine:tRNASec ligase (AMP-forming)" reversible="false">
                <notes>
                    <body xmlns="http://www.w3.org/1999/xhtml">
                        <p>GENE_ASSOCIATION: Clo1313_0011</p>
                        <p>SUBSYSTEM: Aminoacyl-tRNA biosynthesis</p>
                        <p>EC Number: 6.1.1.11</p>
                        <p>Confidence level: 2</p>
                        <p>KEGG: R08218</p>
                        <p>METACYC: RXN0-2161</p>
                        <p>MXNREF: MNXR60695</p>
                        <p>UPA: UCR08218, UER00895</p>
                    </body>
                </notes>
                <listOfReactants>
                    <speciesReference species="M_C00002_c" stoichiometry="1"/>
                    <speciesReference species="M_C00065_c" stoichiometry="1"/>
                    <speciesReference species="M_C16636_c" stoichiometry="1"/>
                </listOfReactants>
                <listOfProducts>
                    <speciesReference species="M_C00013_c" stoichiometry="1">
                    </speciesReference>
                    <speciesReference species="M_C00020_c" stoichiometry="1">
                    </speciesReference>
                    <speciesReference species="M_C06481_c" stoichiometry="1">
                    </speciesReference>
                </listOfProducts>
                <kineticLaw>
                    <math xmlns="http://www.w3.org/1998/Math/MathML">
                        <apply>
                            <ci> LOWER_BOUND </ci>
                            <ci> UPPER_BOUND </ci>
                            <ci> OBJECTIVE_COEFFICIENT </ci>
                        </apply>
                    </math>
                    <listOfParameters>
                        <parameter id="LOWER_BOUND" value="     0.00000000"/>
                        <parameter id="UPPER_BOUND" value="  1000.00000000"/>
                        <parameter id="OBJECTIVE_COEFFICIENT" value="     0.00000000"/>
                    </listOfParameters>
                </kineticLaw>
            </reaction>
            <reaction id="R_R08232_c" name="ATP:5-fluorouridine 5-phosphotransferase" reversible="false">
                <notes>
                    <body xmlns="http://www.w3.org/1999/xhtml">
                        <p>GENE_ASSOCIATION: Clo1313_1891</p>
                        <p>SUBSYSTEM: Drug metabolism - other enzymes</p>
                        <p>EC Number: 2.7.1.48</p>
                        <p>Confidence level: 0</p>
                        <p>KEGG: R08232</p>
                    </body>
                </notes>
                <listOfReactants>
                    <speciesReference species="M_C00002_c" stoichiometry="1"/>
                    <speciesReference species="M_C16633_c" stoichiometry="1"/>
                </listOfReactants>
                <listOfProducts>
                    <speciesReference species="M_C00008_c" stoichiometry="1">
                    </speciesReference>
                    <speciesReference species="M_C16634_c" stoichiometry="1">
                    </speciesReference>
                </listOfProducts>
                <kineticLaw>
                    <math xmlns="http://www.w3.org/1998/Math/MathML">
                        <apply>
                            <ci> LOWER_BOUND </ci>
                            <ci> UPPER_BOUND </ci>
                            <ci> OBJECTIVE_COEFFICIENT </ci>
                        </apply>
                    </math>
                    <listOfParameters>
                        <parameter id="LOWER_BOUND" value="     0.00000000"/>
                        <parameter id="UPPER_BOUND" value="  1000.00000000"/>
                        <parameter id="OBJECTIVE_COEFFICIENT" value="     0.00000000"/>
                    </listOfParameters>
                </kineticLaw>
            </reaction>
            <reaction id="R_R08240_c" name="6-thioinosine 5-monophosphate:NAD+ oxidoreductase" reversible="false">
                <notes>
                    <body xmlns="http://www.w3.org/1999/xhtml">
                        <p>GENE_ASSOCIATION: Clo1313_1542</p>
                        <p>SUBSYSTEM: Drug metabolism - other enzymes</p>
                        <p>EC Number: 1.1.1.205</p>
                        <p>Confidence level: 0</p>
                        <p>KEGG: R08240</p>
                    </body>
                </notes>
                <listOfReactants>
                    <speciesReference species="M_C00001_c" stoichiometry="1"/>
                    <speciesReference species="M_C00003_c" stoichiometry="1"/>
                    <speciesReference species="M_C04646_c" stoichiometry="1"/>
                </listOfReactants>
                <listOfProducts>
                    <speciesReference species="M_C00004_c" stoichiometry="1">
                    </speciesReference>
                    <speciesReference species="M_C00080_c" stoichiometry="1">
                    </speciesReference>
                    <speciesReference species="M_C16618_c" stoichiometry="1">
                    </speciesReference>
                </listOfProducts>
                <kineticLaw>
                    <math xmlns="http://www.w3.org/1998/Math/MathML">
                        <apply>
                            <ci> LOWER_BOUND </ci>
                            <ci> UPPER_BOUND </ci>
                            <ci> OBJECTIVE_COEFFICIENT </ci>
                        </apply>
                    </math>
                    <listOfParameters>
                        <parameter id="LOWER_BOUND" value="     0.00000000"/>
                        <parameter id="UPPER_BOUND" value="  1000.00000000"/>
                        <parameter id="OBJECTIVE_COEFFICIENT" value="     0.00000000"/>
                    </listOfParameters>
                </kineticLaw>
            </reaction>
            <reaction id="R_R08244_c" name="6-thioxanthine 5-monophosphate:L-glutamine amido-ligase (AMP-forming)" reversible="false">
                <notes>
                    <body xmlns="http://www.w3.org/1999/xhtml">
                        <p>GENE_ASSOCIATION: Clo1313_1846</p>
                        <p>SUBSYSTEM: Drug metabolism - other enzymes</p>
                        <p>EC Number: 6.3.5.2</p>
                        <p>Confidence level: 0</p>
                        <p>KEGG: R08244</p>
                    </body>
                </notes>
                <listOfReactants>
                    <speciesReference species="M_C00001_c" stoichiometry="1"/>
                    <speciesReference species="M_C00002_c" stoichiometry="1"/>
                    <speciesReference species="M_C00064_c" stoichiometry="1"/>
                    <speciesReference species="M_C16618_c" stoichiometry="1"/>
                </listOfReactants>
                <listOfProducts>
                    <speciesReference species="M_C00013_c" stoichiometry="1">
                    </speciesReference>
                    <speciesReference species="M_C00020_c" stoichiometry="1">
                    </speciesReference>
                    <speciesReference species="M_C00025_c" stoichiometry="1">
                    </speciesReference>
                    <speciesReference species="M_C16619_c" stoichiometry="1">
                    </speciesReference>
                </listOfProducts>
                <kineticLaw>
                    <math xmlns="http://www.w3.org/1998/Math/MathML">
                        <apply>
                            <ci> LOWER_BOUND </ci>
                            <ci> UPPER_BOUND </ci>
                            <ci> OBJECTIVE_COEFFICIENT </ci>
                        </apply>
                    </math>
                    <listOfParameters>
                        <parameter id="LOWER_BOUND" value="     0.00000000"/>
                        <parameter id="UPPER_BOUND" value="  1000.00000000"/>
                        <parameter id="OBJECTIVE_COEFFICIENT" value="     0.00000000"/>
                    </listOfParameters>
                </kineticLaw>
            </reaction>
            <reaction id="R_R08247_c" name="D-ribose pyranase" reversible="true">
                <notes>
                    <body xmlns="http://www.w3.org/1999/xhtml">
                        <p>GENE_ASSOCIATION: Clo1313_1826</p>
                        <p>EC Number: 5.4.9.62</p>
                        <p>Confidence level: 0</p>
                        <p>KEGG: R08247</p>
                    </body>
                </notes>
                <listOfReactants>
                    <speciesReference species="M_C08353_c" stoichiometry="1"/>
                </listOfReactants>
                <listOfProducts>
                    <speciesReference species="M_C16639_c" stoichiometry="1">
                    </speciesReference>
                </listOfProducts>
                <kineticLaw>
                    <math xmlns="http://www.w3.org/1998/Math/MathML">
                        <apply>
                            <ci> LOWER_BOUND </ci>
                            <ci> UPPER_BOUND </ci>
                            <ci> OBJECTIVE_COEFFICIENT </ci>
                        </apply>
                    </math>
                    <listOfParameters>
                        <parameter id="LOWER_BOUND" value=" -1000.00000000"/>
                        <parameter id="UPPER_BOUND" value="  1000.00000000"/>
                        <parameter id="OBJECTIVE_COEFFICIENT" value="     0.00000000"/>
                    </listOfParameters>
                </kineticLaw>
            </reaction>
            <reaction id="R_R08359_c" name="S-adenosylmethioninamine:cadaverine 3-aminopropyltransferase" reversible="false">
                <notes>
                    <body xmlns="http://www.w3.org/1999/xhtml">
                        <p>GENE_ASSOCIATION: Clo1313_1530</p>
                        <p>SUBSYSTEM: Glutathione metabolism</p>
                        <p>EC Number: 2.5.1.16</p>
                        <p>Confidence level: 2</p>
                        <p>KEGG: R08359</p>
                        <p>METACYC: RXN0-5217</p>
                        <p>MXNREF: MNXR60752</p>
                        <p>RHEA: 33387, 33388, 33389, 33390</p>
                        <p>SEED: rxn12049</p>
                    </body>
                </notes>
                <listOfReactants>
                    <speciesReference species="M_C01137_c" stoichiometry="1"/>
                    <speciesReference species="M_C01672_c" stoichiometry="1"/>
                </listOfReactants>
                <listOfProducts>
                    <speciesReference species="M_C00170_c" stoichiometry="1">
                    </speciesReference>
                    <speciesReference species="M_C16565_c" stoichiometry="1">
                    </speciesReference>
                </listOfProducts>
                <kineticLaw>
                    <math xmlns="http://www.w3.org/1998/Math/MathML">
                        <apply>
                            <ci> LOWER_BOUND </ci>
                            <ci> UPPER_BOUND </ci>
                            <ci> OBJECTIVE_COEFFICIENT </ci>
                        </apply>
                    </math>
                    <listOfParameters>
                        <parameter id="LOWER_BOUND" value="     0.00000000"/>
                        <parameter id="UPPER_BOUND" value="  1000.00000000"/>
                        <parameter id="OBJECTIVE_COEFFICIENT" value="     0.00000000"/>
                    </listOfParameters>
                </kineticLaw>
            </reaction>
            <reaction id="R_R08566_c" name="4-methyl-2-oxopentanoate:ferredoxin oxidoreductase (decarboxylating; CoA-3-methylbutanoylating)" reversible="false">
                <notes>
                    <body xmlns="http://www.w3.org/1999/xhtml">
                        <p>GENE_ASSOCIATION: Clo1313_1354</p>
                        <p>SUBSYSTEM: Valine, leucine and isoleucine degradation</p>
                        <p>EC Number: 1.2.7.7</p>
                        <p>Confidence level: 0</p>
                        <p>KEGG: R08566</p>
                    </body>
                </notes>
                <listOfReactants>
                    <speciesReference species="M_C00010_c" stoichiometry="1"/>
                    <speciesReference species="M_C00139_c" stoichiometry="2"/>
                    <speciesReference species="M_C00233_c" stoichiometry="1"/>
                </listOfReactants>
                <listOfProducts>
                    <speciesReference species="M_C00011_c" stoichiometry="1">
                    </speciesReference>
                    <speciesReference species="M_C00080_c" stoichiometry="1">
                    </speciesReference>
                    <speciesReference species="M_C00138_c" stoichiometry="2">
                    </speciesReference>
                    <speciesReference species="M_C02939_c" stoichiometry="1">
                    </speciesReference>
                </listOfProducts>
                <kineticLaw>
                    <math xmlns="http://www.w3.org/1998/Math/MathML">
                        <apply>
                            <ci> LOWER_BOUND </ci>
                            <ci> UPPER_BOUND </ci>
                            <ci> OBJECTIVE_COEFFICIENT </ci>
                        </apply>
                    </math>
                    <listOfParameters>
                        <parameter id="LOWER_BOUND" value="     0.00000000"/>
                        <parameter id="UPPER_BOUND" value="  1000.00000000"/>
                        <parameter id="OBJECTIVE_COEFFICIENT" value="     0.00000000"/>
                    </listOfParameters>
                </kineticLaw>
            </reaction>
            <reaction id="R_R08567_c" name="(S)-3-methyl-2-oxopentanoate:ferredoxin oxidoreductase (decarboxylating; CoA-2-methylbutanoylating)" reversible="false">
                <notes>
                    <body xmlns="http://www.w3.org/1999/xhtml">
                        <p>GENE_ASSOCIATION: Clo1313_1354</p>
                        <p>SUBSYSTEM: Valine, leucine and isoleucine degradation</p>
                        <p>EC Number: 1.2.7.7</p>
                        <p>Confidence level: 0</p>
                        <p>KEGG: R08567</p>
                    </body>
                </notes>
                <listOfReactants>
                    <speciesReference species="M_C00010_c" stoichiometry="1"/>
                    <speciesReference species="M_C00139_c" stoichiometry="2"/>
                    <speciesReference species="M_C00671_c" stoichiometry="1"/>
                </listOfReactants>
                <listOfProducts>
                    <speciesReference species="M_C00011_c" stoichiometry="1">
                    </speciesReference>
                    <speciesReference species="M_C00080_c" stoichiometry="1">
                    </speciesReference>
                    <speciesReference species="M_C00138_c" stoichiometry="2">
                    </speciesReference>
                    <speciesReference species="M_C15980_c" stoichiometry="1">
                    </speciesReference>
                </listOfProducts>
                <kineticLaw>
                    <math xmlns="http://www.w3.org/1998/Math/MathML">
                        <apply>
                            <ci> LOWER_BOUND </ci>
                            <ci> UPPER_BOUND </ci>
                            <ci> OBJECTIVE_COEFFICIENT </ci>
                        </apply>
                    </math>
                    <listOfParameters>
                        <parameter id="LOWER_BOUND" value="     0.00000000"/>
                        <parameter id="UPPER_BOUND" value="  1000.00000000"/>
                        <parameter id="OBJECTIVE_COEFFICIENT" value="     0.00000000"/>
                    </listOfParameters>
                </kineticLaw>
            </reaction>
            <reaction id="R_R08572_c" name="glycerate 2-kinase" reversible="false">
                <notes>
                    <body xmlns="http://www.w3.org/1999/xhtml">
                        <p>GENE_ASSOCIATION: Clo1313_2359</p>
                        <p>SUBSYSTEM: Pentose phosphate pathway</p>
                        <p>EC Number: 2.7.1.31        2.7.1.-</p>
                        <p>Confidence level: 0</p>
                        <p>KEGG: R08572</p>
                    </body>
                </notes>
                <listOfReactants>
                    <speciesReference species="M_C00002_c" stoichiometry="1"/>
                    <speciesReference species="M_C00258_c" stoichiometry="1"/>
                </listOfReactants>
                <listOfProducts>
                    <speciesReference species="M_C00008_c" stoichiometry="1">
                    </speciesReference>
                    <speciesReference species="M_C00631_c" stoichiometry="1">
                    </speciesReference>
                </listOfProducts>
                <kineticLaw>
                    <math xmlns="http://www.w3.org/1998/Math/MathML">
                        <apply>
                            <ci> LOWER_BOUND </ci>
                            <ci> UPPER_BOUND </ci>
                            <ci> OBJECTIVE_COEFFICIENT </ci>
                        </apply>
                    </math>
                    <listOfParameters>
                        <parameter id="LOWER_BOUND" value="     0.00000000"/>
                        <parameter id="UPPER_BOUND" value="  1000.00000000"/>
                        <parameter id="OBJECTIVE_COEFFICIENT" value="     0.00000000"/>
                    </listOfParameters>
                </kineticLaw>
            </reaction>
            <reaction id="R_R08639_c" name="alpha-D-glucose 1,6-phosphomutase" reversible="true">
                <notes>
                    <body xmlns="http://www.w3.org/1999/xhtml">
                        <p>BIGG: PGMT</p>
                        <p>BIOCYC: PHOSPHOGLUCMUT-RXN</p>
                        <p>BRENDA: BR18</p>
                        <p>GENE_ASSOCIATION: Clo1313_0993</p>
                        <p>SUBSYSTEM: Streptomycin biosynthesis</p>
                        <p>EC Number: 5.4.2.2         5.4.2.5</p>
                        <p>Confidence level: 2</p>
                        <p>KEGG: R08639</p>
                        <p>MXNREF: MNXR53829</p>
                        <p>SEED: rxn00704</p>
                    </body>
                </notes>
                <listOfReactants>
                    <speciesReference species="M_C00103_c" stoichiometry="1"/>
                </listOfReactants>
                <listOfProducts>
                    <speciesReference species="M_C00092_c" stoichiometry="1">
                    </speciesReference>
                </listOfProducts>
                <kineticLaw>
                    <math xmlns="http://www.w3.org/1998/Math/MathML">
                        <apply>
                            <ci> LOWER_BOUND </ci>
                            <ci> UPPER_BOUND </ci>
                            <ci> OBJECTIVE_COEFFICIENT </ci>
                        </apply>
                    </math>
                    <listOfParameters>
                        <parameter id="LOWER_BOUND" value=" -1000.00000000"/>
                        <parameter id="UPPER_BOUND" value="  1000.00000000"/>
                        <parameter id="OBJECTIVE_COEFFICIENT" value="     0.00000000"/>
                    </listOfParameters>
                </kineticLaw>
            </reaction>
            <reaction id="R_R08689_c" name="(E)-4-hydroxy-3-methylbut-2-en-1-yl-diphosphate:oxidized ferredoxin oxidoreductase (hydrating)" reversible="false">
                <notes>
                    <body xmlns="http://www.w3.org/1999/xhtml">
                        <p>BRENDA: BR47612</p>
                        <p>GENE_ASSOCIATION: Clo1313_1218</p>
                        <p>SUBSYSTEM: Terpenoid backbone biosynthesis</p>
                        <p>EC Number: 1.17.7.1</p>
                        <p>KEGG: R08689</p>
                        <p>METACYC: RXN0-882</p>
                        <p>MXNREF: MNXR57061</p>
                        <p>SEED: rxn14070</p>
                        <p>UPA: UCR08689, UER00096</p>
                    </body>
                </notes>
                <listOfReactants>
                    <speciesReference species="M_C00138_c" stoichiometry="2"/>
                    <speciesReference species="M_C11453_c" stoichiometry="1"/>
                </listOfReactants>
                <listOfProducts>
                    <speciesReference species="M_C00001_c" stoichiometry="1">
                    </speciesReference>
                    <speciesReference species="M_C00139_c" stoichiometry="2">
                    </speciesReference>
                    <speciesReference species="M_C11811_c" stoichiometry="1">
                    </speciesReference>
                </listOfProducts>
                <kineticLaw>
                    <math xmlns="http://www.w3.org/1998/Math/MathML">
                        <apply>
                            <ci> LOWER_BOUND </ci>
                            <ci> UPPER_BOUND </ci>
                            <ci> OBJECTIVE_COEFFICIENT </ci>
                        </apply>
                    </math>
                    <listOfParameters>
                        <parameter id="LOWER_BOUND" value="     0.00000000"/>
                        <parameter id="UPPER_BOUND" value="  1000.00000000"/>
                        <parameter id="OBJECTIVE_COEFFICIENT" value="     0.00000000"/>
                    </listOfParameters>
                </kineticLaw>
            </reaction>
            <reaction id="R_R08991_c" name="cyclic bis(3-5)diguanylate 3-guanylylhydrolase" reversible="true">
                <notes>
                    <body xmlns="http://www.w3.org/1999/xhtml">
                        <p>GENE_ASSOCIATION: Clo1313_1813</p>
                        <p>EC Number: 3.1.4.52</p>
                        <p>Confidence level: 0</p>
                        <p>KEGG: R08991</p>
                    </body>
                </notes>
                <listOfReactants>
                    <speciesReference species="M_C00001_c" stoichiometry="1"/>
                    <speciesReference species="M_C16463_c" stoichiometry="1"/>
                </listOfReactants>
                <listOfProducts>
                    <speciesReference species="M_C18076_c" stoichiometry="1">
                    </speciesReference>
                </listOfProducts>
                <kineticLaw>
                    <math xmlns="http://www.w3.org/1998/Math/MathML">
                        <apply>
                            <ci> LOWER_BOUND </ci>
                            <ci> UPPER_BOUND </ci>
                            <ci> OBJECTIVE_COEFFICIENT </ci>
                        </apply>
                    </math>
                    <listOfParameters>
                        <parameter id="LOWER_BOUND" value=" -1000.00000000"/>
                        <parameter id="UPPER_BOUND" value="  1000.00000000"/>
                        <parameter id="OBJECTIVE_COEFFICIENT" value="     0.00000000"/>
                    </listOfParameters>
                </kineticLaw>
            </reaction>
            <reaction id="R_R09098_c" name="methanol:coenzyme M methyltransferase" reversible="true">
                <notes>
                    <body xmlns="http://www.w3.org/1999/xhtml">
                        <p>GENE_ASSOCIATION: Clo1313_0374</p>
                        <p>SUBSYSTEM: Methane metabolism</p>
                        <p>EC Number: 2.1.1.90        2.1.1.-</p>
                        <p>Confidence level: 0</p>
                        <p>KEGG: R09098</p>
                    </body>
                </notes>
                <listOfReactants>
                    <speciesReference species="M_C00132_c" stoichiometry="1"/>
                    <speciesReference species="M_C03576_c" stoichiometry="1"/>
                </listOfReactants>
                <listOfProducts>
                    <speciesReference species="M_C00001_c" stoichiometry="1">
                    </speciesReference>
                    <speciesReference species="M_C03920_c" stoichiometry="1">
                    </speciesReference>
                </listOfProducts>
                <kineticLaw>
                    <math xmlns="http://www.w3.org/1998/Math/MathML">
                        <apply>
                            <ci> LOWER_BOUND </ci>
                            <ci> UPPER_BOUND </ci>
                            <ci> OBJECTIVE_COEFFICIENT </ci>
                        </apply>
                    </math>
                    <listOfParameters>
                        <parameter id="LOWER_BOUND" value=" -1000.00000000"/>
                        <parameter id="UPPER_BOUND" value="  1000.00000000"/>
                        <parameter id="OBJECTIVE_COEFFICIENT" value="     0.00000000"/>
                    </listOfParameters>
                </kineticLaw>
            </reaction>
            <reaction id="R_R09099_c" name="5,10-methylenetetrahydromethanopterin:glycine hydroxymethyltransferase" reversible="true">
                <notes>
                    <body xmlns="http://www.w3.org/1999/xhtml">
                        <p>GENE_ASSOCIATION: Clo1313_1155</p>
                        <p>SUBSYSTEM: Methane metabolism</p>
                        <p>EC Number: 2.1.2.1</p>
                        <p>Confidence level: 2</p>
                        <p>KEGG: R09099</p>
                        <p>METACYC: THMPT-SER-RXN</p>
                        <p>MXNREF: MNXR18595</p>
                    </body>
                </notes>
                <listOfReactants>
                    <speciesReference species="M_C00065_c" stoichiometry="1"/>
                    <speciesReference species="M_C01217_c" stoichiometry="1"/>
                </listOfReactants>
                <listOfProducts>
                    <speciesReference species="M_C00001_c" stoichiometry="1">
                    </speciesReference>
                    <speciesReference species="M_C00037_c" stoichiometry="1">
                    </speciesReference>
                    <speciesReference species="M_C04377_c" stoichiometry="1">
                    </speciesReference>
                </listOfProducts>
                <kineticLaw>
                    <math xmlns="http://www.w3.org/1998/Math/MathML">
                        <apply>
                            <ci> LOWER_BOUND </ci>
                            <ci> UPPER_BOUND </ci>
                            <ci> OBJECTIVE_COEFFICIENT </ci>
                        </apply>
                    </math>
                    <listOfParameters>
                        <parameter id="LOWER_BOUND" value=" -1000.00000000"/>
                        <parameter id="UPPER_BOUND" value="  1000.00000000"/>
                        <parameter id="OBJECTIVE_COEFFICIENT" value="     0.00000000"/>
                    </listOfParameters>
                </kineticLaw>
            </reaction>
            <reaction id="R_R09105_c" name="4-hydroxyphenyl-4-hydroxybenzoate hydrolase" reversible="true">
                <notes>
                    <body xmlns="http://www.w3.org/1999/xhtml">
                        <p>GENE_ASSOCIATION: Clo1313_1073</p>
                        <p>SUBSYSTEM: Bisphenol degradation</p>
                        <p>EC Number: 3.1.1.-</p>
                        <p>Confidence level: 0</p>
                        <p>KEGG: R09105</p>
                    </body>
                </notes>
                <listOfReactants>
                    <speciesReference species="M_C00001_c" stoichiometry="1"/>
                    <speciesReference species="M_C18216_c" stoichiometry="1"/>
                </listOfReactants>
                <listOfProducts>
                    <speciesReference species="M_C00156_c" stoichiometry="1">
                    </speciesReference>
                    <speciesReference species="M_C00530_c" stoichiometry="1">
                    </speciesReference>
                </listOfProducts>
                <kineticLaw>
                    <math xmlns="http://www.w3.org/1998/Math/MathML">
                        <apply>
                            <ci> LOWER_BOUND </ci>
                            <ci> UPPER_BOUND </ci>
                            <ci> OBJECTIVE_COEFFICIENT </ci>
                        </apply>
                    </math>
                    <listOfParameters>
                        <parameter id="LOWER_BOUND" value=" -1000.00000000"/>
                        <parameter id="UPPER_BOUND" value="  1000.00000000"/>
                        <parameter id="OBJECTIVE_COEFFICIENT" value="     0.00000000"/>
                    </listOfParameters>
                </kineticLaw>
            </reaction>
            <reaction id="R_R09124_c" name="trimethylamine:coenzyme M methyltransferase" reversible="true">
                <notes>
                    <body xmlns="http://www.w3.org/1999/xhtml">
                        <p>BIGG: TMAMT</p>
                        <p>GENE_ASSOCIATION: Clo1313_0374 or Clo1313_0373 or Clo1313_0372</p>
                        <p>SUBSYSTEM: Methane metabolism</p>
                        <p>EC Number: 2.1.1.-</p>
                        <p>KEGG: R09124</p>
                        <p>MXNREF: MNXR5085</p>
                        <p>SEED: rxn10613</p>
                    </body>
                </notes>
                <listOfReactants>
                    <speciesReference species="M_C00565_c" stoichiometry="1"/>
                    <speciesReference species="M_C03576_c" stoichiometry="1"/>
                </listOfReactants>
                <listOfProducts>
                    <speciesReference species="M_C00543_c" stoichiometry="1">
                    </speciesReference>
                    <speciesReference species="M_C03920_c" stoichiometry="1">
                    </speciesReference>
                </listOfProducts>
                <kineticLaw>
                    <math xmlns="http://www.w3.org/1998/Math/MathML">
                        <apply>
                            <ci> LOWER_BOUND </ci>
                            <ci> UPPER_BOUND </ci>
                            <ci> OBJECTIVE_COEFFICIENT </ci>
                        </apply>
                    </math>
                    <listOfParameters>
                        <parameter id="LOWER_BOUND" value=" -1000.00000000"/>
                        <parameter id="UPPER_BOUND" value="  1000.00000000"/>
                        <parameter id="OBJECTIVE_COEFFICIENT" value="     0.00000000"/>
                    </listOfParameters>
                </kineticLaw>
            </reaction>
            <reaction id="R_R09157_c" name="DL-2-haloacid dehalogenase" reversible="false">
                <notes>
                    <body xmlns="http://www.w3.org/1999/xhtml">
                        <p>GENE_ASSOCIATION: Clo1313_1058</p>
                        <p>SUBSYSTEM: Chloroalkane and chloroalkene degradation</p>
                        <p>EC Number: 3.8.1.-</p>
                        <p>Confidence level: 0</p>
                        <p>KEGG: R09157</p>
                    </body>
                </notes>
                <listOfReactants>
                    <speciesReference species="M_C00001_c" stoichiometry="2"/>
                    <speciesReference species="M_C11150_c" stoichiometry="1"/>
                </listOfReactants>
                <listOfProducts>
                    <speciesReference species="M_C00209_c" stoichiometry="1">
                    </speciesReference>
                    <speciesReference species="M_C01327_c" stoichiometry="3">
                    </speciesReference>
                </listOfProducts>
                <kineticLaw>
                    <math xmlns="http://www.w3.org/1998/Math/MathML">
                        <apply>
                            <ci> LOWER_BOUND </ci>
                            <ci> UPPER_BOUND </ci>
                            <ci> OBJECTIVE_COEFFICIENT </ci>
                        </apply>
                    </math>
                    <listOfParameters>
                        <parameter id="LOWER_BOUND" value="     0.00000000"/>
                        <parameter id="UPPER_BOUND" value="  1000.00000000"/>
                        <parameter id="OBJECTIVE_COEFFICIENT" value="     0.00000000"/>
                    </listOfParameters>
                </kineticLaw>
            </reaction>
            <reaction id="R_R09247_c" name="(2E,6E)-farnesyl-diphosphate:isopentenyl-diphosphate farnesyltranstransferase (adding 4 isopentenyl units)" reversible="false">
                <notes>
                    <body xmlns="http://www.w3.org/1999/xhtml">
                        <p>BIOCYC: TRANS-HEXAPRENYLTRANSTRANSFERASE-RXN</p>
                        <p>BRENDA: BR47476</p>
                        <p>GENE_ASSOCIATION: Clo1313_1673 or Clo1313_1674</p>
                        <p>SUBSYSTEM: Terpenoid backbone biosynthesis</p>
                        <p>EC Number: 2.5.1.30</p>
                        <p>Confidence level: 2</p>
                        <p>KEGG: R09247</p>
                        <p>METACYC: TRANS-HEXAPRENYLTRANSTRANSFERASE-RXN</p>
                        <p>MXNREF: MNXR57009</p>
                        <p>RHEA: 27794, 27795, 27796, 27797</p>
                    </body>
                </notes>
                <listOfReactants>
                    <speciesReference species="M_C00129_c" stoichiometry="4"/>
                    <speciesReference species="M_C00448_c" stoichiometry="1"/>
                </listOfReactants>
                <listOfProducts>
                    <speciesReference species="M_C00013_c" stoichiometry="4">
                    </speciesReference>
                    <speciesReference species="M_C04216_c" stoichiometry="1">
                    </speciesReference>
                </listOfProducts>
                <kineticLaw>
                    <math xmlns="http://www.w3.org/1998/Math/MathML">
                        <apply>
                            <ci> LOWER_BOUND </ci>
                            <ci> UPPER_BOUND </ci>
                            <ci> OBJECTIVE_COEFFICIENT </ci>
                        </apply>
                    </math>
                    <listOfParameters>
                        <parameter id="LOWER_BOUND" value="     0.00000000"/>
                        <parameter id="UPPER_BOUND" value="  1000.00000000"/>
                        <parameter id="OBJECTIVE_COEFFICIENT" value="     0.00000000"/>
                    </listOfParameters>
                </kineticLaw>
            </reaction>
            <reaction id="R_R09248_c" name="(2E,6E)-farnesyl-diphosphate:isopentenyl-diphosphate farnesyltranstransferase (adding 5 isopentenyl units)" reversible="false">
                <notes>
                    <body xmlns="http://www.w3.org/1999/xhtml">
                        <p>GENE_ASSOCIATION: Clo1313_1673</p>
                        <p>SUBSYSTEM: Terpenoid backbone biosynthesis</p>
                        <p>EC Number: 2.5.1.90</p>
                        <p>Confidence level: 0</p>
                        <p>KEGG: R09248</p>
                    </body>
                </notes>
                <listOfReactants>
                    <speciesReference species="M_C00129_c" stoichiometry="5"/>
                    <speciesReference species="M_C00448_c" stoichiometry="1"/>
                </listOfReactants>
                <listOfProducts>
                    <speciesReference species="M_C00013_c" stoichiometry="5">
                    </speciesReference>
                    <speciesReference species="M_C04146_c" stoichiometry="1">
                    </speciesReference>
                </listOfProducts>
                <kineticLaw>
                    <math xmlns="http://www.w3.org/1998/Math/MathML">
                        <apply>
                            <ci> LOWER_BOUND </ci>
                            <ci> UPPER_BOUND </ci>
                            <ci> OBJECTIVE_COEFFICIENT </ci>
                        </apply>
                    </math>
                    <listOfParameters>
                        <parameter id="LOWER_BOUND" value="     0.00000000"/>
                        <parameter id="UPPER_BOUND" value="  1000.00000000"/>
                        <parameter id="OBJECTIVE_COEFFICIENT" value="     0.00000000"/>
                    </listOfParameters>
                </kineticLaw>
            </reaction>
            <reaction id="R_R09365_c" name="5-methyltetrahydropteroyltri-L-glutamate:L-selenohomocysteine Se-methyltransferase" reversible="false">
                <notes>
                    <body xmlns="http://www.w3.org/1999/xhtml">
                        <p>GENE_ASSOCIATION: Clo1313_1581</p>
                        <p>SUBSYSTEM: Selenocompound metabolism</p>
                        <p>EC Number: 2.1.1.13        2.1.1.14</p>
                        <p>Confidence level: 2</p>
                        <p>KEGG: R09365</p>
                        <p>METACYC: RXN-12730</p>
                        <p>MXNREF: MNXR61122</p>
                    </body>
                </notes>
                <listOfReactants>
                    <speciesReference species="M_C04489_c" stoichiometry="1"/>
                    <speciesReference species="M_C05698_c" stoichiometry="1"/>
                </listOfReactants>
                <listOfProducts>
                    <speciesReference species="M_C04144_c" stoichiometry="1">
                    </speciesReference>
                    <speciesReference species="M_C05335_c" stoichiometry="1">
                    </speciesReference>
                </listOfProducts>
                <kineticLaw>
                    <math xmlns="http://www.w3.org/1998/Math/MathML">
                        <apply>
                            <ci> LOWER_BOUND </ci>
                            <ci> UPPER_BOUND </ci>
                            <ci> OBJECTIVE_COEFFICIENT </ci>
                        </apply>
                    </math>
                    <listOfParameters>
                        <parameter id="LOWER_BOUND" value="     0.00000000"/>
                        <parameter id="UPPER_BOUND" value="  1000.00000000"/>
                        <parameter id="OBJECTIVE_COEFFICIENT" value="     0.00000000"/>
                    </listOfParameters>
                </kineticLaw>
            </reaction>
            <reaction id="R_R09366_c" name="Se-methyl-L-selenocysteine methaneselenol-lyase (deaminating; pyruvate-forming)" reversible="false">
                <notes>
                    <body xmlns="http://www.w3.org/1999/xhtml">
                        <p>GENE_ASSOCIATION: Clo1313_1570</p>
                        <p>SUBSYSTEM: Selenocompound metabolism</p>
                        <p>EC Number: 4.4.1.16    4.4.1.1    4.4.1.13</p>
                        <p>Confidence level: 0</p>
                        <p>KEGG: R09366</p>
                    </body>
                </notes>
                <listOfReactants>
                    <speciesReference species="M_C00001_c" stoichiometry="1"/>
                    <speciesReference species="M_C05689_c" stoichiometry="1"/>
                </listOfReactants>
                <listOfProducts>
                    <speciesReference species="M_C00014_c" stoichiometry="1">
                    </speciesReference>
                    <speciesReference species="M_C00022_c" stoichiometry="1">
                    </speciesReference>
                    <speciesReference species="M_C05703_c" stoichiometry="1">
                    </speciesReference>
                </listOfProducts>
                <kineticLaw>
                    <math xmlns="http://www.w3.org/1998/Math/MathML">
                        <apply>
                            <ci> LOWER_BOUND </ci>
                            <ci> UPPER_BOUND </ci>
                            <ci> OBJECTIVE_COEFFICIENT </ci>
                        </apply>
                    </math>
                    <listOfParameters>
                        <parameter id="LOWER_BOUND" value="     0.00000000"/>
                        <parameter id="UPPER_BOUND" value="  1000.00000000"/>
                        <parameter id="OBJECTIVE_COEFFICIENT" value="     0.00000000"/>
                    </listOfParameters>
                </kineticLaw>
            </reaction>
            <reaction id="R_R09372_c" name="methaneselenol:NADP+ oxidoreductase" reversible="false">
                <notes>
                    <body xmlns="http://www.w3.org/1999/xhtml">
                        <p>GENE_ASSOCIATION: Clo1313_2618 or Clo1313_2637 or Clo1313_2617</p>
                        <p>SUBSYSTEM: Selenocompound metabolism</p>
                        <p>EC Number: 1.8.1.9</p>
                        <p>Confidence level: 0</p>
                        <p>KEGG: R09372</p>
                        <p>MXNREF: MNXR61128</p>
                    </body>
                </notes>
                <listOfReactants>
                    <speciesReference species="M_C00005_c" stoichiometry="2"/>
                    <speciesReference species="M_C00080_c" stoichiometry="2"/>
                    <speciesReference species="M_C18902_c" stoichiometry="1"/>
                </listOfReactants>
                <listOfProducts>
                    <speciesReference species="M_C00001_c" stoichiometry="2">
                    </speciesReference>
                    <speciesReference species="M_C00006_c" stoichiometry="2">
                    </speciesReference>
                    <speciesReference species="M_C05703_c" stoichiometry="1">
                    </speciesReference>
                </listOfProducts>
                <kineticLaw>
                    <math xmlns="http://www.w3.org/1998/Math/MathML">
                        <apply>
                            <ci> LOWER_BOUND </ci>
                            <ci> UPPER_BOUND </ci>
                            <ci> OBJECTIVE_COEFFICIENT </ci>
                        </apply>
                    </math>
                    <listOfParameters>
                        <parameter id="LOWER_BOUND" value="     0.00000000"/>
                        <parameter id="UPPER_BOUND" value="  1000.00000000"/>
                        <parameter id="OBJECTIVE_COEFFICIENT" value="     0.00000000"/>
                    </listOfParameters>
                </kineticLaw>
            </reaction>
            <reaction id="R_R09382_c" name="CTP,CTP,ATP:tRNA cytidylyl,cytidylyl,adenylyltransferase" reversible="false">
                <notes>
                    <body xmlns="http://www.w3.org/1999/xhtml">
                        <p>GENE_ASSOCIATION: Clo1313_0859 or Clo1313_1539</p>
                        <p>EC Number: 2.7.7.72</p>
                        <p>Confidence level: 0</p>
                        <p>KEGG: R09382</p>
                    </body>
                </notes>
                <listOfReactants>
                    <speciesReference species="M_C00002_c" stoichiometry="1"/>
                    <speciesReference species="M_C00063_c" stoichiometry="2"/>
                    <speciesReference species="M_C02211_c" stoichiometry="1"/>
                </listOfReactants>
                <listOfProducts>
                    <speciesReference species="M_C00013_c" stoichiometry="3">
                    </speciesReference>
                    <speciesReference species="M_C19085_c" stoichiometry="1">
                    </speciesReference>
                </listOfProducts>
                <kineticLaw>
                    <math xmlns="http://www.w3.org/1998/Math/MathML">
                        <apply>
                            <ci> LOWER_BOUND </ci>
                            <ci> UPPER_BOUND </ci>
                            <ci> OBJECTIVE_COEFFICIENT </ci>
                        </apply>
                    </math>
                    <listOfParameters>
                        <parameter id="LOWER_BOUND" value="     0.00000000"/>
                        <parameter id="UPPER_BOUND" value="  1000.00000000"/>
                        <parameter id="OBJECTIVE_COEFFICIENT" value="     0.00000000"/>
                    </listOfParameters>
                </kineticLaw>
            </reaction>
            <reaction id="R_R09383_c" name="CTP:tRNA cytidylyltransferase" reversible="false">
                <notes>
                    <body xmlns="http://www.w3.org/1999/xhtml">
                        <p>GENE_ASSOCIATION: Clo1313_0859 or Clo1313_1539</p>
                        <p>EC Number: 2.7.7.72</p>
                        <p>Confidence level: 0</p>
                        <p>KEGG: R09383</p>
                    </body>
                </notes>
                <listOfReactants>
                    <speciesReference species="M_C00063_c" stoichiometry="1"/>
                    <speciesReference species="M_C02211_c" stoichiometry="1"/>
                </listOfReactants>
                <listOfProducts>
                    <speciesReference species="M_C00013_c" stoichiometry="1">
                    </speciesReference>
                    <speciesReference species="M_C19078_c" stoichiometry="1">
                    </speciesReference>
                </listOfProducts>
                <kineticLaw>
                    <math xmlns="http://www.w3.org/1998/Math/MathML">
                        <apply>
                            <ci> LOWER_BOUND </ci>
                            <ci> UPPER_BOUND </ci>
                            <ci> OBJECTIVE_COEFFICIENT </ci>
                        </apply>
                    </math>
                    <listOfParameters>
                        <parameter id="LOWER_BOUND" value="     0.00000000"/>
                        <parameter id="UPPER_BOUND" value="  1000.00000000"/>
                        <parameter id="OBJECTIVE_COEFFICIENT" value="     0.00000000"/>
                    </listOfParameters>
                </kineticLaw>
            </reaction>
            <reaction id="R_R09384_c" name="CTP:tRNA cytidylyltransferase" reversible="false">
                <notes>
                    <body xmlns="http://www.w3.org/1999/xhtml">
                        <p>GENE_ASSOCIATION: Clo1313_0859 or Clo1313_1539</p>
                        <p>EC Number: 2.7.7.72</p>
                        <p>Confidence level: 0</p>
                        <p>KEGG: R09384</p>
                    </body>
                </notes>
                <listOfReactants>
                    <speciesReference species="M_C00063_c" stoichiometry="1"/>
                    <speciesReference species="M_C19078_c" stoichiometry="1"/>
                </listOfReactants>
                <listOfProducts>
                    <speciesReference species="M_C00013_c" stoichiometry="1">
                    </speciesReference>
                    <speciesReference species="M_C19080_c" stoichiometry="1">
                    </speciesReference>
                </listOfProducts>
                <kineticLaw>
                    <math xmlns="http://www.w3.org/1998/Math/MathML">
                        <apply>
                            <ci> LOWER_BOUND </ci>
                            <ci> UPPER_BOUND </ci>
                            <ci> OBJECTIVE_COEFFICIENT </ci>
                        </apply>
                    </math>
                    <listOfParameters>
                        <parameter id="LOWER_BOUND" value="     0.00000000"/>
                        <parameter id="UPPER_BOUND" value="  1000.00000000"/>
                        <parameter id="OBJECTIVE_COEFFICIENT" value="     0.00000000"/>
                    </listOfParameters>
                </kineticLaw>
            </reaction>
            <reaction id="R_R09386_c" name="ATP:tRNA adenylyltransferase" reversible="false">
                <notes>
                    <body xmlns="http://www.w3.org/1999/xhtml">
                        <p>GENE_ASSOCIATION: Clo1313_0859 or Clo1313_1539</p>
                        <p>EC Number: 2.7.7.72</p>
                        <p>Confidence level: 0</p>
                        <p>KEGG: R09386</p>
                    </body>
                </notes>
                <listOfReactants>
                    <speciesReference species="M_C00002_c" stoichiometry="1"/>
                    <speciesReference species="M_C19080_c" stoichiometry="1"/>
                </listOfReactants>
                <listOfProducts>
                    <speciesReference species="M_C00013_c" stoichiometry="1">
                    </speciesReference>
                    <speciesReference species="M_C19085_c" stoichiometry="1">
                    </speciesReference>
                </listOfProducts>
                <kineticLaw>
                    <math xmlns="http://www.w3.org/1998/Math/MathML">
                        <apply>
                            <ci> LOWER_BOUND </ci>
                            <ci> UPPER_BOUND </ci>
                            <ci> OBJECTIVE_COEFFICIENT </ci>
                        </apply>
                    </math>
                    <listOfParameters>
                        <parameter id="LOWER_BOUND" value="     0.00000000"/>
                        <parameter id="UPPER_BOUND" value="  1000.00000000"/>
                        <parameter id="OBJECTIVE_COEFFICIENT" value="     0.00000000"/>
                    </listOfParameters>
                </kineticLaw>
            </reaction>
            <reaction id="R_R10505_c" name="meso-2,3-butanediol:NAD+ oxidoreductase" reversible="false">
                <notes>
                    <body xmlns="http://www.w3.org/1999/xhtml">
                        <p>EC Number: 1.1.1.5</p>
                        <p>Confidence level: 1</p>
                        <p>KEGG: R10505</p>
                        <p>RAT Note: Included based on overflow metabolism from high-substrate loading. NADH is assumed.</p>
                        <p>RHEA: 24343</p>
                    </body>
                </notes>
                <listOfReactants>
                    <speciesReference species="M_C00080_c" stoichiometry="1"/>
                    <speciesReference species="M_C00004_c" stoichiometry="1"/>
                    <speciesReference species="M_C00810_c" stoichiometry="1"/>
                </listOfReactants>
                <listOfProducts>
                    <speciesReference species="M_C00003_c" stoichiometry="1">
                    </speciesReference>
                    <speciesReference species="M_C20657_c" stoichiometry="1">
                    </speciesReference>
                </listOfProducts>
                <kineticLaw>
                    <math xmlns="http://www.w3.org/1998/Math/MathML">
                        <apply>
                            <ci> LOWER_BOUND </ci>
                            <ci> UPPER_BOUND </ci>
                            <ci> OBJECTIVE_COEFFICIENT </ci>
                        </apply>
                    </math>
                    <listOfParameters>
                        <parameter id="LOWER_BOUND" value="     0.00000000"/>
                        <parameter id="UPPER_BOUND" value="  1000.00000000"/>
                        <parameter id="OBJECTIVE_COEFFICIENT" value="     0.00000000"/>
                    </listOfParameters>
                </kineticLaw>
            </reaction>
            <reaction id="R_R05875_c" name="RNF-Ferredoxin:NAD oxidoreductase" reversible="true">
                <notes>
                    <body xmlns="http://www.w3.org/1999/xhtml">
                        <p>EC Number: 1.18.1.3</p>
                        <p>GENE_ASSOCIATION: Clo1313_0061 or Clo1313_0062 or Clo1313_0063 or Clo1313_0064 or Clo1313_0065 or Clo1313_0066</p>
                        <p>Confidence level: 4</p>
                        <p>SUBSYSTEM: Redox metabolism</p>
                        <p>iAT_CORE: OPM4r, RNF</p>
                        <p>KEGG: R05875</p>
                    </body>
                </notes>
                <listOfReactants>
                    <speciesReference species="M_C00003_c" stoichiometry="1"/>
                    <speciesReference species="M_C00080_c" stoichiometry="1"/>
                    <speciesReference species="M_C00138_c" stoichiometry="2"/>
                </listOfReactants>
                <listOfProducts>
                    <speciesReference species="M_C00004_c" stoichiometry="1">
                    </speciesReference>
                    <speciesReference species="M_C00139_c" stoichiometry="2">
                    </speciesReference>
                </listOfProducts>
                <kineticLaw>
                    <math xmlns="http://www.w3.org/1998/Math/MathML">
                        <apply>
                            <ci> LOWER_BOUND </ci>
                            <ci> UPPER_BOUND </ci>
                            <ci> OBJECTIVE_COEFFICIENT </ci>
                        </apply>
                    </math>
                    <listOfParameters>
                        <parameter id="LOWER_BOUND" value=" -1000.00000000"/>
                        <parameter id="UPPER_BOUND" value="  1000.00000000"/>
                        <parameter id="OBJECTIVE_COEFFICIENT" value="     0.00000000"/>
                    </listOfParameters>
                </kineticLaw>
            </reaction>
            <reaction id="R_R07181_c" name="hydrogen:NADP+ oxidoreductase" reversible="true">
                <notes>
                    <body xmlns="http://www.w3.org/1999/xhtml">
                        <p>EC Number: 1.12.1.3</p>
                        <p>GENE_ASSOCIATION: Clo1313_0554</p>
                        <p>Confidence level: 4</p>
                        <p>SUBSYSTEM: Redox metabolism</p>
                        <p>iAT_CORE: OPM7r, Fe-H2</p>
                        <p>KEGG: R07181</p>
                    </body>
                </notes>
                <listOfReactants>
                    <speciesReference species="M_C00006_c" stoichiometry="1"/>
                    <speciesReference species="M_C00282_c" stoichiometry="1"/>
                </listOfReactants>
                <listOfProducts>
                    <speciesReference species="M_C00005_c" stoichiometry="1">
                    </speciesReference>
                    <speciesReference species="M_C00080_c" stoichiometry="1">
                    </speciesReference>
                </listOfProducts>
                <kineticLaw>
                    <math xmlns="http://www.w3.org/1998/Math/MathML">
                        <apply>
                            <ci> LOWER_BOUND </ci>
                            <ci> UPPER_BOUND </ci>
                            <ci> OBJECTIVE_COEFFICIENT </ci>
                        </apply>
                    </math>
                    <listOfParameters>
                        <parameter id="LOWER_BOUND" value=" -1000.00000000"/>
                        <parameter id="UPPER_BOUND" value="  1000.00000000"/>
                        <parameter id="OBJECTIVE_COEFFICIENT" value="     0.00000000"/>
                    </listOfParameters>
                </kineticLaw>
            </reaction>
            <reaction id="R_R09508_c" name="Bifurcating Hydrogenase" reversible="true">
                <notes>
                    <body xmlns="http://www.w3.org/1999/xhtml">
                        <p>EC Number: 1.12.1.4</p>
                        <p>GENE_ASSOCIATION: Clo1313_1791 or Clo1313_1792 or Clo1313_1793</p>
                        <p>Confidence level: 4</p>
                        <p>SUBSYSTEM: Redox metabolism</p>
                        <p>iAT_CORE: OPM8r, BIF</p>
                        <p>KEGG: R09508</p>
                    </body>
                </notes>
                <listOfReactants>
                    <speciesReference species="M_C00004_c" stoichiometry="1"/>
                    <speciesReference species="M_C00080_c" stoichiometry="5"/>
                    <speciesReference species="M_C00138_c" stoichiometry="2"/>
                </listOfReactants>
                <listOfProducts>
                    <speciesReference species="M_C00003_c" stoichiometry="1">
                    </speciesReference>
                    <speciesReference species="M_C00139_c" stoichiometry="2">
                    </speciesReference>
                    <speciesReference species="M_C00282_c" stoichiometry="2">
                    </speciesReference>
                </listOfProducts>
                <kineticLaw>
                    <math xmlns="http://www.w3.org/1998/Math/MathML">
                        <apply>
                            <ci> LOWER_BOUND </ci>
                            <ci> UPPER_BOUND </ci>
                            <ci> OBJECTIVE_COEFFICIENT </ci>
                        </apply>
                    </math>
                    <listOfParameters>
                        <parameter id="LOWER_BOUND" value=" -1000.00000000"/>
                        <parameter id="UPPER_BOUND" value="  1000.00000000"/>
                        <parameter id="OBJECTIVE_COEFFICIENT" value="     0.00000000"/>
                    </listOfParameters>
                </kineticLaw>
            </reaction>
            <reaction id="R_R_OPM9r" name="NfnAB" reversible="true">
                <notes>
                    <body xmlns="http://www.w3.org/1999/xhtml">
                        <p>EC Number: 1.18.1.-</p>
                        <p>GENE_ASSOCIATION: Clo1313_1848 or Clo1313_1849</p>
                        <p>Confidence level: 4</p>
                        <p>SUBSYSTEM: Redox metabolism</p>
                        <p>iAT_CORE: OPM9r, NFN</p>
                    </body>
                </notes>
                <listOfReactants>
                    <speciesReference species="M_C00004_c" stoichiometry="1"/>
                    <speciesReference species="M_C00006_c" stoichiometry="2"/>
                    <speciesReference species="M_C00138_c" stoichiometry="2"/>
                </listOfReactants>
                <listOfProducts>
                    <speciesReference species="M_C00003_c" stoichiometry="1">
                    </speciesReference>
                    <speciesReference species="M_C00005_c" stoichiometry="2">
                    </speciesReference>
                    <speciesReference species="M_C00139_c" stoichiometry="2">
                    </speciesReference>
                </listOfProducts>
                <kineticLaw>
                    <math xmlns="http://www.w3.org/1998/Math/MathML">
                        <apply>
                            <ci> LOWER_BOUND </ci>
                            <ci> UPPER_BOUND </ci>
                            <ci> OBJECTIVE_COEFFICIENT </ci>
                        </apply>
                    </math>
                    <listOfParameters>
                        <parameter id="LOWER_BOUND" value=" -1000.00000000"/>
                        <parameter id="UPPER_BOUND" value="  1000.00000000"/>
                        <parameter id="OBJECTIVE_COEFFICIENT" value="     0.00000000"/>
                    </listOfParameters>
                </kineticLaw>
            </reaction>
            <reaction id="R_R01070_c" name="Fructose bisphosphate aldolase" reversible="true">
                <notes>
                    <body xmlns="http://www.w3.org/1999/xhtml">
                        <p>BIOPATH: RXN00283</p>
                        <p>BRENDA: BR344</p>
                        <p>BIOCYC: F16ALDOLASE-RXN</p>
                        <p>EC Number: 4.1.2.13</p>
                        <p>GENE_ASSOCIATION: Clo1313_1875 or Clo1313_0238</p>
                        <p>Confidence level: 4</p>
                        <p>SUBSYSTEM: Glycolysis / Gluconeogenesis</p>
                        <p>iAT_CORE: GG5r</p>
                        <p>KEGG: R01068, R01070</p>
                        <p>METACYC: F16ALDOLASE-RXN</p>
                        <p>MXNREF: MNXR2184</p>
                        <p>RHEA: 14729, 14730, 14731, 14732</p>
                    </body>
                </notes>
                <listOfReactants>
                    <speciesReference species="M_C05378_c" stoichiometry="1"/>
                </listOfReactants>
                <listOfProducts>
                    <speciesReference species="M_C00111_c" stoichiometry="1">
                    </speciesReference>
                    <speciesReference species="M_C00118_c" stoichiometry="1">
                    </speciesReference>
                </listOfProducts>
                <kineticLaw>
                    <math xmlns="http://www.w3.org/1998/Math/MathML">
                        <apply>
                            <ci> LOWER_BOUND </ci>
                            <ci> UPPER_BOUND </ci>
                            <ci> OBJECTIVE_COEFFICIENT </ci>
                        </apply>
                    </math>
                    <listOfParameters>
                        <parameter id="LOWER_BOUND" value=" -1000.00000000"/>
                        <parameter id="UPPER_BOUND" value="  1000.00000000"/>
                        <parameter id="OBJECTIVE_COEFFICIENT" value="     0.00000000"/>
                    </listOfParameters>
                </kineticLaw>
            </reaction>
            <reaction id="R_R00342_c" name="Malate dehydrogenase" reversible="true">
                <notes>
                    <body xmlns="http://www.w3.org/1999/xhtml">
                        <p>BIOCYC: MALATE-DEH-RXN</p>
                        <p>EC Number: 1.1.1.37</p>
                        <p>GENE_ASSOCIATION: Clo1313_1878</p>
                        <p>SUBSYSTEM: Glycolysis / Gluconeogenesis</p>
                        <p>Confidence level: 4</p>
                        <p>iAT_CORE: TCA9r, MDH</p>
                        <p>KEGG: R00342</p>
                    </body>
                </notes>
                <listOfReactants>
                    <speciesReference species="M_C00003_c" stoichiometry="1"/>
                    <speciesReference species="M_C00149_c" stoichiometry="1"/>
                </listOfReactants>
                <listOfProducts>
                    <speciesReference species="M_C00004_c" stoichiometry="1">
                    </speciesReference>
                    <speciesReference species="M_C00036_c" stoichiometry="1">
                    </speciesReference>
                </listOfProducts>
                <kineticLaw>
                    <math xmlns="http://www.w3.org/1998/Math/MathML">
                        <apply>
                            <ci> LOWER_BOUND </ci>
                            <ci> UPPER_BOUND </ci>
                            <ci> OBJECTIVE_COEFFICIENT </ci>
                        </apply>
                    </math>
                    <listOfParameters>
                        <parameter id="LOWER_BOUND" value=" -1000.00000000"/>
                        <parameter id="UPPER_BOUND" value="  1000.00000000"/>
                        <parameter id="OBJECTIVE_COEFFICIENT" value="     0.00000000"/>
                    </listOfParameters>
                </kineticLaw>
            </reaction>
            <reaction id="R_R01517_c" name="GTP dependent Phosphoglycerate kinase" reversible="false">
                <notes>
                    <body xmlns="http://www.w3.org/1999/xhtml">
                        <p>BIOCYC: MALATE-DEH-RXN</p>
                        <p>EC Number: 2.7.2.10</p>
                        <p>GENE_ASSOCIATION: Clo1313_2094</p>
                        <p>SUBSYSTEM: Glycolysis / Gluconeogenesis</p>
                        <p>Confidence level: 4</p>
                        <p>iAT_CORE: GG12r</p>
                        <p>RAT Note: This reaction is reversible in the core model</p>
                        <p>KEGG: R01517</p>
                    </body>
                </notes>
                <listOfReactants>
                    <speciesReference species="M_C00035_c" stoichiometry="1"/>
                    <speciesReference species="M_C00236_c" stoichiometry="1"/>
                </listOfReactants>
                <listOfProducts>
                    <speciesReference species="M_C00044_c" stoichiometry="1">
                    </speciesReference>
                    <speciesReference species="M_C00197_c" stoichiometry="1">
                    </speciesReference>
                </listOfProducts>
                <kineticLaw>
                    <math xmlns="http://www.w3.org/1998/Math/MathML">
                        <apply>
                            <ci> LOWER_BOUND </ci>
                            <ci> UPPER_BOUND </ci>
                            <ci> OBJECTIVE_COEFFICIENT </ci>
                        </apply>
                    </math>
                    <listOfParameters>
                        <parameter id="LOWER_BOUND" value="     0.00000000"/>
                        <parameter id="UPPER_BOUND" value="  1000.00000000"/>
                        <parameter id="OBJECTIVE_COEFFICIENT" value="     0.00000000"/>
                    </listOfParameters>
                </kineticLaw>
            </reaction>
            <reaction id="R_R01641_c" name="Transketolase" reversible="true">
                <notes>
                    <body xmlns="http://www.w3.org/1999/xhtml">
                        <p>BIOCYC: 1TRANSKETO-RXN</p>
                        <p>EC Number: 2.2.1.1</p>
                        <p>GENE_ASSOCIATION: Clo1313_0074 or Clo1313_0075 or Clo1313_0295 or Clo1313_0296</p>
                        <p>SUBSYSTEM: Glycolysis / Gluconeogenesis</p>
                        <p>Confidence level: 4</p>
                        <p>iAT_CORE: PPP6r</p>
                        <p>KEGG: R01641</p>
                        <p>METACYC: 1TRANSKETO-RXN</p>
                        <p>MXNREF: MNXR56324</p>
                    </body>
                </notes>
                <listOfReactants>
                    <speciesReference species="M_C00117_c" stoichiometry="1"/>
                    <speciesReference species="M_C00231_c" stoichiometry="1"/>
                </listOfReactants>
                <listOfProducts>
                    <speciesReference species="M_C00118_c" stoichiometry="1">
                    </speciesReference>
                    <speciesReference species="M_m60" stoichiometry="1">
                    </speciesReference>
                </listOfProducts>
                <kineticLaw>
                    <math xmlns="http://www.w3.org/1998/Math/MathML">
                        <apply>
                            <ci> LOWER_BOUND </ci>
                            <ci> UPPER_BOUND </ci>
                            <ci> OBJECTIVE_COEFFICIENT </ci>
                        </apply>
                    </math>
                    <listOfParameters>
                        <parameter id="LOWER_BOUND" value=" -1000.00000000"/>
                        <parameter id="UPPER_BOUND" value="  1000.00000000"/>
                        <parameter id="OBJECTIVE_COEFFICIENT" value="     0.00000000"/>
                    </listOfParameters>
                </kineticLaw>
            </reaction>
            <reaction id="R_R01829_c" name="Aldolase" reversible="true">
                <notes>
                    <body xmlns="http://www.w3.org/1999/xhtml">
                        <p>BIGG: FBA3</p>
                        <p>BIOPATH: RXN00156</p>
                        <p>GENE_ASSOCIATION: Clo1313_1875</p>
                        <p>EC Number: 4.1.2.13</p>
                        <p>Confidence level: 4</p>
                        <p>iAT_CORE: PPP7r</p>
                        <p>KEGG: R01829</p>
                        <p>METACYC: SEDOBISALDOL-RXN</p>
                        <p>MXNREF: MNXR2186</p>
                        <p>RHEA: 30167, 30168, 30169, 30170</p>
                        <p>SEED: rxn01334</p>
                    </body>
                </notes>
                <listOfReactants>
                    <speciesReference species="M_m60" stoichiometry="1"/>
                </listOfReactants>
                <listOfProducts>
                    <speciesReference species="M_C00111_c" stoichiometry="1">
                    </speciesReference>
                    <speciesReference species="M_C00279_c" stoichiometry="1">
                    </speciesReference>
                </listOfProducts>
                <kineticLaw>
                    <math xmlns="http://www.w3.org/1998/Math/MathML">
                        <apply>
                            <ci> LOWER_BOUND </ci>
                            <ci> UPPER_BOUND </ci>
                            <ci> OBJECTIVE_COEFFICIENT </ci>
                        </apply>
                    </math>
                    <listOfParameters>
                        <parameter id="LOWER_BOUND" value=" -1000.00000000"/>
                        <parameter id="UPPER_BOUND" value="  1000.00000000"/>
                        <parameter id="OBJECTIVE_COEFFICIENT" value="     0.00000000"/>
                    </listOfParameters>
                </kineticLaw>
            </reaction>
            <reaction id="R_R01830_c" name="Transketolase" reversible="true">
                <notes>
                    <body xmlns="http://www.w3.org/1999/xhtml">
                        <p>BIOPATH: RXN01000</p>
                        <p>GENE_ASSOCIATION: Clo1313_0074 or Clo1313_0075 or Clo1313_0295 or Clo1313_0296</p>
                        <p>EC Number: 2.2.1.1</p>
                        <p>Confidence level: 4</p>
                        <p>iAT_CORE: PPP8r</p>
                        <p>KEGG: R01067, R01830</p>
                        <p>METACYC: 2TRANSKETO-RXN</p>
                        <p>MXNREF: MNXR35646</p>
                        <p>RHEA: 27626, 27627, 27628, 27629</p>
                    </body>
                </notes>
                <listOfReactants>
                    <speciesReference species="M_C00231_c" stoichiometry="1"/>
                    <speciesReference species="M_C00279_c" stoichiometry="1"/>
                </listOfReactants>
                <listOfProducts>
                    <speciesReference species="M_C00118_c" stoichiometry="1">
                    </speciesReference>
                    <speciesReference species="M_C05345_c" stoichiometry="1">
                    </speciesReference>
                </listOfProducts>
                <kineticLaw>
                    <math xmlns="http://www.w3.org/1998/Math/MathML">
                        <apply>
                            <ci> LOWER_BOUND </ci>
                            <ci> UPPER_BOUND </ci>
                            <ci> OBJECTIVE_COEFFICIENT </ci>
                        </apply>
                    </math>
                    <listOfParameters>
                        <parameter id="LOWER_BOUND" value=" -1000.00000000"/>
                        <parameter id="UPPER_BOUND" value="  1000.00000000"/>
                        <parameter id="OBJECTIVE_COEFFICIENT" value="     0.00000000"/>
                    </listOfParameters>
                </kineticLaw>
            </reaction>
            
            <reaction id="R_R00088" name="ATP aminohydrolase" reversible="false">
                <notes>
                    <body xmlns="http://www.w3.org/1999/xhtml">
                        <p>EC Number: 3.5.4.18</p>
                        <p>Confidence level: 0</p>
                        <p>RAT Note: Gap fill reaction</p>
                        <p>KEGG: R00088</p>
                    </body>
                </notes>
                <listOfReactants>
                    <speciesReference species="M_C00001_c" stoichiometry="1"/>
                    <speciesReference species="M_C00002_c" stoichiometry="1"/>
                </listOfReactants>
                <listOfProducts>
                    <speciesReference species="M_C00014_c" stoichiometry="1">
                    </speciesReference>
                    <speciesReference species="M_C00081_c" stoichiometry="1">
                    </speciesReference>
                </listOfProducts>
                <kineticLaw>
                    <math xmlns="http://www.w3.org/1998/Math/MathML">
                        <apply>
                            <ci> LOWER_BOUND </ci>
                            <ci> UPPER_BOUND </ci>
                            <ci> OBJECTIVE_COEFFICIENT </ci>
                        </apply>
                    </math>
                    <listOfParameters>
                        <parameter id="LOWER_BOUND" value="     0.00000000"/>
                        <parameter id="UPPER_BOUND" value="  1000.00000000"/>
                        <parameter id="OBJECTIVE_COEFFICIENT" value="     0.00000000"/>
                    </listOfParameters>
                </kineticLaw>
            </reaction>
            <reaction id="R_R00092" name="Fe2+:NAD+ oxidoreductase;" reversible="false">
                <notes>
                    <body xmlns="http://www.w3.org/1999/xhtml">
                        <p>EC Number: 1.16.1.7</p>
                        <p>Confidence level: 0</p>
                        <p>RAT Note: Gap fill reaction</p>
                        <p>KEGG: R00092</p>
                    </body>
                </notes>
                <listOfReactants>
                    <speciesReference species="M_C00004_c" stoichiometry="1">
                    </speciesReference>
                    <speciesReference species="M_C00080_c" stoichiometry="1">
                    </speciesReference>
                    <speciesReference species="M_C14819_c" stoichiometry="2">
                    </speciesReference>
                </listOfReactants>
                <listOfProducts>
                    <speciesReference species="M_C00003_c" stoichiometry="1"/>
                    <speciesReference species="M_C14818_c" stoichiometry="2"/>
                </listOfProducts>
                <kineticLaw>
                    <math xmlns="http://www.w3.org/1998/Math/MathML">
                        <apply>
                            <ci> LOWER_BOUND </ci>
                            <ci> UPPER_BOUND </ci>
                            <ci> OBJECTIVE_COEFFICIENT </ci>
                        </apply>
                    </math>
                    <listOfParameters>
                        <parameter id="LOWER_BOUND" value="     0.00000000"/>
                        <parameter id="UPPER_BOUND" value="  1000.00000000"/>
                        <parameter id="OBJECTIVE_COEFFICIENT" value="     0.00000000"/>
                    </listOfParameters>
                </kineticLaw>
            </reaction>
            <reaction id="R_R00178" name="S-adenosyl-L-methionine carboxy-lyase [(5-deoxy-5-adenosyl)(3-aminopropyl)methylsulfonium-forming]" reversible="true">
                <notes>
                    <body xmlns="http://www.w3.org/1999/xhtml">
                        <p>BIGG: ADMDC, ADMDCr</p>
                        <p>BIOCYC: SAMDECARB-RXN</p>
                        <p>BRENDA: BR310, BS1475</p>
                        <p>SUBSYSTEM: Cysteine and methionine metabolism</p>
                        <p>GENE_ASSOCIATION: Clo1313_1509</p>
                        <p>EC Number: 4.1.1.50</p>
                        <p>Confidence level: 2</p>
                        <p>RAT Note: Gap fill reaction</p>
                        <p>KEGG: R00178</p>
                        <p>METACYC: SAMDECARB-RXN</p>
                        <p>MXNREF: MNXR484</p>
                        <p>REACTOME: REACT_106380, REACT_108018, REACT_109548, REACT_128435, REACT_137918, REACT_143554, REACT_147662, REACT_14840, REACT_28215, REACT_78516, REACT_79319, REACT_80263, REACT_80385, REACT_83809, REACT_89351, REACT_90930</p>
                        <p>RHEA: 15981, 15982, 15983, 15984</p>
                        <p>SEED: rxn00127</p>
                        <p>UPA: UCR00178, UER00451</p>
                    </body>
                </notes>
                <listOfReactants>
                    <speciesReference species="M_C00019_c" stoichiometry="1"/>
                    <speciesReference species="M_C00080_c" stoichiometry="1"/>
                </listOfReactants>
                <listOfProducts>
                    <speciesReference species="M_C00011_c" stoichiometry="1">
                    </speciesReference>
                    <speciesReference species="M_C01137_c" stoichiometry="1">
                    </speciesReference>
                </listOfProducts>
                <kineticLaw>
                    <math xmlns="http://www.w3.org/1998/Math/MathML">
                        <apply>
                            <ci> LOWER_BOUND </ci>
                            <ci> UPPER_BOUND </ci>
                            <ci> OBJECTIVE_COEFFICIENT </ci>
                        </apply>
                    </math>
                    <listOfParameters>
                        <parameter id="LOWER_BOUND" value="     0.00000000"/>
                        <parameter id="UPPER_BOUND" value="  1000.00000000"/>
                        <parameter id="OBJECTIVE_COEFFICIENT" value="     0.00000000"/>
                    </listOfParameters>
                </kineticLaw>
            </reaction>
            <reaction id="R_R00260" name="glutamate racemase" reversible="true">
                <notes>
                    <body xmlns="http://www.w3.org/1999/xhtml">
                        <p>BIGG: GLUR</p>
                        <p>BIOCYC: GLUTRACE-RXN</p>
                        <p>BRENDA: BR171</p>
                        <p>GENE_ASSOCIATION: Clo1313_2608</p>
                        <p>SUBSYSTEM: D-Glutamine and D-glutamate metabolism</p>
                        <p>EC Number: 5.1.1.3</p>
                        <p>Confidence level: 2</p>
                        <p>KEGG: R00260</p>
                        <p>METACYC: GLUTRACE-RXN</p>
                        <p>MXNREF: MNXR31606</p>
                        <p>RHEA: 12813, 12814, 12815, 12816</p>
                        <p>SEED: rxn00193</p>
                    </body>
                    
                </notes>
                <listOfReactants>
                    <speciesReference species="M_C00025_c" stoichiometry="1"/>
                </listOfReactants>
                <listOfProducts>
                    <speciesReference species="M_C00217_c" stoichiometry="1">
                    </speciesReference>
                </listOfProducts>
                <kineticLaw>
                    <math xmlns="http://www.w3.org/1998/Math/MathML">
                        <apply>
                            <ci> LOWER_BOUND </ci>
                            <ci> UPPER_BOUND </ci>
                            <ci> OBJECTIVE_COEFFICIENT </ci>
                        </apply>
                    </math>
                    <listOfParameters>
                        <parameter id="LOWER_BOUND" value=" -1000.00000000"/>
                        <parameter id="UPPER_BOUND" value="  1000.00000000"/>
                        <parameter id="OBJECTIVE_COEFFICIENT" value="     0.00000000"/>
                    </listOfParameters>
                </kineticLaw>
            </reaction>
            <reaction id="R_R00286" name="UDP-glucose:NAD+ 6-oxidoreductase" reversible="true">
                <notes>
                    <body xmlns="http://www.w3.org/1999/xhtml">
                        <p>BIGG: UDPGD, UDPGDr</p>
                        <p>BIOCYC: UGD-RXN</p>
                        <p>BRENDA: BR29260, BS369961</p>
                        <p>GENE_ASSOCIATION: Clo1313_0901</p>
                        <p>SUBSYSTEM: Pentose and glucuronate interconversions</p>
                        <p>EC Number: 1.1.1.22</p>
                        <p>Confidence level: 2</p>
                        <p>KEGG: R00286</p>
                        <p>METACYC: UGD-RXN</p>
                        <p>MXNREF: MNXR24865</p>
                        <p>REACTOME: REACT_101674, REACT_103324, REACT_104028, REACT_106090, REACT_112524, REACT_153755, REACT_28362, REACT_30359, REACT_6876, REACT_79025, REACT_82981, REACT_84377, REACT_90225, REACT_90704, REACT_98306, REACT_98484</p>
                        <p>RHEA: 23596, 23597, 23598, 23599</p>
                        <p>SEED: rxn00211</p>
                        <p>UPA: UCR00286, UER00491</p>
                    </body>
                </notes>
                <listOfReactants>
                    <speciesReference species="M_C00001_c" stoichiometry="1"/>
                    <speciesReference species="M_C00003_c" stoichiometry="2"/>
                    <speciesReference species="M_C00029_c" stoichiometry="1"/>
                </listOfReactants>
                <listOfProducts>
                    <speciesReference species="M_C00004_c" stoichiometry="2">
                    </speciesReference>
                    <speciesReference species="M_C00080_c" stoichiometry="2">
                    </speciesReference>
                    <speciesReference species="M_C00167_c" stoichiometry="1">
                    </speciesReference>
                </listOfProducts>
                <kineticLaw>
                    <math xmlns="http://www.w3.org/1998/Math/MathML">
                        <apply>
                            <ci> LOWER_BOUND </ci>
                            <ci> UPPER_BOUND </ci>
                            <ci> OBJECTIVE_COEFFICIENT </ci>
                        </apply>
                    </math>
                    <listOfParameters>
                        <parameter id="LOWER_BOUND" value="     0.00000000"/>
                        <parameter id="UPPER_BOUND" value="  1000.00000000"/>
                        <parameter id="OBJECTIVE_COEFFICIENT" value="     0.00000000"/>
                    </listOfParameters>
                </kineticLaw>
            </reaction>
            <reaction id="R_R00670" name="L-ornithine carboxy-lyase (putrescine-forming)" reversible="false">
                <notes>
                    <body xmlns="http://www.w3.org/1999/xhtml">
                        <p>SUBSYSTEM: Arginine and proline metabolism</p>
                        <p>EC Number: 4.1.1.17</p>
                        <p>Confidence level: 0</p>
                        <p>RAT Note: Gap fill reaction</p>
                        <p>KEGG: R00670</p>
                    </body>
                    
                </notes>
                <listOfReactants>
                    <speciesReference species="M_C00077_c" stoichiometry="1"/>
                </listOfReactants>
                <listOfProducts>
                    <speciesReference species="M_C00011_c" stoichiometry="1">
                    </speciesReference>
                    <speciesReference species="M_C00134_c" stoichiometry="1">
                    </speciesReference>
                </listOfProducts>
                <kineticLaw>
                    <math xmlns="http://www.w3.org/1998/Math/MathML">
                        <apply>
                            <ci> LOWER_BOUND </ci>
                            <ci> UPPER_BOUND </ci>
                            <ci> OBJECTIVE_COEFFICIENT </ci>
                        </apply>
                    </math>
                    <listOfParameters>
                        <parameter id="LOWER_BOUND" value="     0.00000000"/>
                        <parameter id="UPPER_BOUND" value="  1000.00000000"/>
                        <parameter id="OBJECTIVE_COEFFICIENT" value="     0.00000000"/>
                    </listOfParameters>
                </kineticLaw>
            </reaction>
            <reaction id="R_R00697" name="L-phenylalanine ammonia-lyase (trans-cinnamate-forming)" reversible="false">
                <notes>
                    <body xmlns="http://www.w3.org/1999/xhtml">
                        <p>SUBSYSTEM: Phenylalanine metabolism</p>
                        <p>EC Number: 4.3.1.24        4.3.1.25</p>
                        <p>Confidence level: 0</p>
                        <p>RAT Note: Gap fill reaction</p>
                        <p>KEGG: R00697</p>
                    </body>
                </notes>
                <listOfReactants>
                    <speciesReference species="M_C00079_c" stoichiometry="1"/>
                </listOfReactants>
                <listOfProducts>
                    <speciesReference species="M_C00014_c" stoichiometry="1">
                    </speciesReference>
                    <speciesReference species="M_C00423_c" stoichiometry="1">
                    </speciesReference>
                </listOfProducts>
                <kineticLaw>
                    <math xmlns="http://www.w3.org/1998/Math/MathML">
                        <apply>
                            <ci> LOWER_BOUND </ci>
                            <ci> UPPER_BOUND </ci>
                            <ci> OBJECTIVE_COEFFICIENT </ci>
                        </apply>
                    </math>
                    <listOfParameters>
                        <parameter id="LOWER_BOUND" value="     0.00000000"/>
                        <parameter id="UPPER_BOUND" value="  1000.00000000"/>
                        <parameter id="OBJECTIVE_COEFFICIENT" value="     0.00000000"/>
                    </listOfParameters>
                </kineticLaw>
            </reaction>
            <reaction id="R_R00888" name="GDP-mannose 4,6-hydro-lyase (GDP-4-dehydro-6-deoxy-D-mannose-forming)" reversible="true">
                <notes>
                    <body xmlns="http://www.w3.org/1999/xhtml">
                        <p>SUBSYSTEM: Fructose and mannose metabolism</p>
                        <p>EC Number: 4.2.1.47</p>
                        <p>Confidence level: 0</p>
                        <p>RAT Note: Gap fill reaction</p>
                        <p>KEGG: R00888</p>
                    </body>
                </notes>
                <listOfReactants>
                    <speciesReference species="M_C00096_c" stoichiometry="1"/>
                </listOfReactants>
                <listOfProducts>
                    <speciesReference species="M_C00001_c" stoichiometry="1">
                    </speciesReference>
                    <speciesReference species="M_C01222" stoichiometry="1">
                    </speciesReference>
                </listOfProducts>
                <kineticLaw>
                    <math xmlns="http://www.w3.org/1998/Math/MathML">
                        <apply>
                            <ci> LOWER_BOUND </ci>
                            <ci> UPPER_BOUND </ci>
                            <ci> OBJECTIVE_COEFFICIENT </ci>
                        </apply>
                    </math>
                    <listOfParameters>
                        <parameter id="LOWER_BOUND" value=" -1000.00000000"/>
                        <parameter id="UPPER_BOUND" value="  1000.00000000"/>
                        <parameter id="OBJECTIVE_COEFFICIENT" value="     0.00000000"/>
                    </listOfParameters>
                </kineticLaw>
            </reaction>
            <reaction id="R_R00892" name="L-cysteine:NAD+ oxidoreductase;" reversible="true">
                <notes>
                    <body xmlns="http://www.w3.org/1999/xhtml">
                        <p>SUBSYSTEM: Cysteine and methionine metabolism</p>
                        <p>EC Number: 1.8.1.6</p>
                        <p>Confidence level: 0</p>
                        <p>RAT Note: Gap fill reaction</p>
                        <p>KEGG: R00892</p>
                    </body>
                </notes>
                <listOfReactants>
                    <speciesReference species="M_C00003_c" stoichiometry="1"/>
                    <speciesReference species="M_C00097_c" stoichiometry="2"/>
                </listOfReactants>
                <listOfProducts>
                    <speciesReference species="M_C00004_c" stoichiometry="1">
                    </speciesReference>
                    <speciesReference species="M_C00080_c" stoichiometry="1">
                    </speciesReference>
                    <speciesReference species="M_C00491_c" stoichiometry="1">
                    </speciesReference>
                </listOfProducts>
                <kineticLaw>
                    <math xmlns="http://www.w3.org/1998/Math/MathML">
                        <apply>
                            <ci> LOWER_BOUND </ci>
                            <ci> UPPER_BOUND </ci>
                            <ci> OBJECTIVE_COEFFICIENT </ci>
                        </apply>
                    </math>
                    <listOfParameters>
                        <parameter id="LOWER_BOUND" value=" -1000.00000000"/>
                        <parameter id="UPPER_BOUND" value="  1000.00000000"/>
                        <parameter id="OBJECTIVE_COEFFICIENT" value="     0.00000000"/>
                    </listOfParameters>
                </kineticLaw>
            </reaction>
            <reaction id="R_R00935" name="(S)-Methylmalonate semialdehyde:NAD+ oxidoreductase (CoA-propanoylating)" reversible="false">
                <notes>
                    <body xmlns="http://www.w3.org/1999/xhtml">
                        <p>BIOCYC: RXN-11213</p>
                        <p>SUBSYSTEM: Valine, leucine and isoleucine degradation</p>
                        <p>EC Number: 1.2.1.27</p>
                        <p>Confidence level: 0</p>
                        <p>RAT Note: Gap fill reaction</p>
                        <p>KEGG: R00935</p>
                    </body>
                </notes>
                <listOfReactants>
                    <speciesReference species="M_C00003_c" stoichiometry="1"/>
                    <speciesReference species="M_C00010_c" stoichiometry="1"/>
                    <speciesReference species="M_C06002_c" stoichiometry="1"/>
                </listOfReactants>
                <listOfProducts>
                    <speciesReference species="M_C00004_c" stoichiometry="1">
                    </speciesReference>
                    <speciesReference species="M_C00011_c" stoichiometry="1">
                    </speciesReference>
                    <speciesReference species="M_C00080_c" stoichiometry="1">
                    </speciesReference>
                    <speciesReference species="M_C00100_c" stoichiometry="1">
                    </speciesReference>
                </listOfProducts>
                <kineticLaw>
                    <math xmlns="http://www.w3.org/1998/Math/MathML">
                        <apply>
                            <ci> LOWER_BOUND </ci>
                            <ci> UPPER_BOUND </ci>
                            <ci> OBJECTIVE_COEFFICIENT </ci>
                        </apply>
                    </math>
                    <listOfParameters>
                        <parameter id="LOWER_BOUND" value="     0.00000000"/>
                        <parameter id="UPPER_BOUND" value="  1000.00000000"/>
                        <parameter id="OBJECTIVE_COEFFICIENT" value="     0.00000000"/>
                    </listOfParameters>
                </kineticLaw>
            </reaction>
            <reaction id="R_R00965" name="orotidine-5-phosphate carboxy-lyase (UMP-forming)" reversible="false">
                <notes>
                    <body xmlns="http://www.w3.org/1999/xhtml">
                        <p>BIGG: OMPDC</p>
                        <p>BIOCYC: OROTPDECARB-RXN</p>
                        <p>BIOPATH: RXN01040</p>
                        <p>BRENDA: BR284</p>
                        <p>GENE_ASSOCIATION: Clo1313_1266</p>
                        <p>SUBSYSTEM: Pyrimidine metabolism</p>
                        <p>EC Number: 4.1.1.23</p>
                        <p>Confidence level: 2</p>
                        <p>KEGG: R00965</p>
                        <p>METACYC: OROTPDECARB-RXN</p>
                        <p>MXNREF: MNXR3967</p>
                        <p>REACTOME: REACT_100167, REACT_100807, REACT_102878, REACT_105495, REACT_106941, REACT_108553, REACT_110007, REACT_110276, REACT_115671, REACT_225, REACT_28167, REACT_31689, REACT_34349, REACT_78777, REACT_80816, REACT_83379, REACT_85504, REACT_86723, REACT_89744, REACT_93464</p>
                        <p>RHEA: 11596, 11597, 11598, 11599</p>
                        <p>SEED: rxn00710</p>
                        <p>UPA: UCR00965, UER00120</p>
                    </body>
                </notes>
                <listOfReactants>
                    <speciesReference species="M_C01103" stoichiometry="1"/>
                    <speciesReference species="M_C00080_c" stoichiometry="1"/>
                </listOfReactants>
                <listOfProducts>
                    <speciesReference species="M_C00011_c" stoichiometry="1">
                    </speciesReference>
                    <speciesReference species="M_C00105_c" stoichiometry="1">
                    </speciesReference>
                </listOfProducts>
                <kineticLaw>
                    <math xmlns="http://www.w3.org/1998/Math/MathML">
                        <apply>
                            <ci> LOWER_BOUND </ci>
                            <ci> UPPER_BOUND </ci>
                            <ci> OBJECTIVE_COEFFICIENT </ci>
                        </apply>
                    </math>
                    <listOfParameters>
                        <parameter id="LOWER_BOUND" value="     0.00000000"/>
                        <parameter id="UPPER_BOUND" value="  1000.00000000"/>
                        <parameter id="OBJECTIVE_COEFFICIENT" value="     0.00000000"/>
                    </listOfParameters>
                </kineticLaw>
            </reaction>
            <reaction id="R_R01047" name="glycerol hydro-lyase (3-hydroxypropanal-forming)" reversible="false">
                <notes>
                    <body xmlns="http://www.w3.org/1999/xhtml">
                        <p>BIOCYC: RXN-11213</p>
                        <p>SUBSYSTEM: Glycerolipid metabolism</p>
                        <p>EC Number: 4.2.1.30</p>
                        <p>Confidence level: 0</p>
                        <p>RAT Note: Gap fill reaction</p>
                        <p>KEGG: R01047</p>
                    </body>
                </notes>
                <listOfReactants>
                    <speciesReference species="M_C00116_c" stoichiometry="1"/>
                </listOfReactants>
                <listOfProducts>
                    <speciesReference species="M_C00001_c" stoichiometry="1">
                    </speciesReference>
                    <speciesReference species="M_C00969_c" stoichiometry="1">
                    </speciesReference>
                </listOfProducts>
                <kineticLaw>
                    <math xmlns="http://www.w3.org/1998/Math/MathML">
                        <apply>
                            <ci> LOWER_BOUND </ci>
                            <ci> UPPER_BOUND </ci>
                            <ci> OBJECTIVE_COEFFICIENT </ci>
                        </apply>
                    </math>
                    <listOfParameters>
                        <parameter id="LOWER_BOUND" value="     0.00000000"/>
                        <parameter id="UPPER_BOUND" value="  1000.00000000"/>
                        <parameter id="OBJECTIVE_COEFFICIENT" value="     0.00000000"/>
                    </listOfParameters>
                </kineticLaw>
            </reaction>
            <reaction id="R_R01052" name="ADP:D-ribose-5-phosphate adenylyltransferase" reversible="false">
                <notes>
                    <body xmlns="http://www.w3.org/1999/xhtml">
                        <p>EC Number: 2.7.7.35</p>
                        <p>Confidence level: 0</p>
                        <p>RAT Note: Gap fill reaction</p>
                        <p>KEGG: R01052</p>
                    </body>
                </notes>
                <listOfReactants>
                    <speciesReference species="M_C00008_c" stoichiometry="1"/>
                    <speciesReference species="M_C00117_c" stoichiometry="1"/>
                </listOfReactants>
                <listOfProducts>
                    <speciesReference species="M_C00009_c" stoichiometry="1">
                    </speciesReference>
                    <speciesReference species="M_C00301_c" stoichiometry="1">
                    </speciesReference>
                </listOfProducts>
                <kineticLaw>
                    <math xmlns="http://www.w3.org/1998/Math/MathML">
                        <apply>
                            <ci> LOWER_BOUND </ci>
                            <ci> UPPER_BOUND </ci>
                            <ci> OBJECTIVE_COEFFICIENT </ci>
                        </apply>
                    </math>
                    <listOfParameters>
                        <parameter id="LOWER_BOUND" value="     0.00000000"/>
                        <parameter id="UPPER_BOUND" value="  1000.00000000"/>
                        <parameter id="OBJECTIVE_COEFFICIENT" value="     0.00000000"/>
                    </listOfParameters>
                </kineticLaw>
            </reaction>
            <reaction id="R_R01167" name="L-histidine carboxy-lyase (histamine-forming)" reversible="false">
                <notes>
                    <body xmlns="http://www.w3.org/1999/xhtml">
                        <p>BIGG: HISDC</p>
                        <p>BIOPATH: RXN00455</p>
                        <p>BRENDA: BR283</p>
                        <p>GENE_ASSOCIATION: Clo1313_0579</p>
                        <p>SUBSYSTEM: Histidine metabolism</p>
                        <p>EC Number: 4.1.1.22        4.1.1.28</p>
                        <p>Confidence level: 2</p>	
                        <p>KEGG: R01167</p>
                        <p>METACYC: HISTIDINE-DECARBOXYLASE-RXN</p>
                        <p>MXNREF: MNXR2964</p>
                        <p>REACTOME: REACT_115661, REACT_127364, REACT_130479, REACT_131907, REACT_132708, REACT_134167, REACT_134195, REACT_137476, REACT_137497, REACT_138167, REACT_139830, REACT_147594, REACT_85097</p>
                        <p>RHEA: 20840, 20841, 20842, 20843</p>
                        <p>SEED: rxn00866</p>
                        <p>UPA: UCR01167, UER00786</p>
                    </body>
                </notes>
                <listOfReactants>
                    <speciesReference species="M_C00135_c" stoichiometry="1"/>
                </listOfReactants>
                <listOfProducts>
                    <speciesReference species="M_C00011_c" stoichiometry="1">
                    </speciesReference>
                    <speciesReference species="M_C00388" stoichiometry="1">
                    </speciesReference>
                </listOfProducts>
                <kineticLaw>
                    <math xmlns="http://www.w3.org/1998/Math/MathML">
                        <apply>
                            <ci> LOWER_BOUND </ci>
                            <ci> UPPER_BOUND </ci>
                            <ci> OBJECTIVE_COEFFICIENT </ci>
                        </apply>
                    </math>
                    <listOfParameters>
                        <parameter id="LOWER_BOUND" value="     0.00000000"/>
                        <parameter id="UPPER_BOUND" value="  1000.00000000"/>
                        <parameter id="OBJECTIVE_COEFFICIENT" value="     0.00000000"/>
                    </listOfParameters>
                </kineticLaw>
            </reaction>
            <reaction id="R_R01377" name="phenylpyruvate carboxy-lyase (phenylacetaldehyde-forming)" reversible="false">
                <notes>
                    
                    <body xmlns="http://www.w3.org/1999/xhtml">
                        <p>SUBSYSTEM: Phenylalanine metabolism</p>
                        <p>EC Number: 4.1.1.43        4.1.1.-</p>
                        <p>Confidence level: 0</p>
                        <p>RAT Note: Gap fill reaction</p>
                        <p>KEGG: R01377</p>
                    </body>
                </notes>
                <listOfReactants>
                    <speciesReference species="M_C00166_c" stoichiometry="1"/>
                </listOfReactants>
                <listOfProducts>
                    <speciesReference species="M_C00011_c" stoichiometry="1">
                    </speciesReference>
                    <speciesReference species="M_C00601" stoichiometry="1">
                    </speciesReference>
                </listOfProducts>
                <kineticLaw>
                    <math xmlns="http://www.w3.org/1998/Math/MathML">
                        <apply>
                            <ci> LOWER_BOUND </ci>
                            <ci> UPPER_BOUND </ci>
                            <ci> OBJECTIVE_COEFFICIENT </ci>
                        </apply>
                    </math>
                    <listOfParameters>
                        <parameter id="LOWER_BOUND" value="     0.00000000"/>
                        <parameter id="UPPER_BOUND" value="  1000.00000000"/>
                        <parameter id="OBJECTIVE_COEFFICIENT" value="     0.00000000"/>
                    </listOfParameters>
                </kineticLaw>
            </reaction>
            <reaction id="R_R01706" name="hexadecanoyl-[acyl-carrier protein] hydrolase" reversible="false">
                <notes>
                    <body xmlns="http://www.w3.org/1999/xhtml">
                        <p>SUBSYSTEM: Fatty acid biosynthesis</p>
                        <p>EC Number: 2.3.1.85        3.1.2.14</p>
                        <p>Confidence level: 0</p>
                        <p>RAT Note: Gap fill reaction</p>
                        <p>KEGG: R01706</p>
                    </body>
                </notes>
                <listOfReactants>
                    <speciesReference species="M_C00001_c" stoichiometry="1"/>
                    <speciesReference species="M_C05764_c" stoichiometry="1"/>
                </listOfReactants>
                <listOfProducts>
                    <speciesReference species="M_C00229_c" stoichiometry="1">
                    </speciesReference>
                    <speciesReference species="M_C00249_c" stoichiometry="1">
                    </speciesReference>
                </listOfProducts>
                <kineticLaw>
                    <math xmlns="http://www.w3.org/1998/Math/MathML">
                        <apply>
                            <ci> LOWER_BOUND </ci>
                            <ci> UPPER_BOUND </ci>
                            <ci> OBJECTIVE_COEFFICIENT </ci>
                        </apply>
                    </math>
                    <listOfParameters>
                        <parameter id="LOWER_BOUND" value="     0.00000000"/>
                        <parameter id="UPPER_BOUND" value="  1000.00000000"/>
                        <parameter id="OBJECTIVE_COEFFICIENT" value="     0.00000000"/>
                    </listOfParameters>
                </kineticLaw>
            </reaction>
            <reaction id="R_R01825" name="D-erythrose 4-phosphate:NAD+ oxidoreductase" reversible="true">
                <notes>
                    <body xmlns="http://www.w3.org/1999/xhtml">
                        <p>BIOCYC: ERYTH4PDEHYDROG-RXN</p>
                        <p>SUBSYSTEM: Vitamin B6 metabolism</p>
                        <p>EC Number: 1.2.1.72</p>
                        <p>Confidence level: 0</p>
                        <p>RAT Note: Gap fill reaction</p>
                        <p>KEGG: R01825</p>
                    </body>
                </notes>
                <listOfReactants>
                    <speciesReference species="M_C00001_c" stoichiometry="1"/>
                    <speciesReference species="M_C00003_c" stoichiometry="1"/>
                    <speciesReference species="M_C00279_c" stoichiometry="1"/>
                </listOfReactants>
                <listOfProducts>
                    <speciesReference species="M_C00004_c" stoichiometry="1">
                    </speciesReference>
                    <speciesReference species="M_C00080_c" stoichiometry="1">
                    </speciesReference>
                    <speciesReference species="M_C03393" stoichiometry="1">
                    </speciesReference>
                </listOfProducts>
                <kineticLaw>
                    <math xmlns="http://www.w3.org/1998/Math/MathML">
                        <apply>
                            <ci> LOWER_BOUND </ci>
                            <ci> UPPER_BOUND </ci>
                            <ci> OBJECTIVE_COEFFICIENT </ci>
                        </apply>
                    </math>
                    <listOfParameters>
                        <parameter id="LOWER_BOUND" value="     0.00000000"/>
                        <parameter id="UPPER_BOUND" value="  1000.00000000"/>
                        <parameter id="OBJECTIVE_COEFFICIENT" value="     0.00000000"/>
                    </listOfParameters>
                </kineticLaw>
            </reaction>
            <reaction id="R_R01870" name="Orotidine-5&apos;-phosphate:diphosphate phospho-alpha-D-ribosyl-transferase" reversible="true">
                <notes>
                    <body xmlns="http://www.w3.org/1999/xhtml">
                        <p>BIOCYC: OROPRIBTRANS-RXN</p>
                        <p>SUBSYSTEM: Pyrimidine metabolism</p>
                        <p>EC Number: 2.4.2.10</p>
                        <p>Confidence level: 0</p>
                        <p>RAT Note: Gap fill reaction</p>
                        <p>KEGG: R01870</p>
                    </body>
                </notes>
                <listOfReactants>
                    <speciesReference species="M_C00013_c" stoichiometry="1"/>
                    <speciesReference species="M_C01103" stoichiometry="1"/>
                </listOfReactants>
                <listOfProducts>
                    <speciesReference species="M_C00119_c" stoichiometry="1">
                    </speciesReference>
                    <speciesReference species="M_C00295_c" stoichiometry="1">
                    </speciesReference>
                </listOfProducts>
                <kineticLaw>
                    <math xmlns="http://www.w3.org/1998/Math/MathML">
                        <apply>
                            <ci> LOWER_BOUND </ci>
                            <ci> UPPER_BOUND </ci>
                            <ci> OBJECTIVE_COEFFICIENT </ci>
                        </apply>
                    </math>
                    <listOfParameters>
                        <parameter id="LOWER_BOUND" value=" -1000.00000000"/>
                        <parameter id="UPPER_BOUND" value="  1000.00000000"/>
                        <parameter id="OBJECTIVE_COEFFICIENT" value="     0.00000000"/>
                    </listOfParameters>
                </kineticLaw>
            </reaction>
            <reaction id="R_R01951" name="GTP:beta-L-fucose-1-phosphate guanylyltransferase" reversible="false">
                <notes>
                    <body xmlns="http://www.w3.org/1999/xhtml">
                        <p>SUBSYSTEM: Fructose and mannose metabolism</p>
                        <p>EC Number: 2.7.7.30</p>
                        <p>Confidence level: 0</p>
                        <p>RAT Note: Gap fill reaction</p>
                        <p>KEGG: R01951</p>
                    </body>
                </notes>
                <listOfReactants>
                    <speciesReference species="M_C00044_c" stoichiometry="1"/>
                    <speciesReference species="M_C02985" stoichiometry="1"/>
                </listOfReactants>
                <listOfProducts>
                    <speciesReference species="M_C00013_c" stoichiometry="1">
                    </speciesReference>
                    <speciesReference species="M_C00325" stoichiometry="1">
                    </speciesReference>
                </listOfProducts>
                <kineticLaw>
                    <math xmlns="http://www.w3.org/1998/Math/MathML">
                        <apply>
                            <ci> LOWER_BOUND </ci>
                            <ci> UPPER_BOUND </ci>
                            <ci> OBJECTIVE_COEFFICIENT </ci>
                        </apply>
                    </math>
                    <listOfParameters>
                        <parameter id="LOWER_BOUND" value="     0.00000000"/>
                        <parameter id="UPPER_BOUND" value="  1000.00000000"/>
                        <parameter id="OBJECTIVE_COEFFICIENT" value="     0.00000000"/>
                    </listOfParameters>
                </kineticLaw>
            </reaction>
            <reaction id="R_R02058" name="acetyl-CoA:D-glucosamine-6-phosphate N-acetyltransferase" reversible="false">
                <notes>
                    <body xmlns="http://www.w3.org/1999/xhtml">
                        <p>BIGG: ACGAM6PS, ACGAM6PSi</p>
                        <p>BRENDA: BR44040</p>
                        <p>GENE_ASSOCIATION: Clo1313_2853</p>
                        <p>SUBSYSTEM: Amino sugar and nucleotide sugar metabolism</p>
                        <p>EC Number: 2.3.1.4</p>
                        <p>Confidence level: 2</p>
                        <p>KEGG: R02058</p>
                        <p>METACYC: GLUCOSAMINEPNACETYLTRANS-RXN</p>
                        <p>MXNREF: MNXR375</p>
                        <p>RHEA: 10292, 10293, 10294, 10295</p>
                        <p>SEED: rxn01483</p>
                        <p>UPA: UCR02058, UER00529</p>
                    </body>
                </notes>
                <listOfReactants>
                    <speciesReference species="M_C00024_c" stoichiometry="1"/>
                    <speciesReference species="M_C00352_c" stoichiometry="1"/>
                </listOfReactants>
                <listOfProducts>
                    <speciesReference species="M_C00010_c" stoichiometry="1">
                    </speciesReference>
                    <speciesReference species="M_C00357_c" stoichiometry="1">
                    </speciesReference>
                </listOfProducts>
                <kineticLaw>
                    <math xmlns="http://www.w3.org/1998/Math/MathML">
                        <apply>
                            <ci> LOWER_BOUND </ci>
                            <ci> UPPER_BOUND </ci>
                            <ci> OBJECTIVE_COEFFICIENT </ci>
                        </apply>
                    </math>
                    <listOfParameters>
                        <parameter id="LOWER_BOUND" value="     0.00000000"/>
                        <parameter id="UPPER_BOUND" value="  1000.00000000"/>
                        <parameter id="OBJECTIVE_COEFFICIENT" value="     0.00000000"/>
                    </listOfParameters>
                </kineticLaw>
            </reaction>
            <reaction id="R_R02090" name="ATP:dGMP phosphotransferase" reversible="false">
                <notes>
                    <body xmlns="http://www.w3.org/1999/xhtml">
                        <p>BIGG: DGK1</p>
                        <p>BIOCYC: GMKALT-RXN</p>
                        <p>BIOPATH: RXN01294</p>
                        <p>BRENDA: BR47842</p>
                        <p>GENE_ASSOCIATION: Clo1313_0941</p>
                        <p>SUBSYSTEM: Purine metabolism</p>
                        <p>EC Number: 2.7.4.8         2.7.4.12</p>
                        <p>Confidence level: 2</p>
                        <p>KEGG: R02090</p>
                        <p>METACYC: GMKALT-RXN</p>
                        <p>MXNREF: MNXR55214</p>
                        <p>RHEA: 12697, 12698, 12699, 12700</p>
                        <p>SEED: rxn01509</p>
                    </body>
                </notes>
                <listOfReactants>
                    <speciesReference species="M_C00002_c" stoichiometry="1"/>
                    <speciesReference species="M_C00362_c" stoichiometry="1"/>
                </listOfReactants>
                <listOfProducts>
                    <speciesReference species="M_C00008_c" stoichiometry="1">
                    </speciesReference>
                    <speciesReference species="M_C00361_c" stoichiometry="1">
                    </speciesReference>
                </listOfProducts>
                <kineticLaw>
                    <math xmlns="http://www.w3.org/1998/Math/MathML">
                        <apply>
                            <ci> LOWER_BOUND </ci>
                            <ci> UPPER_BOUND </ci>
                            <ci> OBJECTIVE_COEFFICIENT </ci>
                        </apply>
                    </math>
                    <listOfParameters>
                        <parameter id="LOWER_BOUND" value="     0.00000000"/>
                        <parameter id="UPPER_BOUND" value="  1000.00000000"/>
                        <parameter id="OBJECTIVE_COEFFICIENT" value="     0.00000000"/>
                    </listOfParameters>
                </kineticLaw>
            </reaction>
            <reaction id="R_R02094" name="ATP:dTMP phosphotransferase" reversible="false">
                <notes>
                    <body xmlns="http://www.w3.org/1999/xhtml">
                        <p>BIGG: DTMPK</p>
                        <p>BIOCYC: DTMPKI-RXN</p>
                        <p>BRENDA: BR48076</p>
                        <p>GENE_ASSOCIATION: Clo1313_2765</p>
                        <p>SUBSYSTEM: Pyrimidine metabolism</p>
                        <p>EC Number: 2.7.4.9         2.7.4.12</p>
                        <p>Confidence level: 2</p>
                        <p>KEGG: R02094</p>
                        <p>METACYC: DTMPKI-RXN, RXN-7912</p>
                        <p>MXNREF: MNXR55303</p>
                        <p>RHEA: 13517, 13518, 13519, 13520</p>
                        <p>SEED: rxn01513</p>
                    </body>
                </notes>
                <listOfReactants>
                    <speciesReference species="M_C00002_c" stoichiometry="1"/>
                    <speciesReference species="M_C00364_c" stoichiometry="1"/>
                </listOfReactants>
                <listOfProducts>
                    <speciesReference species="M_C00008_c" stoichiometry="1">
                    </speciesReference>
                    <speciesReference species="M_C00363_c" stoichiometry="1">
                    </speciesReference>
                </listOfProducts>
                <kineticLaw>
                    <math xmlns="http://www.w3.org/1998/Math/MathML">
                        <apply>
                            <ci> LOWER_BOUND </ci>
                            <ci> UPPER_BOUND </ci>
                            <ci> OBJECTIVE_COEFFICIENT </ci>
                        </apply>
                    </math>
                    <listOfParameters>
                        <parameter id="LOWER_BOUND" value="     0.00000000"/>
                        <parameter id="UPPER_BOUND" value="  1000.00000000"/>
                        <parameter id="OBJECTIVE_COEFFICIENT" value="     0.00000000"/>
                    </listOfParameters>
                </kineticLaw>
            </reaction>
            <reaction id="R_R02259" name="Propane-1,2-diol:NADP+ oxidoreductase" reversible="true">
                <notes>
                    <body xmlns="http://www.w3.org/1999/xhtml">
                        <p>SUBSYSTEM: Phenylalanine metabolism</p>
                        <p>EC Number: 1.1.1.55</p>
                        <p>Confidence level: 0</p>
                        <p>RAT Note: Gap fill reaction</p>
                        <p>KEGG: R02259</p>
                    </body>
                </notes>
                <listOfReactants>
                    <speciesReference species="M_C00006_c" stoichiometry="1"/>
                    <speciesReference species="M_C00583" stoichiometry="1"/>
                </listOfReactants>
                <listOfProducts>
                    <speciesReference species="M_C00005_c" stoichiometry="1">
                    </speciesReference>
                    <speciesReference species="M_C00080_c" stoichiometry="1">
                    </speciesReference>
                    <speciesReference species="M_C00424_c" stoichiometry="1">
                    </speciesReference>
                </listOfProducts>
                <kineticLaw>
                    <math xmlns="http://www.w3.org/1998/Math/MathML">
                        <apply>
                            <ci> LOWER_BOUND </ci>
                            <ci> UPPER_BOUND </ci>
                            <ci> OBJECTIVE_COEFFICIENT </ci>
                        </apply>
                    </math>
                    <listOfParameters>
                        <parameter id="LOWER_BOUND" value=" -1000.00000000"/>
                        <parameter id="UPPER_BOUND" value="  1000.00000000"/>
                        <parameter id="OBJECTIVE_COEFFICIENT" value="     0.00000000"/>
                    </listOfParameters>
                </kineticLaw>
            </reaction>
            <reaction id="R_R02376" name="propane-1,2-diol hydro-lyase" reversible="false">
                <notes>
                    <body xmlns="http://www.w3.org/1999/xhtml">
                        <p>SUBSYSTEM: Glycerolipid metabolism</p>
                        <p>EC Number: 4.2.1.28</p>
                        <p>Confidence level: 0</p>
                        <p>RAT Note: Gap fill reaction</p>
                        <p>KEGG: R02376</p>
                    </body>
                </notes>
                <listOfReactants>
                    <speciesReference species="M_C00583" stoichiometry="1"/>
                </listOfReactants>
                <listOfProducts>
                    <speciesReference species="M_C00001_c" stoichiometry="1">
                    </speciesReference>
                    <speciesReference species="M_C00479_c" stoichiometry="1">
                    </speciesReference>
                </listOfProducts>
                <kineticLaw>
                    <math xmlns="http://www.w3.org/1998/Math/MathML">
                        <apply>
                            <ci> LOWER_BOUND </ci>
                            <ci> UPPER_BOUND </ci>
                            <ci> OBJECTIVE_COEFFICIENT </ci>
                        </apply>
                    </math>
                    <listOfParameters>
                        <parameter id="LOWER_BOUND" value="     0.00000000"/>
                        <parameter id="UPPER_BOUND" value="  1000.00000000"/>
                        <parameter id="OBJECTIVE_COEFFICIENT" value="     0.00000000"/>
                    </listOfParameters>
                </kineticLaw>
            </reaction>
            <reaction id="R_R02536" name="Phenylacetaldehyde:NAD+ oxidoreductase" reversible="false">
                <notes>
                    <body xmlns="http://www.w3.org/1999/xhtml">
                        <p>SUBSYSTEM: Phenylalanine metabolism</p>
                        <p>EC Number: 1.2.1.5         1.2.1.39</p>
                        <p>Confidence level: 0</p>
                        <p>RAT Note: Gap fill reaction</p>
                        <p>KEGG: R02536</p>
                    </body>
                </notes>
                <listOfReactants>
                    <speciesReference species="M_C00001_c" stoichiometry="1"/>
                    <speciesReference species="M_C00003_c" stoichiometry="1"/>
                    <speciesReference species="M_C00601" stoichiometry="1"/>
                </listOfReactants>
                <listOfProducts>
                    <speciesReference species="M_C00004_c" stoichiometry="1">
                    </speciesReference>
                    <speciesReference species="M_C00080_c" stoichiometry="1">
                    </speciesReference>
                    <speciesReference species="M_C07086_c" stoichiometry="1">
                    </speciesReference>
                </listOfProducts>
                <kineticLaw>
                    <math xmlns="http://www.w3.org/1998/Math/MathML">
                        <apply>
                            <ci> LOWER_BOUND </ci>
                            <ci> UPPER_BOUND </ci>
                            <ci> OBJECTIVE_COEFFICIENT </ci>
                        </apply>
                    </math>
                    <listOfParameters>
                        <parameter id="LOWER_BOUND" value="     0.00000000"/>
                        <parameter id="UPPER_BOUND" value="  1000.00000000"/>
                        <parameter id="OBJECTIVE_COEFFICIENT" value="     0.00000000"/>
                    </listOfParameters>
                </kineticLaw>
            </reaction>
            <reaction id="R_R02786" name="UDP-N-acetylmuramoyl-L-alanyl-D-glutamate:L-lysine gamma-ligase (ADP-forming);" reversible="false">
                <notes>
                    <body xmlns="http://www.w3.org/1999/xhtml">
                        <p>BIOCYC: 6.3.2.7-RXN</p>
                        <p>SUBSYSTEM: Peptidoglycan biosynthesis</p>
                        <p>EC Number: 6.3.2.7</p>
                        <p>Confidence level: 0</p>
                        <p>RAT Note: Gap fill reaction</p>
                        <p>KEGG: R02786</p>
                    </body>
                </notes>
                <listOfReactants>
                    <speciesReference species="M_C00002_c" stoichiometry="1"/>
                    <speciesReference species="M_C00047_c" stoichiometry="1"/>
                    <speciesReference species="M_C00692_c" stoichiometry="1"/>
                </listOfReactants>
                <listOfProducts>
                    <speciesReference species="M_C00008_c" stoichiometry="1">
                    </speciesReference>
                    <speciesReference species="M_C00009_c" stoichiometry="1">
                    </speciesReference>
                    <speciesReference species="M_C05892_c" stoichiometry="1">
                    </speciesReference>
                </listOfProducts>
                <kineticLaw>
                    <math xmlns="http://www.w3.org/1998/Math/MathML">
                        <apply>
                            <ci> LOWER_BOUND </ci>
                            <ci> UPPER_BOUND </ci>
                            <ci> OBJECTIVE_COEFFICIENT </ci>
                        </apply>
                    </math>
                    <listOfParameters>
                        <parameter id="LOWER_BOUND" value="     0.00000000"/>
                        <parameter id="UPPER_BOUND" value="  1000.00000000"/>
                        <parameter id="OBJECTIVE_COEFFICIENT" value="     0.00000000"/>
                    </listOfParameters>
                </kineticLaw>
            </reaction>
            <reaction id="R_R03064" name="acetyl-CoA:deacetylcephalosporin-C O-acetyltransferase" reversible="true">
                <notes>
                    <body xmlns="http://www.w3.org/1999/xhtml">
                        <p>SUBSYSTEM: Penicillin and cephalosporin biosynthesis</p>
                        <p>EC Number: 2.3.1.175</p>
                        <p>Confidence level: 0</p>
                        <p>RAT Note: Gap fill reaction</p>
                        <p>KEGG: R03064</p>
                    </body>
                </notes>
                <listOfReactants>
                    <speciesReference species="M_C00010_c" stoichiometry="1"/>
                    <speciesReference species="M_C00916_c" stoichiometry="1"/>
                </listOfReactants>
                <listOfProducts>
                    <speciesReference species="M_C00024_c" stoichiometry="1">
                    </speciesReference>
                    <speciesReference species="M_C03112_c" stoichiometry="1">
                    </speciesReference>
                </listOfProducts>
                <kineticLaw>
                    <math xmlns="http://www.w3.org/1998/Math/MathML">
                        <apply>
                            <ci> LOWER_BOUND </ci>
                            <ci> UPPER_BOUND </ci>
                            <ci> OBJECTIVE_COEFFICIENT </ci>
                        </apply>
                    </math>
                    <listOfParameters>
                        <parameter id="LOWER_BOUND" value=" -1000.00000000"/>
                        <parameter id="UPPER_BOUND" value="  1000.00000000"/>
                        <parameter id="OBJECTIVE_COEFFICIENT" value="     0.00000000"/>
                    </listOfParameters>
                </kineticLaw>
            </reaction>
            <reaction id="R_R03161" name="ATP:6-deoxy-L-galactose 1-phosphotransferase" reversible="false">
                <notes>
                    <body xmlns="http://www.w3.org/1999/xhtml">
                        <p>SUBSYSTEM: Fructose and mannose metabolism</p>
                        <p>EC Number: 2.7.1.52</p>
                        <p>Confidence level: 0</p>
                        <p>RAT Note: Gap fill reaction</p>
                        <p>KEGG: R03161</p>
                    </body>
                </notes>
                <listOfReactants>
                    <speciesReference species="M_C00002_c" stoichiometry="1"/>
                    <speciesReference species="M_C01019" stoichiometry="1"/>
                </listOfReactants>
                <listOfProducts>
                    <speciesReference species="M_C00008_c" stoichiometry="1">
                    </speciesReference>
                    <speciesReference species="M_C02985" stoichiometry="1">
                    </speciesReference>
                </listOfProducts>
                <kineticLaw>
                    <math xmlns="http://www.w3.org/1998/Math/MathML">
                        <apply>
                            <ci> LOWER_BOUND </ci>
                            <ci> UPPER_BOUND </ci>
                            <ci> OBJECTIVE_COEFFICIENT </ci>
                        </apply>
                    </math>
                    <listOfParameters>
                        <parameter id="LOWER_BOUND" value="     0.00000000"/>
                        <parameter id="UPPER_BOUND" value="  1000.00000000"/>
                        <parameter id="OBJECTIVE_COEFFICIENT" value="     0.00000000"/>
                    </listOfParameters>
                </kineticLaw>
            </reaction>
            <reaction id="R_R03163" name="L-fucose aldose-ketose-isomerase" reversible="true">
                <notes>
                    <body xmlns="http://www.w3.org/1999/xhtml">
                        <p>SUBSYSTEM: Fructose and mannose metabolism</p>
                        <p>EC Number: 5.3.1.3         5.3.1.25</p>
                        <p>Confidence level: 0</p>
                        <p>RAT Note: Gap fill reaction</p>
                        <p>KEGG: R03163</p>
                    </body>
                </notes>
                <listOfReactants>
                    <speciesReference species="M_C01019" stoichiometry="1"/>
                </listOfReactants>
                <listOfProducts>
                    <speciesReference species="M_C01721" stoichiometry="1">
                    </speciesReference>
                </listOfProducts>
                <kineticLaw>
                    <math xmlns="http://www.w3.org/1998/Math/MathML">
                        <apply>
                            <ci> LOWER_BOUND </ci>
                            <ci> UPPER_BOUND </ci>
                            <ci> OBJECTIVE_COEFFICIENT </ci>
                        </apply>
                    </math>
                    <listOfParameters>
                        <parameter id="LOWER_BOUND" value=" -1000.00000000"/>
                        <parameter id="UPPER_BOUND" value="  1000.00000000"/>
                        <parameter id="OBJECTIVE_COEFFICIENT" value="     0.00000000"/>
                    </listOfParameters>
                </kineticLaw>
            </reaction>
            <reaction id="R_R03241" name="ATP:L-fuculose 1-phosphotransferase" reversible="false">
                <notes>
                    <body xmlns="http://www.w3.org/1999/xhtml">
                        <p>SUBSYSTEM: Fructose and mannose metabolism</p>
                        <p>EC Number: 2.7.1.51</p>
                        <p>Confidence level: 0</p>
                        <p>RAT Note: Gap fill reaction</p>
                        <p>KEGG: R03241</p>
                    </body>
                </notes>
                <listOfReactants>
                    <speciesReference species="M_C00002_c" stoichiometry="1"/>
                    <speciesReference species="M_C01721" stoichiometry="1"/>
                </listOfReactants>
                <listOfProducts>
                    <speciesReference species="M_C00008_c" stoichiometry="1">
                    </speciesReference>
                    <speciesReference species="M_C01099_c" stoichiometry="1">
                    </speciesReference>
                </listOfProducts>
                <kineticLaw>
                    <math xmlns="http://www.w3.org/1998/Math/MathML">
                        <apply>
                            <ci> LOWER_BOUND </ci>
                            <ci> UPPER_BOUND </ci>
                            <ci> OBJECTIVE_COEFFICIENT </ci>
                        </apply>
                    </math>
                    <listOfParameters>
                        <parameter id="LOWER_BOUND" value="     0.00000000"/>
                        <parameter id="UPPER_BOUND" value="  1000.00000000"/>
                        <parameter id="OBJECTIVE_COEFFICIENT" value="     0.00000000"/>
                    </listOfParameters>
                </kineticLaw>
            </reaction>
            <reaction id="R_R04209" name="1-(5-phospho-D-ribosyl)-5-amino-4-imidazolecarboxylate carboxy-lyase" reversible="false">
                <notes>
                    <body xmlns="http://www.w3.org/1999/xhtml">
                        <p>BIOCYC: AIRCARBOXY-RXN</p>
                        <p>SUBSYSTEM: Purine metabolism</p>
                        <p>EC Number: 4.1.1.21</p>
                        <p>GENE_ASSOCIATION: Clo1313_1853 or Clo1313_1008</p>
                        <p>Confidence level: 2</p>
                        <p>KEGG: R04209</p>
                    </body>
                </notes>
                <listOfReactants>
                    <speciesReference species="M_C00011_c" stoichiometry="1">
                    </speciesReference>
                    <speciesReference species="M_C03373_c" stoichiometry="1">
                    </speciesReference>
                </listOfReactants>
                <listOfProducts>
                    <speciesReference species="M_C04751_c" stoichiometry="1"/>
                    <speciesReference species="M_C00080_c" stoichiometry="1"/>
                </listOfProducts>
                <kineticLaw>
                    <math xmlns="http://www.w3.org/1998/Math/MathML">
                        <apply>
                            <ci> LOWER_BOUND </ci>
                            <ci> UPPER_BOUND </ci>
                            <ci> OBJECTIVE_COEFFICIENT </ci>
                        </apply>
                    </math>
                    <listOfParameters>
                        <parameter id="LOWER_BOUND" value="     0.00000000"/>
                        <parameter id="UPPER_BOUND" value="  1000.00000000"/>
                        <parameter id="OBJECTIVE_COEFFICIENT" value="     0.00000000"/>
                    </listOfParameters>
                </kineticLaw>
            </reaction>
            <reaction id="R_R04210" name="4-phospho-D-erythronate:NAD+ 2-oxidoreductase" reversible="false">
                <notes>
                    <body xmlns="http://www.w3.org/1999/xhtml">
                        <p>BIOCYC: ERYTHRON4PDEHYDROG-RXN</p>
                        <p>SUBSYSTEM: Vitamin B6 metabolism</p>
                        <p>EC Number: 1.1.1.290</p>
                        <p>Confidence level: 0</p>
                        <p>KEGG: R04210</p>
                    </body>
                </notes>
                <listOfReactants>
                    <speciesReference species="M_C00003_c" stoichiometry="1"/>
                    <speciesReference species="M_C03393" stoichiometry="1"/>
                </listOfReactants>
                <listOfProducts>
                    <speciesReference species="M_C00004_c" stoichiometry="1">
                    </speciesReference>
                    <speciesReference species="M_C00080_c" stoichiometry="1">
                    </speciesReference>
                    <speciesReference species="M_C06054_c" stoichiometry="1">
                    </speciesReference>
                </listOfProducts>
                <kineticLaw>
                    <math xmlns="http://www.w3.org/1998/Math/MathML">
                        <apply>
                            <ci> LOWER_BOUND </ci>
                            <ci> UPPER_BOUND </ci>
                            <ci> OBJECTIVE_COEFFICIENT </ci>
                        </apply>
                    </math>
                    <listOfParameters>
                        <parameter id="LOWER_BOUND" value="     0.00000000"/>
                        <parameter id="UPPER_BOUND" value="  1000.00000000"/>
                        <parameter id="OBJECTIVE_COEFFICIENT" value="     0.00000000"/>
                    </listOfParameters>
                </kineticLaw>
            </reaction>
            <reaction id="R_R04364" name="Acetyl-CoA:L-2,3,4,5-tetrahydrodipicolinate N2-acetyltransferase" reversible="false">
                <notes>
                    <body xmlns="http://www.w3.org/1999/xhtml">
                        <p>SUBSYSTEM: Lysine biosynthesis</p>
                        <p>EC Number: 2.3.1.89</p>
                        <p>Confidence level: 0</p>
                        <p>RAT Note: Gap fill reaction</p>
                        <p>KEGG: R04364</p>
                    </body>
                </notes>
                <listOfReactants>
                    <speciesReference species="M_C00001_c" stoichiometry="1"/>
                    <speciesReference species="M_C00024_c" stoichiometry="1"/>
                    <speciesReference species="M_C03972_c" stoichiometry="1"/>
                </listOfReactants>
                <listOfProducts>
                    <speciesReference species="M_C00010_c" stoichiometry="1">
                    </speciesReference>
                    <speciesReference species="M_C05539_c" stoichiometry="1">
                    </speciesReference>
                </listOfProducts>
                <kineticLaw>
                    <math xmlns="http://www.w3.org/1998/Math/MathML">
                        <apply>
                            <ci> LOWER_BOUND </ci>
                            <ci> UPPER_BOUND </ci>
                            <ci> OBJECTIVE_COEFFICIENT </ci>
                        </apply>
                    </math>
                    <listOfParameters>
                        <parameter id="LOWER_BOUND" value="     0.00000000"/>
                        <parameter id="UPPER_BOUND" value="  1000.00000000"/>
                        <parameter id="OBJECTIVE_COEFFICIENT" value="     0.00000000"/>
                    </listOfParameters>
                </kineticLaw>
            </reaction>
            <reaction id="R_R04405" name="5-Methyltetrahydropteroyltri-L-glutamate:L-homocysteine S-methyltransferase" reversible="false">
                <notes>
                    <body xmlns="http://www.w3.org/1999/xhtml">
                        <p>BRENDA: BR40568</p>
                        <p>GENE_ASSOCIATION: Clo1313_1581</p>
                        <p>SUBSYSTEM: Cysteine and methionine metabolism</p>
                        <p>EC Number: 2.1.1.14</p>
                        <p>Confidence level: 2</p>
                        <p>KEGG: R04405</p>
                        <p>METACYC: HOMOCYSMET-RXN</p>
                        <p>MXNREF: MNXR7613</p>
                        <p>RHEA: 21196, 21197, 21198, 21199</p>
                        <p>SEED: rxn03052</p>
                        <p>UPA: UCR04405, UER00082</p>
                    </body>
                </notes>
                <listOfReactants>
                    <speciesReference species="M_C00155_c" stoichiometry="1"/>
                    <speciesReference species="M_C04489_c" stoichiometry="1"/>
                </listOfReactants>
                <listOfProducts>
                    <speciesReference species="M_C00073_c" stoichiometry="1">
                    </speciesReference>
                    <speciesReference species="M_C04144_c" stoichiometry="1">
                    </speciesReference>
                </listOfProducts>
                <kineticLaw>
                    <math xmlns="http://www.w3.org/1998/Math/MathML">
                        <apply>
                            <ci> LOWER_BOUND </ci>
                            <ci> UPPER_BOUND </ci>
                            <ci> OBJECTIVE_COEFFICIENT </ci>
                        </apply>
                    </math>
                    <listOfParameters>
                        <parameter id="LOWER_BOUND" value="     0.00000000"/>
                        <parameter id="UPPER_BOUND" value="  1000.00000000"/>
                        <parameter id="OBJECTIVE_COEFFICIENT" value="     0.00000000"/>
                    </listOfParameters>
                </kineticLaw>
            </reaction>
            <reaction id="R_R04931" name="S-Adenosyl-L-methionine:thiol S-methyltransferase" reversible="false">
                <notes>
                    <body xmlns="http://www.w3.org/1999/xhtml">
                        <p>SUBSYSTEM: Selenocompound metabolism</p>
                        <p>EC Number: 2.1.1.9</p>
                        <p>Confidence level: 0</p>
                        <p>RAT Note: Gap fill reaction</p>
                        <p>KEGG: R04931</p>
                    </body>
                </notes>
                <listOfReactants>
                    <speciesReference species="M_C00019_c" stoichiometry="1"/>
                    <speciesReference species="M_C05688_c" stoichiometry="1"/>
                </listOfReactants>
                <listOfProducts>
                    <speciesReference species="M_C00021_c" stoichiometry="1">
                    </speciesReference>
                    <speciesReference species="M_C05689_c" stoichiometry="1">
                    </speciesReference>
                </listOfProducts>
                <kineticLaw>
                    <math xmlns="http://www.w3.org/1998/Math/MathML">
                        <apply>
                            <ci> LOWER_BOUND </ci>
                            <ci> UPPER_BOUND </ci>
                            <ci> OBJECTIVE_COEFFICIENT </ci>
                        </apply>
                    </math>
                    <listOfParameters>
                        <parameter id="LOWER_BOUND" value="     0.00000000"/>
                        <parameter id="UPPER_BOUND" value="  1000.00000000"/>
                        <parameter id="OBJECTIVE_COEFFICIENT" value="     0.00000000"/>
                    </listOfParameters>
                </kineticLaw>
            </reaction>
            <reaction id="R_R05030" name="Undecaprenyl-diphospho-N-acetylmuramoyl-(N-acetylglucosamine)-L-alanyl-gamma-D-glutamyl-L-lysyl-D-alanyl-D-alanine:ammonia ligase (ADP-forming)" reversible="false">
                <notes>
                    <body xmlns="http://www.w3.org/1999/xhtml">
                        <p>SUBSYSTEM: Peptidoglycan biosynthesis</p>
                        <p>EC Number: 6.3.5.-</p>
                        <p>Confidence level: 0</p>
                        <p>RAT Note: Gap fill reaction</p>
                        <p>KEGG: R05030</p>
                    </body>
                </notes>
                <listOfReactants>
                    <speciesReference species="M_C00002_c" stoichiometry="1"/>
                    <speciesReference species="M_C00014_c" stoichiometry="1"/>
                    <speciesReference species="M_C05893_c" stoichiometry="1"/>
                </listOfReactants>
                <listOfProducts>
                    <speciesReference species="M_C00008_c" stoichiometry="1">
                    </speciesReference>
                    <speciesReference species="M_C00009_c" stoichiometry="1">
                    </speciesReference>
                    <speciesReference species="M_C05894" stoichiometry="1">
                    </speciesReference>
                </listOfProducts>
                <kineticLaw>
                    <math xmlns="http://www.w3.org/1998/Math/MathML">
                        <apply>
                            <ci> LOWER_BOUND </ci>
                            <ci> UPPER_BOUND </ci>
                            <ci> OBJECTIVE_COEFFICIENT </ci>
                        </apply>
                    </math>
                    <listOfParameters>
                        <parameter id="LOWER_BOUND" value="     0.00000000"/>
                        <parameter id="UPPER_BOUND" value="  1000.00000000"/>
                        <parameter id="OBJECTIVE_COEFFICIENT" value="     0.00000000"/>
                    </listOfParameters>
                </kineticLaw>
            </reaction>
            <reaction id="R_R05692" name="GDP-L-fucose:NADP+ 4-oxidoreductase (3,5-epimerizing)" reversible="true">
                <notes>
                    <body xmlns="http://www.w3.org/1999/xhtml">
                        <p>SUBSYSTEM: Fructose and mannose metabolism</p>
                        <p>EC Number: 1.1.1.271</p>
                        <p>Confidence level: 0</p>
                        <p>RAT Note: Gap fill reaction</p>
                        <p>KEGG: R05692</p>
                    </body>
                </notes>
                <listOfReactants>
                    <speciesReference species="M_C00006_c" stoichiometry="1"/>
                    <speciesReference species="M_C00325" stoichiometry="1"/>
                </listOfReactants>
                <listOfProducts>
                    <speciesReference species="M_C00005_c" stoichiometry="1">
                    </speciesReference>
                    <speciesReference species="M_C00080_c" stoichiometry="1">
                    </speciesReference>
                    <speciesReference species="M_C01222" stoichiometry="1">
                    </speciesReference>
                </listOfProducts>
                <kineticLaw>
                    <math xmlns="http://www.w3.org/1998/Math/MathML">
                        <apply>
                            <ci> LOWER_BOUND </ci>
                            <ci> UPPER_BOUND </ci>
                            <ci> OBJECTIVE_COEFFICIENT </ci>
                        </apply>
                    </math>
                    <listOfParameters>
                        <parameter id="LOWER_BOUND" value=" -1000.00000000"/>
                        <parameter id="UPPER_BOUND" value="  1000.00000000"/>
                        <parameter id="OBJECTIVE_COEFFICIENT" value="     0.00000000"/>
                    </listOfParameters>
                </kineticLaw>
            </reaction>
            <reaction id="R_R00836" name="UDP-glucose:D-glucose-6-phosphate 1-alpha-D-glucosyltransferase" reversible="false">
                <notes>
                    <body xmlns="http://www.w3.org/1999/xhtml">
                        <p>EC Number: 2.4.1.15</p>
                        <p>Confidence level: 0</p>
                        <p>RAT Note: Gap fill reaction</p>
                        <p>KEGG: R06043, R00836</p>
                    </body>
                </notes>
                <listOfReactants>
                    <speciesReference species="M_C00092_c" stoichiometry="1"/>
                    <speciesReference species="M_C00029_c" stoichiometry="1"/>
                </listOfReactants>
                <listOfProducts>
                    <speciesReference species="M_C00015_c" stoichiometry="1">
                    </speciesReference>
                    <speciesReference species="M_C00689_c" stoichiometry="1"/>
                </listOfProducts>
                <kineticLaw>
                    <math xmlns="http://www.w3.org/1998/Math/MathML">
                        <apply>
                            <ci> LOWER_BOUND </ci>
                            <ci> UPPER_BOUND </ci>
                            <ci> OBJECTIVE_COEFFICIENT </ci>
                        </apply>
                    </math>
                    <listOfParameters>
                        <parameter id="LOWER_BOUND" value="     0.00000000"/>
                        <parameter id="UPPER_BOUND" value="  1000.00000000"/>
                        <parameter id="OBJECTIVE_COEFFICIENT" value="     0.00000000"/>
                    </listOfParameters>
                </kineticLaw>
            </reaction>
            <reaction id="R_R00766" name="UDP-glucose:D-fructose-6-phosphate 2-alpha-D-glucosyltransferase" reversible="false">
                <notes>
                    <body xmlns="http://www.w3.org/1999/xhtml">
                        <p>BIOCYC: SUCROSE-PHOSPHATE-SYNTHASE-RXN</p>
                        <p>EC Number: 2.4.1.14</p>
                        <p>Confidence level: 0</p>
                        <p>RAT Note: Gap fill reaction</p>
                        <p>KEGG: R06073, R00766</p>
                    </body>
                </notes>
                <listOfReactants>
                    <speciesReference species="M_C00085_c" stoichiometry="1"/>
                    <speciesReference species="M_C00029_c" stoichiometry="1"/>
                </listOfReactants>
                <listOfProducts>
                    <speciesReference species="M_C00015_c" stoichiometry="1">
                    </speciesReference>
                    <speciesReference species="M_G10619" stoichiometry="1">
                    </speciesReference>
                </listOfProducts>
                <kineticLaw>
                    <math xmlns="http://www.w3.org/1998/Math/MathML">
                        <apply>
                            <ci> LOWER_BOUND </ci>
                            <ci> UPPER_BOUND </ci>
                            <ci> OBJECTIVE_COEFFICIENT </ci>
                        </apply>
                    </math>
                    <listOfParameters>
                        <parameter id="LOWER_BOUND" value="     0.00000000"/>
                        <parameter id="UPPER_BOUND" value="  1000.00000000"/>
                        <parameter id="OBJECTIVE_COEFFICIENT" value="     0.00000000"/>
                    </listOfParameters>
                </kineticLaw>
            </reaction>
            <reaction id="R_R06102" name="Sucrose phosphate hydrolase" reversible="false">
                <notes>
                    <body xmlns="http://www.w3.org/1999/xhtml">
                        <p>EC Number: 3.2.1.26</p>
                        <p>Confidence level: 0</p>
                        <p>RAT Note: Gap fill reaction</p>
                        <p>KEGG: R06102</p>
                    </body>
                </notes>
                <listOfReactants>
                    <speciesReference species="M_C00001_c" stoichiometry="1"/>
                    <speciesReference species="M_G10508" stoichiometry="1"/>
                </listOfReactants>
                <listOfProducts>
                    <speciesReference species="M_C00668_c" stoichiometry="1">
                    </speciesReference>
                    <speciesReference species="M_C02336_c" stoichiometry="1">
                    </speciesReference>
                </listOfProducts>
                <kineticLaw>
                    <math xmlns="http://www.w3.org/1998/Math/MathML">
                        <apply>
                            <ci> LOWER_BOUND </ci>
                            <ci> UPPER_BOUND </ci>
                            <ci> OBJECTIVE_COEFFICIENT </ci>
                        </apply>
                    </math>
                    <listOfParameters>
                        <parameter id="LOWER_BOUND" value="     0.00000000"/>
                        <parameter id="UPPER_BOUND" value="  1000.00000000"/>
                        <parameter id="OBJECTIVE_COEFFICIENT" value="     0.00000000"/>
                    </listOfParameters>
                </kineticLaw>
            </reaction>
            <reaction id="R_R06728" name="cocaine benzoylhydrolase" reversible="true">
                <notes>
                    <body xmlns="http://www.w3.org/1999/xhtml">
                        <p>SUBSYSTEM: Tropane, piperidine and pyridine alkaloid biosynthesis</p>
                        <p>EC Number: 3.1.1.1         3.1.1.84</p>
                        <p>Confidence level: 0</p>
                        <p>RAT Note: Gap fill reaction, probably not happening</p>
                        <p>KEGG: R06728</p>
                    </body>
                </notes>
                <listOfReactants>
                    <speciesReference species="M_C00001_c" stoichiometry="1"/>
                    <speciesReference species="M_C01416" stoichiometry="1"/>
                </listOfReactants>
                <listOfProducts>
                    <speciesReference species="M_C00180_c" stoichiometry="1">
                    </speciesReference>
                    <speciesReference species="M_C12448_c" stoichiometry="1">
                    </speciesReference>
                </listOfProducts>
                <kineticLaw>
                    <math xmlns="http://www.w3.org/1998/Math/MathML">
                        <apply>
                            <ci> LOWER_BOUND </ci>
                            <ci> UPPER_BOUND </ci>
                            <ci> OBJECTIVE_COEFFICIENT </ci>
                        </apply>
                    </math>
                    <listOfParameters>
                        <parameter id="LOWER_BOUND" value=" -1000.00000000"/>
                        <parameter id="UPPER_BOUND" value="  1000.00000000"/>
                        <parameter id="OBJECTIVE_COEFFICIENT" value="     0.00000000"/>
                    </listOfParameters>
                </kineticLaw>
            </reaction>
            <reaction id="R_R06730" name="ecgonine epimerase" reversible="true">
                <notes>
                    <body xmlns="http://www.w3.org/1999/xhtml">
                        <p>SUBSYSTEM: Tropane, piperidine and pyridine alkaloid biosynthesis</p>
                        <p>EC Number: 5.1.-.-</p>
                        <p>Confidence level: 0</p>
                        <p>RAT Note: Gap fill reaction, probably not happening</p>
                        <p>KEGG: R06730</p>
                    </body>
                </notes>
                <listOfReactants>
                    <speciesReference species="M_C10858_c" stoichiometry="1"/>
                </listOfReactants>
                <listOfProducts>
                    <speciesReference species="M_C12449_c" stoichiometry="1">
                    </speciesReference>
                </listOfProducts>
                <kineticLaw>
                    <math xmlns="http://www.w3.org/1998/Math/MathML">
                        <apply>
                            <ci> LOWER_BOUND </ci>
                            <ci> UPPER_BOUND </ci>
                            <ci> OBJECTIVE_COEFFICIENT </ci>
                        </apply>
                    </math>
                    <listOfParameters>
                        <parameter id="LOWER_BOUND" value=" -1000.00000000"/>
                        <parameter id="UPPER_BOUND" value="  1000.00000000"/>
                        <parameter id="OBJECTIVE_COEFFICIENT" value="     0.00000000"/>
                    </listOfParameters>
                </kineticLaw>
            </reaction>
            <reaction id="R_R07658" name="" reversible="false">
                <notes>
                    <body xmlns="http://www.w3.org/1999/xhtml">
                        <p>SUBSYSTEM: Amino sugar and nucleotide sugar metabolism</p>
                        <p>EC Number: 1.1.1.305</p>
                        <p>Confidence level: 0</p>
                        <p>RAT Note: Gap fill reaction</p>
                        <p>KEGG: R07658</p>
                    </body>
                </notes>
                <listOfReactants>
                    <speciesReference species="M_C00003_c" stoichiometry="1"/>
                    <speciesReference species="M_C00167_c" stoichiometry="1"/>
                </listOfReactants>
                <listOfProducts>
                    <speciesReference species="M_C00004_c" stoichiometry="1">
                    </speciesReference>
                    <speciesReference species="M_C00011_c" stoichiometry="1">
                    </speciesReference>
                    <speciesReference species="M_C00080_c" stoichiometry="1">
                    </speciesReference>
                    <speciesReference species="M_C16155_c" stoichiometry="1">
                    </speciesReference>
                </listOfProducts>
                <kineticLaw>
                    <math xmlns="http://www.w3.org/1998/Math/MathML">
                        <apply>
                            <ci> LOWER_BOUND </ci>
                            <ci> UPPER_BOUND </ci>
                            <ci> OBJECTIVE_COEFFICIENT </ci>
                        </apply>
                    </math>
                    <listOfParameters>
                        <parameter id="LOWER_BOUND" value="     0.00000000"/>
                        <parameter id="UPPER_BOUND" value="  1000.00000000"/>
                        <parameter id="OBJECTIVE_COEFFICIENT" value="     0.00000000"/>
                    </listOfParameters>
                </kineticLaw>
            </reaction>
            <reaction id="R_R07758" name="fatty acid elongase" reversible="false">
                <notes>
                    <body xmlns="http://www.w3.org/1999/xhtml">
                        <p>SUBSYSTEM: Biosynthesis of unsaturated fatty acids</p>
                        <p>EC Number: 2.3.1.-     2.3.1.199</p>
                        <p>Confidence level: 0</p>
                        <p>RAT Note: Gap fill reaction</p>
                        <p>KEGG: R07758</p>
                    </body>
                </notes>
                <listOfReactants>
                    <speciesReference species="M_C00083_c" stoichiometry="1"/>
                    <speciesReference species="M_C00154_c" stoichiometry="1"/>
                </listOfReactants>
                <listOfProducts>
                    <speciesReference species="M_C00010_c" stoichiometry="1">
                    </speciesReference>
                    <speciesReference species="M_C00011_c" stoichiometry="1">
                    </speciesReference>
                    <speciesReference species="M_C16216_c" stoichiometry="1">
                    </speciesReference>
                </listOfProducts>
                <kineticLaw>
                    <math xmlns="http://www.w3.org/1998/Math/MathML">
                        <apply>
                            <ci> LOWER_BOUND </ci>
                            <ci> UPPER_BOUND </ci>
                            <ci> OBJECTIVE_COEFFICIENT </ci>
                        </apply>
                    </math>
                    <listOfParameters>
                        <parameter id="LOWER_BOUND" value="     0.00000000"/>
                        <parameter id="UPPER_BOUND" value="  1000.00000000"/>
                        <parameter id="OBJECTIVE_COEFFICIENT" value="     0.00000000"/>
                    </listOfParameters>
                </kineticLaw>
            </reaction>
            <reaction id="R_R08776" name="glycyl-tRNA:undecaprenyl-diphospho-N-acetylmuramoyl-(N-acetylglucosamine)-L-alanyl-D-isoglutaminyl-L-lysyl-D-alanyl-D-alanine N6-glycyltransferase" reversible="false">
                <notes>
                    <body xmlns="http://www.w3.org/1999/xhtml">
                        <p>SUBSYSTEM: Peptidoglycan biosynthesis</p>
                        <p>EC Number: 2.3.2.-     2.3.2.16</p>
                        <p>Confidence level: 0</p>
                        <p>RAT Note: Gap fill reaction</p>
                        <p>KEGG: R08776</p>
                    </body>
                </notes>
                <listOfReactants>
                    <speciesReference species="M_C02412_c" stoichiometry="1"/>
                    <speciesReference species="M_C05894" stoichiometry="1"/>
                </listOfReactants>
                <listOfProducts>
                    <speciesReference species="M_C01642_c" stoichiometry="1">
                    </speciesReference>
                    <speciesReference species="M_C17541" stoichiometry="1">
                    </speciesReference>
                </listOfProducts>
                <kineticLaw>
                    <math xmlns="http://www.w3.org/1998/Math/MathML">
                        <apply>
                            <ci> LOWER_BOUND </ci>
                            <ci> UPPER_BOUND </ci>
                            <ci> OBJECTIVE_COEFFICIENT </ci>
                        </apply>
                    </math>
                    <listOfParameters>
                        <parameter id="LOWER_BOUND" value="     0.00000000"/>
                        <parameter id="UPPER_BOUND" value="  1000.00000000"/>
                        <parameter id="OBJECTIVE_COEFFICIENT" value="     0.00000000"/>
                    </listOfParameters>
                </kineticLaw>
            </reaction>
            <reaction id="R_R08779" name="L-alanyl-tRNA:undecaprenyl-diphospho-N-acetylmuramoyl-(N-acetylglucosamine)-L-alanyl-gamma-D-glutamyl-L-lysyl-D-alanyl-D-alanine N6-alanyltransferase" reversible="false">
                <notes>
                    <body xmlns="http://www.w3.org/1999/xhtml">
                        <p>SUBSYSTEM: Peptidoglycan biosynthesis</p>
                        <p>EC Number: 2.3.2.10</p>
                        <p>Confidence level: 0</p>
                        <p>RAT Note: Gap fill reaction</p>
                        <p>KEGG: R08779</p>
                    </body>
                </notes>
                <listOfReactants>
                    <speciesReference species="M_C00886_c" stoichiometry="1"/>
                    <speciesReference species="M_C05893_c" stoichiometry="1"/>
                </listOfReactants>
                <listOfProducts>
                    <speciesReference species="M_C01635_c" stoichiometry="1">
                    </speciesReference>
                    <speciesReference species="M_C17550" stoichiometry="1">
                    </speciesReference>
                </listOfProducts>
                <kineticLaw>
                    <math xmlns="http://www.w3.org/1998/Math/MathML">
                        <apply>
                            <ci> LOWER_BOUND </ci>
                            <ci> UPPER_BOUND </ci>
                            <ci> OBJECTIVE_COEFFICIENT </ci>
                        </apply>
                    </math>
                    <listOfParameters>
                        <parameter id="LOWER_BOUND" value="     0.00000000"/>
                        <parameter id="UPPER_BOUND" value="  1000.00000000"/>
                        <parameter id="OBJECTIVE_COEFFICIENT" value="     0.00000000"/>
                    </listOfParameters>
                </kineticLaw>
            </reaction>
            <reaction id="R_R09371" name="S-adenosyl-L-methionine:hydrogen-selenide Se-methyltransferase" reversible="false">
                <notes>
                    <body xmlns="http://www.w3.org/1999/xhtml">
                        <p>SUBSYSTEM: Selenocompound metabolism</p>
                        <p>EC Number: 2.1.1.-</p>
                        <p>Confidence level: 0</p>
                        <p>RAT Note: Gap fill reaction</p>
                        <p>KEGG: R09371</p>
                    </body>
                </notes>
                <listOfReactants>
                    <speciesReference species="M_C00019_c" stoichiometry="1"/>
                    <speciesReference species="M_C01528_c" stoichiometry="1"/>
                </listOfReactants>
                <listOfProducts>
                    <speciesReference species="M_C00021_c" stoichiometry="1">
                    </speciesReference>
                    <speciesReference species="M_C05703_c" stoichiometry="1">
                    </speciesReference>
                </listOfProducts>
                <kineticLaw>
                    <math xmlns="http://www.w3.org/1998/Math/MathML">
                        <apply>
                            <ci> LOWER_BOUND </ci>
                            <ci> UPPER_BOUND </ci>
                            <ci> OBJECTIVE_COEFFICIENT </ci>
                        </apply>
                    </math>
                    <listOfParameters>
                        <parameter id="LOWER_BOUND" value="     0.00000000"/>
                        <parameter id="UPPER_BOUND" value="  1000.00000000"/>
                        <parameter id="OBJECTIVE_COEFFICIENT" value="     0.00000000"/>
                    </listOfParameters>
                </kineticLaw>
            </reaction>
            <reaction id="R_R01652_c" name="Spontaneous decarboxylation" reversible="false">
                <notes>
                    <body xmlns="http://www.w3.org/1999/xhtml">
                        <p>BIGG: OMCDC, OMCDCm</p>
                        <p>EC Number: 1.1.1.85</p>
                        <p>GENE_ASSOCIATION: Clo1313_2882</p>
                        <p>Confidence level: 2</p>
                        <p>KEGG: R01652</p>
                        <p>METACYC: RXN-7800</p>
                        <p>MXNREF: MNXR3962</p>
                        <p>RHEA: 25078, 25079, 25080, 25081</p>
                        <p>SEED: rxn01208</p>
                        <p>UPA: UCR01652</p>
                    </body>
                </notes>
                <listOfReactants>
                    <speciesReference species="M_C04236_c" stoichiometry="1"/>
                    <speciesReference species="M_C00080_c" stoichiometry="1"/>
                </listOfReactants>
                <listOfProducts>
                    <speciesReference species="M_C00011_c" stoichiometry="1">
                    </speciesReference>
                    <speciesReference species="M_C00233_c" stoichiometry="1">
                    </speciesReference>
                </listOfProducts>
                <kineticLaw>
                    <math xmlns="http://www.w3.org/1998/Math/MathML">
                        <apply>
                            <ci> LOWER_BOUND </ci>
                            <ci> UPPER_BOUND </ci>
                            <ci> OBJECTIVE_COEFFICIENT </ci>
                        </apply>
                    </math>
                    <listOfParameters>
                        <parameter id="LOWER_BOUND" value="     0.00000000"/>
                        <parameter id="UPPER_BOUND" value="  1000.00000000"/>
                        <parameter id="OBJECTIVE_COEFFICIENT" value="     0.00000000"/>
                    </listOfParameters>
                </kineticLaw>
            </reaction>
            <reaction id="R_R_C13FA_4" name="Fatty Acid Synthesis" reversible="true">
                <notes>
                    <body xmlns="http://www.w3.org/1999/xhtml">
                        <p>SUBSYSTEM: Fatty acid synthesis</p>
                        <p>Confidence level: 0</p>
                        <p>RAT Note: Gap fill reaction, manually added</p>
                    </body>
                </notes>
                <listOfReactants>
                    <speciesReference species="M_C00229_c" stoichiometry="1"/>
                    <speciesReference species="M_C02939_c" stoichiometry="1"/>
                </listOfReactants>
                <listOfProducts>
                    <speciesReference species="M_C00010_c" stoichiometry="1">
                    </speciesReference>
                    <speciesReference species="M_m62" stoichiometry="1">
                    </speciesReference>
                </listOfProducts>
                <kineticLaw>
                    <math xmlns="http://www.w3.org/1998/Math/MathML">
                        <apply>
                            <ci> LOWER_BOUND </ci>
                            <ci> UPPER_BOUND </ci>
                            <ci> OBJECTIVE_COEFFICIENT </ci>
                        </apply>
                    </math>
                    <listOfParameters>
                        <parameter id="LOWER_BOUND" value=" -1000.00000000"/>
                        <parameter id="UPPER_BOUND" value="  1000.00000000"/>
                        <parameter id="OBJECTIVE_COEFFICIENT" value="     0.00000000"/>
                    </listOfParameters>
                </kineticLaw>
            </reaction>
            <reaction id="R_R_F6P_fix" name="Making metabolites consistent" reversible="true">
                <notes>
                    <body xmlns="http://www.w3.org/1999/xhtml">
                        <p>Confidence level: 0</p>
                        <p>RAT Note: Added to simplify making metabolites consistent across several different reactions</p>
                    </body>
                </notes>
                <listOfReactants>
                    <speciesReference species="M_C05345_c" stoichiometry="1"/>
                </listOfReactants>
                <listOfProducts>
                    <speciesReference species="M_C00085_c" stoichiometry="1">
                    </speciesReference>
                </listOfProducts>
                <kineticLaw>
                    <math xmlns="http://www.w3.org/1998/Math/MathML">
                        <apply>
                            <ci> LOWER_BOUND </ci>
                            <ci> UPPER_BOUND </ci>
                            <ci> OBJECTIVE_COEFFICIENT </ci>
                        </apply>
                    </math>
                    <listOfParameters>
                        <parameter id="LOWER_BOUND" value=" -1000.00000000"/>
                        <parameter id="UPPER_BOUND" value="  1000.00000000"/>
                        <parameter id="OBJECTIVE_COEFFICIENT" value="     0.00000000"/>
                    </listOfParameters>
                </kineticLaw>
            </reaction>
            <reaction id="R_R02412_c" name="ATP:Shikimate 3-phosphotransferase" reversible="false">
                <notes>
                    <body xmlns="http://www.w3.org/1999/xhtml">
                        <p>BIGG: SHKK</p>
                        <p>BIOCYC: SHIKIMATE-KINASE-RXN</p>
                        <p>BIOPATH: RXN00448</p>
                        <p>BRENDA: BR47798</p>
                        <p>GENE_ASSOCIATION: Clo1313_0068 or Clo1313_1492</p>
                        <p>EC Number: 2.7.1.71</p>
                        <p>Confidence level: 2</p>
                        <p>KEGG: R02412</p>
                        <p>METACYC: SHIKIMATE-KINASE-RXN</p>
                        <p>MXNREF: MNXR4842</p>
                        <p>REACTOME: REACT_27301</p>
                        <p>RHEA: 13121, 13122, 13123, 13124</p>
                        <p>SEED: rxn01739</p>
                        <p>UPA: UCR02412, UER00088</p>
                    </body>
                </notes>
                <listOfReactants>
                    <speciesReference species="M_C00002_c" stoichiometry="1"/>
                    <speciesReference species="M_C00493_c" stoichiometry="1"/>
                </listOfReactants>
                <listOfProducts>
                    <speciesReference species="M_C00008_c" stoichiometry="1">
                    </speciesReference>
                    <speciesReference species="M_C03175_c" stoichiometry="1">
                    </speciesReference>
                </listOfProducts>
                <kineticLaw>
                    <math xmlns="http://www.w3.org/1998/Math/MathML">
                        <apply>
                            <ci> LOWER_BOUND </ci>
                            <ci> UPPER_BOUND </ci>
                            <ci> OBJECTIVE_COEFFICIENT </ci>
                        </apply>
                    </math>
                    <listOfParameters>
                        <parameter id="LOWER_BOUND" value="     0.00000000"/>
                        <parameter id="UPPER_BOUND" value="  1000.00000000"/>
                        <parameter id="OBJECTIVE_COEFFICIENT" value="     0.00000000"/>
                    </listOfParameters>
                </kineticLaw>
            </reaction>
            <reaction id="R_R03314_c" name="Spontaneous cyclization" reversible="true">
                <notes>
                    <body xmlns="http://www.w3.org/1999/xhtml">
                        <p>Confidence level: 2</p>
                        <p>RAT Note: Gap fill reaction, manually added. Reaction is non-enzymatic</p>
                        <p>KEGG: R03314</p>
                    </body>
                </notes>
                <listOfReactants>
                    <speciesReference species="M_C01165_c" stoichiometry="1"/>
                </listOfReactants>
                <listOfProducts>
                    <speciesReference species="M_C00001_c" stoichiometry="1">
                    </speciesReference>
                    <speciesReference species="M_C03912_c" stoichiometry="1">
                    </speciesReference>
                </listOfProducts>
                <kineticLaw>
                    <math xmlns="http://www.w3.org/1998/Math/MathML">
                        <apply>
                            <ci> LOWER_BOUND </ci>
                            <ci> UPPER_BOUND </ci>
                            <ci> OBJECTIVE_COEFFICIENT </ci>
                        </apply>
                    </math>
                    <listOfParameters>
                        <parameter id="LOWER_BOUND" value=" -1000.00000000"/>
                        <parameter id="UPPER_BOUND" value="  1000.00000000"/>
                        <parameter id="OBJECTIVE_COEFFICIENT" value="     0.00000000"/>
                    </listOfParameters>
                </kineticLaw>
            </reaction>
            <reaction id="R_R01771_c" name="Proposed homoserine kinase" reversible="true">
                <notes>
                    <body xmlns="http://www.w3.org/1999/xhtml">
                        <p>BIOCYC: HOMOSERKIN-RXN</p>
                        <p>EC Number: 2.7.1.39</p>
                        <p>SUBSYSTEM: HOMOSER-THRESYN-PWY</p>
                        <p>GENE_ASSOCIATION: Clo1313_0966</p>
                        <p>Confidence level: 0</p>
                        <p>KEGG: R01771</p>
                    </body>
                </notes>
                <listOfReactants>
                    <speciesReference species="M_C00002_c" stoichiometry="1"/>
                    <speciesReference species="M_C00263_c" stoichiometry="1"/>
                </listOfReactants>
                <listOfProducts>
                    <speciesReference species="M_C00008_c" stoichiometry="1">
                    </speciesReference>
                    <speciesReference species="M_C01102_c" stoichiometry="1">
                    </speciesReference>
                </listOfProducts>
                <kineticLaw>
                    <math xmlns="http://www.w3.org/1998/Math/MathML">
                        <apply>
                            <ci> LOWER_BOUND </ci>
                            <ci> UPPER_BOUND </ci>
                            <ci> OBJECTIVE_COEFFICIENT </ci>
                        </apply>
                    </math>
                    <listOfParameters>
                        <parameter id="LOWER_BOUND" value="     0.00000000"/>
                        <parameter id="UPPER_BOUND" value="  1000.00000000"/>
                        <parameter id="OBJECTIVE_COEFFICIENT" value="     0.00000000"/>
                    </listOfParameters>
                </kineticLaw>
            </reaction>
            <reaction id="IBOH_DH_c" name="Alcohol dehydrogenase, isobutanol forming" reversible="false">
                <notes>
                    <body xmlns="http://www.w3.org/1999/xhtml">
                        <p>GENE_ASSOCIATION: Clo1313_1354</p>
                        <p>SUBSYSTEM: Valine, leucine and isoleucine degradation</p>
                        <p>EC Number: 1.1.1.1      1.2.1.57</p>
                        <p>Confidence level: 1</p>
                        <p>RAT Note: Included based on overflow metabolism from high-substrate loading. NADPH is assumed.</p>
                    </body>
                </notes>
                <listOfReactants>
                    <speciesReference species="M_C00630_c" stoichiometry="1"/>
                    <speciesReference species="M_C00005_c" stoichiometry="2"/>
                    <speciesReference species="M_C00080_c" stoichiometry="2"/>
                </listOfReactants>
                <listOfProducts>
                    <speciesReference species="M_C14710_c" stoichiometry="1">
                    </speciesReference>
                    <speciesReference species="M_C00010_c" stoichiometry="1">
                    </speciesReference>
                    <speciesReference species="M_C00006_c" stoichiometry="2">
                    </speciesReference>
                </listOfProducts>
                <kineticLaw>
                    <math xmlns="http://www.w3.org/1998/Math/MathML">
                        <apply>
                            <ci> LOWER_BOUND </ci>
                            <ci> UPPER_BOUND </ci>
                            <ci> OBJECTIVE_COEFFICIENT </ci>
                        </apply>
                    </math>
                    <listOfParameters>
                        <parameter id="LOWER_BOUND" value="     0.00000000"/>
                        <parameter id="UPPER_BOUND" value="  1000.00000000"/>
                        <parameter id="OBJECTIVE_COEFFICIENT" value="     0.00000000"/>
                    </listOfParameters>
                </kineticLaw>
            </reaction>
			<reaction id="R_Glycogen_Cycle_1" name="Glycogen Cycling 1" reversible="false">
                <notes>
                    <body xmlns="http://www.w3.org/1999/xhtml">
                        <p>RAT Note: Added to allow pyrophosphate cycling via glycogen turnover</p>
						<p>GENE_ASSOCIATION: Clo1313_0974 or Clo1313_1947</p>
                    </body>
                </notes>
                <listOfReactants>
                    <speciesReference species="M_C00498_c" stoichiometry="1">
                    </speciesReference>
                </listOfReactants>
                <listOfProducts>
                    <speciesReference species="M_m113" stoichiometry="1"/>
                    <speciesReference species="M_C00080_c" stoichiometry="1"/>
                    <speciesReference species="M_C00008_c" stoichiometry="1"/>
                </listOfProducts>
                <kineticLaw>
                    <math xmlns="http://www.w3.org/1998/Math/MathML">
                        <apply>
                            <ci> LOWER_BOUND </ci>
                            <ci> UPPER_BOUND </ci>
                            <ci> OBJECTIVE_COEFFICIENT </ci>
                        </apply>
                    </math>
                    <listOfParameters>
                        <parameter id="LOWER_BOUND" value="     0.00000000"/>
                        <parameter id="UPPER_BOUND" value="  1000.00000000"/>
                        <parameter id="OBJECTIVE_COEFFICIENT" value="     0.00000000"/>
                    </listOfParameters>
                </kineticLaw>
            </reaction>
            <reaction id="R_Glycogen_Cycle_2" name="Glycogen Cycling 2" reversible="false">
                <notes>
                    <body xmlns="http://www.w3.org/1999/xhtml">
                        <p>RAT Note: Added to allow pyrophosphate cycling via glycogen turnover</p>
						<p>GENE_ASSOCIATION: Clo1313_2116</p>
                    </body>
                </notes>
                <listOfReactants>
                    <speciesReference species="M_m113" stoichiometry="1"/>
                    <speciesReference species="M_C00009_c" stoichiometry="1"/>
                </listOfReactants>
                <listOfProducts>
                    <speciesReference species="M_C00103_c" stoichiometry="1"/>
                </listOfProducts>
                <kineticLaw>
                    <math xmlns="http://www.w3.org/1998/Math/MathML">
                        <apply>
                            <ci> LOWER_BOUND </ci>
                            <ci> UPPER_BOUND </ci>
                            <ci> OBJECTIVE_COEFFICIENT </ci>
                        </apply>
                    </math>
                    <listOfParameters>
                        <parameter id="LOWER_BOUND" value="     0.00000000"/>
                        <parameter id="UPPER_BOUND" value="  1000.00000000"/>
                        <parameter id="OBJECTIVE_COEFFICIENT" value="     0.00000000"/>
                    </listOfParameters>
                </kineticLaw>
            </reaction>
            <reaction id="R_R_LTA" name="Lumped Lipoteichoic acid term" reversible="false">
                <notes>
                    <body xmlns="http://www.w3.org/1999/xhtml">
                        <p>Confidence level: 2</p>
                        <p>RAT Note: Biomass precursor synthesis</p>
                    </body>
                </notes>
                <listOfReactants>
                    <speciesReference species="M_m74" stoichiometry="0.0225"/>
                    <speciesReference species="M_m75" stoichiometry="0.0201"/>
                    <speciesReference species="M_m76" stoichiometry="0.0598"/>
                    <speciesReference species="M_m77" stoichiometry="0.0483"/>
                </listOfReactants>
                <listOfProducts>
                    <speciesReference species="M_m88" stoichiometry="1">
                    </speciesReference>
                </listOfProducts>
                <kineticLaw>
                    <math xmlns="http://www.w3.org/1998/Math/MathML">
                        <apply>
                            <ci> LOWER_BOUND </ci>
                            <ci> UPPER_BOUND </ci>
                            <ci> OBJECTIVE_COEFFICIENT </ci>
                        </apply>
                    </math>
                    <listOfParameters>
                        <parameter id="LOWER_BOUND" value="     0.00000000"/>
                        <parameter id="UPPER_BOUND" value="  1000.00000000"/>
                        <parameter id="OBJECTIVE_COEFFICIENT" value="     0.00000000"/>
                    </listOfParameters>
                </kineticLaw>
            </reaction>
            <reaction id="R_R_C13FA_1" name="Fatty Acid Synthesis" reversible="true">
                <notes>
                    <body xmlns="http://www.w3.org/1999/xhtml">
                        <p>Confidence level: 2</p>
                        <p>RAT Note: Biomass precursor synthesis</p>
                    </body>
                </notes>
                <listOfReactants>
                    <speciesReference species="M_C00229_c" stoichiometry="1"/>
                    <speciesReference species="M_C03069_c" stoichiometry="1"/>
                </listOfReactants>
                <listOfProducts>
                    <speciesReference species="M_C00010_c" stoichiometry="1">
                    </speciesReference>
                    <speciesReference species="M_m61" stoichiometry="1">
                    </speciesReference>
                </listOfProducts>
                <kineticLaw>
                    <math xmlns="http://www.w3.org/1998/Math/MathML">
                        <apply>
                            <ci> LOWER_BOUND </ci>
                            <ci> UPPER_BOUND </ci>
                            <ci> OBJECTIVE_COEFFICIENT </ci>
                        </apply>
                    </math>
                    <listOfParameters>
                        <parameter id="LOWER_BOUND" value=" -1000.00000000"/>
                        <parameter id="UPPER_BOUND" value="  1000.00000000"/>
                        <parameter id="OBJECTIVE_COEFFICIENT" value="     0.00000000"/>
                    </listOfParameters>
                </kineticLaw>
            </reaction>
            <reaction id="R_R_C13FA_2" name="Fatty Acid Synthesis" reversible="true">
                <notes>
                    <body xmlns="http://www.w3.org/1999/xhtml">
                        <p>EC Number: 2.3.1.41</p>
                        <p>Confidence level: 2</p>
                        <p>RAT Note: Biomass precursor synthesis</p>
                    </body>
                </notes>
                <listOfReactants>
                    <speciesReference species="M_C00004_c" stoichiometry="1"/>
                    <speciesReference species="M_C00080_c" stoichiometry="1"/>
                    <speciesReference species="M_m61" stoichiometry="1"/>
                </listOfReactants>
                <listOfProducts>
                    <speciesReference species="M_C00003_c" stoichiometry="1">
                    </speciesReference>
                    <speciesReference species="M_m62" stoichiometry="1">
                    </speciesReference>
                </listOfProducts>
                <kineticLaw>
                    <math xmlns="http://www.w3.org/1998/Math/MathML">
                        <apply>
                            <ci> LOWER_BOUND </ci>
                            <ci> UPPER_BOUND </ci>
                            <ci> OBJECTIVE_COEFFICIENT </ci>
                        </apply>
                    </math>
                    <listOfParameters>
                        <parameter id="LOWER_BOUND" value=" -1000.00000000"/>
                        <parameter id="UPPER_BOUND" value="  1000.00000000"/>
                        <parameter id="OBJECTIVE_COEFFICIENT" value="     0.00000000"/>
                    </listOfParameters>
                </kineticLaw>
            </reaction>
            <reaction id="R_R_C13FA_3" name="Fatty Acid Synthesis" reversible="false">
                <notes>
                    <body xmlns="http://www.w3.org/1999/xhtml">
                        <p>EC Number: 2.3.1.41</p>
                        <p>Confidence level: 2</p>
                        <p>RAT Note: Biomass precursor synthesis</p>
                    </body>
                </notes>
                <listOfReactants>
                    <speciesReference species="M_C00005_c" stoichiometry="8"/>
                    <speciesReference species="M_C00080_c" stoichiometry="11"/>
                    <speciesReference species="M_C01209_c" stoichiometry="4"/>
                    <speciesReference species="M_m62" stoichiometry="1"/>
                </listOfReactants>
                <listOfProducts>
                    <speciesReference species="M_C00001_c" stoichiometry="3">
                    </speciesReference>
                    <speciesReference species="M_C00006_c" stoichiometry="8">
                    </speciesReference>
                    <speciesReference species="M_C00011_c" stoichiometry="4">
                    </speciesReference>
                    <speciesReference species="M_C00229_c" stoichiometry="5">
                    </speciesReference>
                    <speciesReference species="M_m63" stoichiometry="1">
                    </speciesReference>
                </listOfProducts>
                <kineticLaw>
                    <math xmlns="http://www.w3.org/1998/Math/MathML">
                        <apply>
                            <ci> LOWER_BOUND </ci>
                            <ci> UPPER_BOUND </ci>
                            <ci> OBJECTIVE_COEFFICIENT </ci>
                        </apply>
                    </math>
                    <listOfParameters>
                        <parameter id="LOWER_BOUND" value=" -1000.00000000"/>
                        <parameter id="UPPER_BOUND" value="  1000.00000000"/>
                        <parameter id="OBJECTIVE_COEFFICIENT" value="     0.00000000"/>
                    </listOfParameters>
                </kineticLaw>
            </reaction>
            <reaction id="R_R_C17FA" name="Fatty Acid Synthesis" reversible="false">
                <notes>
                    <body xmlns="http://www.w3.org/1999/xhtml">
                        <p>EC Number: 2.3.1.41</p>
                        <p>Confidence level: 2</p>
                        <p>RAT Note: Biomass precursor synthesis</p>
                    </body>
                </notes>
                <listOfReactants>
                    <speciesReference species="M_C00005_c" stoichiometry="12"/>
                    <speciesReference species="M_C00080_c" stoichiometry="17"/>
                    <speciesReference species="M_C01209_c" stoichiometry="6"/>
                    <speciesReference species="M_m62" stoichiometry="1"/>
                </listOfReactants>
                <listOfProducts>
                    <speciesReference species="M_C00001_c" stoichiometry="5">
                    </speciesReference>
                    <speciesReference species="M_C00006_c" stoichiometry="12">
                    </speciesReference>
                    <speciesReference species="M_C00011_c" stoichiometry="6">
                    </speciesReference>
                    <speciesReference species="M_C00229_c" stoichiometry="7">
                    </speciesReference>
                    <speciesReference species="M_m64" stoichiometry="1">
                    </speciesReference>
                </listOfProducts>
                <kineticLaw>
                    <math xmlns="http://www.w3.org/1998/Math/MathML">
                        <apply>
                            <ci> LOWER_BOUND </ci>
                            <ci> UPPER_BOUND </ci>
                            <ci> OBJECTIVE_COEFFICIENT </ci>
                        </apply>
                    </math>
                    <listOfParameters>
                        <parameter id="LOWER_BOUND" value=" -1000.00000000"/>
                        <parameter id="UPPER_BOUND" value="  1000.00000000"/>
                        <parameter id="OBJECTIVE_COEFFICIENT" value="     0.00000000"/>
                    </listOfParameters>
                </kineticLaw>
            </reaction>
            <reaction id="R_R_Protein" name="Lumped Protein Term" reversible="false">
                <notes>
                    <body xmlns="http://www.w3.org/1999/xhtml">
                        <p>Confidence level: 2</p>
                        <p>RAT Note: Biomass precursor synthesis</p>
                    </body>
                </notes>
                <listOfReactants>
                    <speciesReference species="M_C00001_c" stoichiometry="43.78"/>
                    <speciesReference species="M_C00002_c" stoichiometry="43.78"/>
                    <speciesReference species="M_C00025_c" stoichiometry="0.5832"/>
                    <speciesReference species="M_C00037_c" stoichiometry="0.5114"/>
                    <speciesReference species="M_C00041_c" stoichiometry="0.4882"/>
                    <speciesReference species="M_C00047_c" stoichiometry="0.6196"/>
                    <speciesReference species="M_C00049_c" stoichiometry="0.4358"/>
                    <speciesReference species="M_C00062_c" stoichiometry="0.3342"/>
                    <speciesReference species="M_C00064_c" stoichiometry="0.1966"/>
                    <speciesReference species="M_C00065_c" stoichiometry="0.4626"/>
                    <speciesReference species="M_C00073_c" stoichiometry="0.1921"/>
                    <speciesReference species="M_C00078_c" stoichiometry="0.0678"/>
                    <speciesReference species="M_C00079_c" stoichiometry="0.3244"/>
                    <speciesReference species="M_C00082_c" stoichiometry="0.3235"/>
                    <speciesReference species="M_C00097_c" stoichiometry="0.0897"/>
                    <speciesReference species="M_C00123_c" stoichiometry="0.6624"/>
                    <speciesReference species="M_C00135_c" stoichiometry="0.1094"/>
                    <speciesReference species="M_C00148_c" stoichiometry="0.2595"/>
                    <speciesReference species="M_C00152_c" stoichiometry="0.4129"/>
                    <speciesReference species="M_C00183_c" stoichiometry="0.5444"/>
                    <speciesReference species="M_C00188_c" stoichiometry="0.386"/>
                    <speciesReference species="M_C00407_c" stoichiometry="0.6494"/>
                </listOfReactants>
                <listOfProducts>
                    <speciesReference species="M_C00008_c" stoichiometry="43.78">
                    </speciesReference>
                    <speciesReference species="M_C00009_c" stoichiometry="43.78">
                    </speciesReference>
                    <speciesReference species="M_m65" stoichiometry="1">
                    </speciesReference>
                </listOfProducts>
                <kineticLaw>
                    <math xmlns="http://www.w3.org/1998/Math/MathML">
                        <apply>
                            <ci> LOWER_BOUND </ci>
                            <ci> UPPER_BOUND </ci>
                            <ci> OBJECTIVE_COEFFICIENT </ci>
                        </apply>
                    </math>
                    <listOfParameters>
                        <parameter id="LOWER_BOUND" value="     0.00000000"/>
                        <parameter id="UPPER_BOUND" value="  1000.00000000"/>
                        <parameter id="OBJECTIVE_COEFFICIENT" value="     0.00000000"/>
                    </listOfParameters>
                </kineticLaw>
            </reaction>
            <reaction id="R_R_DNA" name="Lumped DNA Term" reversible="false">
                <notes>
                    <body xmlns="http://www.w3.org/1999/xhtml">
                        <p>Confidence level: 2</p>
                        <p>RAT Note: Biomass precursor synthesis</p>
                    </body>
                </notes>
                <listOfReactants>
                    <speciesReference species="M_C00001_c" stoichiometry="2.822"/>
                    <speciesReference species="M_C00002_c" stoichiometry="2.822"/>
                    <speciesReference species="M_C00131_c" stoichiometry="0.668"/>
                    <speciesReference species="M_C00286_c" stoichiometry="0.368"/>
                    <speciesReference species="M_C00458_c" stoichiometry="0.368"/>
                    <speciesReference species="M_C00459_c" stoichiometry="0.668"/>
                </listOfReactants>
                <listOfProducts>
                    <speciesReference species="M_C00008_c" stoichiometry="2.822">
                    </speciesReference>
                    <speciesReference species="M_C00009_c" stoichiometry="2.822">
                    </speciesReference>
                    <speciesReference species="M_C00013_c" stoichiometry="2.072">
                    </speciesReference>
                    <speciesReference species="M_m66" stoichiometry="1">
                    </speciesReference>
                </listOfProducts>
                <kineticLaw>
                    <math xmlns="http://www.w3.org/1998/Math/MathML">
                        <apply>
                            <ci> LOWER_BOUND </ci>
                            <ci> UPPER_BOUND </ci>
                            <ci> OBJECTIVE_COEFFICIENT </ci>
                        </apply>
                    </math>
                    <listOfParameters>
                        <parameter id="LOWER_BOUND" value="     0.00000000"/>
                        <parameter id="UPPER_BOUND" value="  1000.00000000"/>
                        <parameter id="OBJECTIVE_COEFFICIENT" value="     0.00000000"/>
                    </listOfParameters>
                </kineticLaw>
            </reaction>
            <reaction id="R_R_RNA" name="Lumped RNA Term" reversible="false">
                <notes>
                    <body xmlns="http://www.w3.org/1999/xhtml">
                        <p>Confidence level: 2</p>
                        <p>RAT Note: Biomass precursor synthesis</p>
                    </body>
                </notes>
                <listOfReactants>
                    <speciesReference species="M_C00001_c" stoichiometry="6.9218"/>
                    <speciesReference species="M_C00002_c" stoichiometry="7.5379"/>
                    <speciesReference species="M_C00044_c" stoichiometry="0.3932"/>
                    <speciesReference species="M_C00063_c" stoichiometry="0.3954"/>
                    <speciesReference species="M_C00075_c" stoichiometry="0.6181"/>
                </listOfReactants>
                <listOfProducts>
                    <speciesReference species="M_C00008_c" stoichiometry="6.9218">
                    </speciesReference>
                    <speciesReference species="M_C00009_c" stoichiometry="6.9218">
                    </speciesReference>
                    <speciesReference species="M_C00013_c" stoichiometry="2.0228">
                    </speciesReference>
                    <speciesReference species="M_m67" stoichiometry="1">
                    </speciesReference>
                </listOfProducts>
                <kineticLaw>
                    <math xmlns="http://www.w3.org/1998/Math/MathML">
                        <apply>
                            <ci> LOWER_BOUND </ci>
                            <ci> UPPER_BOUND </ci>
                            <ci> OBJECTIVE_COEFFICIENT </ci>
                        </apply>
                    </math>
                    <listOfParameters>
                        <parameter id="LOWER_BOUND" value="     0.00000000"/>
                        <parameter id="UPPER_BOUND" value="  1000.00000000"/>
                        <parameter id="OBJECTIVE_COEFFICIENT" value="     0.00000000"/>
                    </listOfParameters>
                </kineticLaw>
            </reaction>
            <reaction id="R_R_LIPIDS_1" name="Monoacyl Glyceride synthesis" reversible="true">
                <notes>
                    <body xmlns="http://www.w3.org/1999/xhtml">
                        <p>EC Number: 2.3.1.15</p>
                        <p>Confidence level: 2</p>
                        <p>RAT Note: Biomass precursor synthesis</p>
                    </body>
                </notes>
                <listOfReactants>
                    <speciesReference species="M_C00093_c" stoichiometry="1"/>
                    <speciesReference species="M_C04088_c" stoichiometry="0.062"/>
                    <speciesReference species="M_C05755_c" stoichiometry="0.051"/>
                    <speciesReference species="M_C05761_c" stoichiometry="0.054"/>
                    <speciesReference species="M_C05763_c" stoichiometry="0.125"/>
                    <speciesReference species="M_C05764_c" stoichiometry="0.552"/>
                    <speciesReference species="M_m63" stoichiometry="0.022"/>
                    <speciesReference species="M_m64" stoichiometry="0.133"/>
                </listOfReactants>
                <listOfProducts>
                    <speciesReference species="M_C00229_c" stoichiometry="0.844">
                    </speciesReference>
                    <speciesReference species="M_C00681_c" stoichiometry="1">
                    </speciesReference>
                </listOfProducts>
                <kineticLaw>
                    <math xmlns="http://www.w3.org/1998/Math/MathML">
                        <apply>
                            <ci> LOWER_BOUND </ci>
                            <ci> UPPER_BOUND </ci>
                            <ci> OBJECTIVE_COEFFICIENT </ci>
                        </apply>
                    </math>
                    <listOfParameters>
                        <parameter id="LOWER_BOUND" value=" -1000.00000000"/>
                        <parameter id="UPPER_BOUND" value="  1000.00000000"/>
                        <parameter id="OBJECTIVE_COEFFICIENT" value="     0.00000000"/>
                    </listOfParameters>
                </kineticLaw>
            </reaction>
            <reaction id="R_R_LIPIDS_2" name="Diacyl Glyceride synthesis" reversible="true">
                <notes>
                    <body xmlns="http://www.w3.org/1999/xhtml">
                        <p>EC Number: 2.3.1.15</p>
                        <p>Confidence level: 2</p>
                        <p>RAT Note: Biomass precursor synthesis</p>
                    </body>
                </notes>
                <listOfReactants>
                    <speciesReference species="M_C00681_c" stoichiometry="1"/>
                    <speciesReference species="M_C04088_c" stoichiometry="0.062"/>
                    <speciesReference species="M_C05755_c" stoichiometry="0.051"/>
                    <speciesReference species="M_C05761_c" stoichiometry="0.054"/>
                    <speciesReference species="M_C05763_c" stoichiometry="0.125"/>
                    <speciesReference species="M_C05764_c" stoichiometry="0.552"/>
                    <speciesReference species="M_m63" stoichiometry="0.022"/>
                    <speciesReference species="M_m64" stoichiometry="0.133"/>
                </listOfReactants>
                <listOfProducts>
                    <speciesReference species="M_C00229_c" stoichiometry="0.844">
                    </speciesReference>
                    <speciesReference species="M_C00416_c" stoichiometry="1">
                    </speciesReference>
                </listOfProducts>
                <kineticLaw>
                    <math xmlns="http://www.w3.org/1998/Math/MathML">
                        <apply>
                            <ci> LOWER_BOUND </ci>
                            <ci> UPPER_BOUND </ci>
                            <ci> OBJECTIVE_COEFFICIENT </ci>
                        </apply>
                    </math>
                    <listOfParameters>
                        <parameter id="LOWER_BOUND" value=" -1000.00000000"/>
                        <parameter id="UPPER_BOUND" value="  1000.00000000"/>
                        <parameter id="OBJECTIVE_COEFFICIENT" value="     0.00000000"/>
                    </listOfParameters>
                </kineticLaw>
            </reaction>
            <reaction id="R_R_LIPIDS_3" name="DAG Kinase" reversible="false">
                <notes>
                    <body xmlns="http://www.w3.org/1999/xhtml">
                        <p>EC Number: 2.7.1.107</p>
                        <p>Confidence level: 2</p>
                        <p>RAT Note: Biomass precursor synthesis</p>
                    </body>
                </notes>
                <listOfReactants>
                    <speciesReference species="M_C00002_c" stoichiometry="1"/>
                    <speciesReference species="M_C00641_c" stoichiometry="1"/>
                </listOfReactants>
                <listOfProducts>
                    <speciesReference species="M_C00008_c" stoichiometry="1">
                    </speciesReference>
                    <speciesReference species="M_C00080_c" stoichiometry="1">
                    </speciesReference>
                    <speciesReference species="M_C00416_c" stoichiometry="1">
                    </speciesReference>
                </listOfProducts>
                <kineticLaw>
                    <math xmlns="http://www.w3.org/1998/Math/MathML">
                        <apply>
                            <ci> LOWER_BOUND </ci>
                            <ci> UPPER_BOUND </ci>
                            <ci> OBJECTIVE_COEFFICIENT </ci>
                        </apply>
                    </math>
                    <listOfParameters>
                        <parameter id="LOWER_BOUND" value="     0.00000000"/>
                        <parameter id="UPPER_BOUND" value="  1000.00000000"/>
                        <parameter id="OBJECTIVE_COEFFICIENT" value="     0.00000000"/>
                    </listOfParameters>
                </kineticLaw>
            </reaction>
            <reaction id="R_R_LIPIDS_4" name="DAGP Phosphatase" reversible="false">
                <notes>
                    <body xmlns="http://www.w3.org/1999/xhtml">
                        <p>EC Number: 3.1.3.4</p>
                        <p>Confidence level: 2</p>
                        <p>RAT Note: Biomass precursor synthesis</p>
                    </body>
                </notes>
                <listOfReactants>
                    <speciesReference species="M_C00001_c" stoichiometry="1"/>
                    <speciesReference species="M_C00416_c" stoichiometry="1"/>
                </listOfReactants>
                <listOfProducts>
                    <speciesReference species="M_C00009_c" stoichiometry="1">
                    </speciesReference>
                    <speciesReference species="M_C00641_c" stoichiometry="1">
                    </speciesReference>
                </listOfProducts>
                <kineticLaw>
                    <math xmlns="http://www.w3.org/1998/Math/MathML">
                        <apply>
                            <ci> LOWER_BOUND </ci>
                            <ci> UPPER_BOUND </ci>
                            <ci> OBJECTIVE_COEFFICIENT </ci>
                        </apply>
                    </math>
                    <listOfParameters>
                        <parameter id="LOWER_BOUND" value="     0.00000000"/>
                        <parameter id="UPPER_BOUND" value="  1000.00000000"/>
                        <parameter id="OBJECTIVE_COEFFICIENT" value="     0.00000000"/>
                    </listOfParameters>
                </kineticLaw>
            </reaction>
            <reaction id="R_R_LIPIDS_5" name="CDP-Diacylglycerol Synthase" reversible="true">
                <notes>
                    <body xmlns="http://www.w3.org/1999/xhtml">
                        <p>EC Number: 2.7.7.41</p>
                        <p>Confidence level: 2</p>
                        <p>RAT Note: Biomass precursor synthesis</p>
                    </body>
                </notes>
                <listOfReactants>
                    <speciesReference species="M_C00063_c" stoichiometry="1"/>
                    <speciesReference species="M_C00080_c" stoichiometry="1"/>
                    <speciesReference species="M_C00416_c" stoichiometry="1"/>
                </listOfReactants>
                <listOfProducts>
                    <speciesReference species="M_C00013_c" stoichiometry="1">
                    </speciesReference>
                    <speciesReference species="M_C00269_c" stoichiometry="1">
                    </speciesReference>
                </listOfProducts>
                <kineticLaw>
                    <math xmlns="http://www.w3.org/1998/Math/MathML">
                        <apply>
                            <ci> LOWER_BOUND </ci>
                            <ci> UPPER_BOUND </ci>
                            <ci> OBJECTIVE_COEFFICIENT </ci>
                        </apply>
                    </math>
                    <listOfParameters>
                        <parameter id="LOWER_BOUND" value="     0.00000000"/>
                        <parameter id="UPPER_BOUND" value="  1000.00000000"/>
                        <parameter id="OBJECTIVE_COEFFICIENT" value="     0.00000000"/>
                    </listOfParameters>
                </kineticLaw>
            </reaction>
            <reaction id="R_R_LIPIDS_7" name="Glucosyl DAG synthesis" reversible="true">
                <notes>
                    <body xmlns="http://www.w3.org/1999/xhtml">
                        <p>Confidence level: 2</p>
                        <p>RAT Note: Biomass precursor synthesis</p>
                    </body>
                </notes>
                <listOfReactants>
                    <speciesReference species="M_C00029_c" stoichiometry="2"/>
                    <speciesReference species="M_C00641_c" stoichiometry="1"/>
                </listOfReactants>
                <listOfProducts>
                    <speciesReference species="M_C00015_c" stoichiometry="2">
                    </speciesReference>
                    <speciesReference species="M_C00080_c" stoichiometry="2">
                    </speciesReference>
                    <speciesReference species="M_m68" stoichiometry="1">
                    </speciesReference>
                </listOfProducts>
                <kineticLaw>
                    <math xmlns="http://www.w3.org/1998/Math/MathML">
                        <apply>
                            <ci> LOWER_BOUND </ci>
                            <ci> UPPER_BOUND </ci>
                            <ci> OBJECTIVE_COEFFICIENT </ci>
                        </apply>
                    </math>
                    <listOfParameters>
                        <parameter id="LOWER_BOUND" value=" -1000.00000000"/>
                        <parameter id="UPPER_BOUND" value="  1000.00000000"/>
                        <parameter id="OBJECTIVE_COEFFICIENT" value="     0.00000000"/>
                    </listOfParameters>
                </kineticLaw>
            </reaction>
            <reaction id="R_R_LIPIDS_8" name="Glucosyl DAG synthesis" reversible="true">
                <notes>
                    <body xmlns="http://www.w3.org/1999/xhtml">
                        <p>Confidence level: 2</p>
                        <p>RAT Note: Biomass precursor synthesis</p>
                    </body>
                </notes>
                <listOfReactants>
                    <speciesReference species="M_C00029_c" stoichiometry="3"/>
                    <speciesReference species="M_C00641_c" stoichiometry="1"/>
                </listOfReactants>
                <listOfProducts>
                    <speciesReference species="M_C00015_c" stoichiometry="3">
                    </speciesReference>
                    <speciesReference species="M_C00080_c" stoichiometry="3">
                    </speciesReference>
                    <speciesReference species="M_m69" stoichiometry="1">
                    </speciesReference>
                </listOfProducts>
                <kineticLaw>
                    <math xmlns="http://www.w3.org/1998/Math/MathML">
                        <apply>
                            <ci> LOWER_BOUND </ci>
                            <ci> UPPER_BOUND </ci>
                            <ci> OBJECTIVE_COEFFICIENT </ci>
                        </apply>
                    </math>
                    <listOfParameters>
                        <parameter id="LOWER_BOUND" value=" -1000.00000000"/>
                        <parameter id="UPPER_BOUND" value="  1000.00000000"/>
                        <parameter id="OBJECTIVE_COEFFICIENT" value="     0.00000000"/>
                    </listOfParameters>
                </kineticLaw>
            </reaction>
            <reaction id="R_R_LIPIDS_9" name="Phosphatidylglycerophosphatase" reversible="false">
                <notes>
                    <body xmlns="http://www.w3.org/1999/xhtml">
                        <p>EC Number: 3.1.3.27</p>
                        <p>Confidence level: 2</p>
                        <p>RAT Note: Biomass precursor synthesis</p>
                    </body>
                </notes>
                <listOfReactants>
                    <speciesReference species="M_C00001_c" stoichiometry="1"/>
                    <speciesReference species="M_C03892_c" stoichiometry="1"/>
                </listOfReactants>
                <listOfProducts>
                    <speciesReference species="M_C00009_c" stoichiometry="1">
                    </speciesReference>
                    <speciesReference species="M_C00344_c" stoichiometry="1">
                    </speciesReference>
                </listOfProducts>
                <kineticLaw>
                    <math xmlns="http://www.w3.org/1998/Math/MathML">
                        <apply>
                            <ci> LOWER_BOUND </ci>
                            <ci> UPPER_BOUND </ci>
                            <ci> OBJECTIVE_COEFFICIENT </ci>
                        </apply>
                    </math>
                    <listOfParameters>
                        <parameter id="LOWER_BOUND" value="     0.00000000"/>
                        <parameter id="UPPER_BOUND" value="  1000.00000000"/>
                        <parameter id="OBJECTIVE_COEFFICIENT" value="     0.00000000"/>
                    </listOfParameters>
                </kineticLaw>
            </reaction>
            <reaction id="R_R_LIPIDS_10" name="Phosphatidylglycerol Synthesis" reversible="false">
                <notes>
                    <body xmlns="http://www.w3.org/1999/xhtml">
                        <p>Confidence level: 2</p>
                        <p>RAT Note: Biomass precursor synthesis</p>
                    </body>
                </notes>
                <listOfReactants>
                    <speciesReference species="M_C00002_c" stoichiometry="1"/>
                    <speciesReference species="M_C00047_c" stoichiometry="1"/>
                    <speciesReference species="M_C00344_c" stoichiometry="1"/>
                </listOfReactants>
                <listOfProducts>
                    <speciesReference species="M_C00013_c" stoichiometry="1">
                    </speciesReference>
                    <speciesReference species="M_C00020_c" stoichiometry="1">
                    </speciesReference>
                    <speciesReference species="M_C00080_c" stoichiometry="1">
                    </speciesReference>
                    <speciesReference species="M_m70" stoichiometry="1">
                    </speciesReference>
                </listOfProducts>
                <kineticLaw>
                    <math xmlns="http://www.w3.org/1998/Math/MathML">
                        <apply>
                            <ci> LOWER_BOUND </ci>
                            <ci> UPPER_BOUND </ci>
                            <ci> OBJECTIVE_COEFFICIENT </ci>
                        </apply>
                    </math>
                    <listOfParameters>
                        <parameter id="LOWER_BOUND" value="     0.00000000"/>
                        <parameter id="UPPER_BOUND" value="  1000.00000000"/>
                        <parameter id="OBJECTIVE_COEFFICIENT" value="     0.00000000"/>
                    </listOfParameters>
                </kineticLaw>
            </reaction>
            <reaction id="R_R_LIPIDS_11" name="CDP-diacylglycerol-serine O-phosphatidyltransferase" reversible="true">
                <notes>
                    <body xmlns="http://www.w3.org/1999/xhtml">
                        <p>EC Number: 2.7.8.8</p>
                        <p>Confidence level: 2</p>
                        <p>RAT Note: Biomass precursor synthesis</p>
                    </body>
                </notes>
                <listOfReactants>
                    <speciesReference species="M_C00065_c" stoichiometry="1"/>
                    <speciesReference species="M_C00269_c" stoichiometry="1"/>
                </listOfReactants>
                <listOfProducts>
                    <speciesReference species="M_C00055_c" stoichiometry="1">
                    </speciesReference>
                    <speciesReference species="M_C00080_c" stoichiometry="1">
                    </speciesReference>
                    <speciesReference species="M_m71" stoichiometry="1">
                    </speciesReference>
                </listOfProducts>
                <kineticLaw>
                    <math xmlns="http://www.w3.org/1998/Math/MathML">
                        <apply>
                            <ci> LOWER_BOUND </ci>
                            <ci> UPPER_BOUND </ci>
                            <ci> OBJECTIVE_COEFFICIENT </ci>
                        </apply>
                    </math>
                    <listOfParameters>
                        <parameter id="LOWER_BOUND" value=" -1000.00000000"/>
                        <parameter id="UPPER_BOUND" value="  1000.00000000"/>
                        <parameter id="OBJECTIVE_COEFFICIENT" value="     0.00000000"/>
                    </listOfParameters>
                </kineticLaw>
            </reaction>
            <reaction id="R_R_LIPIDS_12" name="Phosphatidylserine decarboxylase" reversible="false">
                <notes>
                    <body xmlns="http://www.w3.org/1999/xhtml">
                        <p>Confidence level: 2</p>
                        <p>RAT Note: Biomass precursor synthesis</p>
                    </body>
                </notes>
                <listOfReactants>
                    <speciesReference species="M_m71" stoichiometry="1"/>
                </listOfReactants>
                <listOfProducts>
                    <speciesReference species="M_C00011_c" stoichiometry="1">
                    </speciesReference>
                    <speciesReference species="M_m14" stoichiometry="1">
                    </speciesReference>
                </listOfProducts>
                <kineticLaw>
                    <math xmlns="http://www.w3.org/1998/Math/MathML">
                        <apply>
                            <ci> LOWER_BOUND </ci>
                            <ci> UPPER_BOUND </ci>
                            <ci> OBJECTIVE_COEFFICIENT </ci>
                        </apply>
                    </math>
                    <listOfParameters>
                        <parameter id="LOWER_BOUND" value="     0.00000000"/>
                        <parameter id="UPPER_BOUND" value="  1000.00000000"/>
                        <parameter id="OBJECTIVE_COEFFICIENT" value="     0.00000000"/>
                    </listOfParameters>
                </kineticLaw>
            </reaction>
            <reaction id="R_R_LIPIDS_13" name="Lumped Lipid Term" reversible="false">
                <notes>
                    <body xmlns="http://www.w3.org/1999/xhtml">
                        <p>Confidence level: 2</p>
                        <p>RAT Note: Biomass precursor synthesis</p>
                    </body>
                </notes>
                <listOfReactants>
                    <speciesReference species="M_C00344_c" stoichiometry="0.2325"/>
                    <speciesReference species="M_C04046_c" stoichiometry="0.1127"/>
                    <speciesReference species="M_C05980_c" stoichiometry="0.006"/>
                    <speciesReference species="M_m14" stoichiometry="0.7398"/>
                    <speciesReference species="M_m68" stoichiometry="0.1453"/>
                    <speciesReference species="M_m69" stoichiometry="0.0873"/>
                    <speciesReference species="M_m70" stoichiometry="0.0286"/>
                </listOfReactants>
                <listOfProducts>
                    <speciesReference species="M_m72" stoichiometry="1">
                    </speciesReference>
                </listOfProducts>
                <kineticLaw>
                    <math xmlns="http://www.w3.org/1998/Math/MathML">
                        <apply>
                            <ci> LOWER_BOUND </ci>
                            <ci> UPPER_BOUND </ci>
                            <ci> OBJECTIVE_COEFFICIENT </ci>
                        </apply>
                    </math>
                    <listOfParameters>
                        <parameter id="LOWER_BOUND" value="     0.00000000"/>
                        <parameter id="UPPER_BOUND" value="  1000.00000000"/>
                        <parameter id="OBJECTIVE_COEFFICIENT" value="     0.00000000"/>
                    </listOfParameters>
                </kineticLaw>
            </reaction>
            <reaction id="R_R_Cell_Wall_1" name="Glycerol-3-phosphate cytidylyltransferase" reversible="true">
                <notes>
                    <body xmlns="http://www.w3.org/1999/xhtml">
                        <p>EC Number: 2.7.7.39</p>
                        <p>Confidence level: 2</p>
                        <p>RAT Note: Biomass precursor synthesis</p>
                    </body>
                </notes>
                <listOfReactants>
                    <speciesReference species="M_C00063_c" stoichiometry="1"/>
                    <speciesReference species="M_C00080_c" stoichiometry="1"/>
                    <speciesReference species="M_C00093_c" stoichiometry="1"/>
                </listOfReactants>
                <listOfProducts>
                    <speciesReference species="M_C00013_c" stoichiometry="1">
                    </speciesReference>
                    <speciesReference species="M_m73" stoichiometry="1">
                    </speciesReference>
                </listOfProducts>
                <kineticLaw>
                    <math xmlns="http://www.w3.org/1998/Math/MathML">
                        <apply>
                            <ci> LOWER_BOUND </ci>
                            <ci> UPPER_BOUND </ci>
                            <ci> OBJECTIVE_COEFFICIENT </ci>
                        </apply>
                    </math>
                    <listOfParameters>
                        <parameter id="LOWER_BOUND" value="     0.00000000"/>
                        <parameter id="UPPER_BOUND" value="  1000.00000000"/>
                        <parameter id="OBJECTIVE_COEFFICIENT" value="     0.00000000"/>
                    </listOfParameters>
                </kineticLaw>
            </reaction>
            <reaction id="R_R_Cell_Wall_2" name="Glucosyl-lipoteichoic acid synthesis" reversible="false">
                <notes>
                    <body xmlns="http://www.w3.org/1999/xhtml">
                        <p>Confidence level: 2</p>
                        <p>RAT Note: Biomass precursor synthesis</p>
                    </body>
                </notes>
                <listOfReactants>
                    <speciesReference species="M_C00029_c" stoichiometry="24"/>
                    <speciesReference species="M_m68" stoichiometry="1"/>
                    <speciesReference species="M_m73" stoichiometry="24"/>
                </listOfReactants>
                <listOfProducts>
                    <speciesReference species="M_C00015_c" stoichiometry="24">
                    </speciesReference>
                    <speciesReference species="M_C00055_c" stoichiometry="24">
                    </speciesReference>
                    <speciesReference species="M_C00080_c" stoichiometry="48">
                    </speciesReference>
                    <speciesReference species="M_m74" stoichiometry="1">
                    </speciesReference>
                </listOfProducts>
                <kineticLaw>
                    <math xmlns="http://www.w3.org/1998/Math/MathML">
                        <apply>
                            <ci> LOWER_BOUND </ci>
                            <ci> UPPER_BOUND </ci>
                            <ci> OBJECTIVE_COEFFICIENT </ci>
                        </apply>
                    </math>
                    <listOfParameters>
                        <parameter id="LOWER_BOUND" value="     0.00000000"/>
                        <parameter id="UPPER_BOUND" value="  1000.00000000"/>
                        <parameter id="OBJECTIVE_COEFFICIENT" value="     0.00000000"/>
                    </listOfParameters>
                </kineticLaw>
            </reaction>
            <reaction id="R_R_Cell_Wall_3" name="Glucosamino-lipoteichoic acid synthesis" reversible="false">
                <notes>
                    <body xmlns="http://www.w3.org/1999/xhtml">
                        <p>Confidence level: 2</p>
                        <p>RAT Note: Biomass precursor synthesis</p>
                    </body>
                </notes>
                <listOfReactants>
                    <speciesReference species="M_C00043_c" stoichiometry="24"/>
                    <speciesReference species="M_m68" stoichiometry="1"/>
                    <speciesReference species="M_m73" stoichiometry="24"/>
                </listOfReactants>
                <listOfProducts>
                    <speciesReference species="M_C00015_c" stoichiometry="24">
                    </speciesReference>
                    <speciesReference species="M_C00055_c" stoichiometry="24">
                    </speciesReference>
                    <speciesReference species="M_C00080_c" stoichiometry="48">
                    </speciesReference>
                    <speciesReference species="M_m75" stoichiometry="1">
                    </speciesReference>
                </listOfProducts>
                <kineticLaw>
                    <math xmlns="http://www.w3.org/1998/Math/MathML">
                        <apply>
                            <ci> LOWER_BOUND </ci>
                            <ci> UPPER_BOUND </ci>
                            <ci> OBJECTIVE_COEFFICIENT </ci>
                        </apply>
                    </math>
                    <listOfParameters>
                        <parameter id="LOWER_BOUND" value="     0.00000000"/>
                        <parameter id="UPPER_BOUND" value="  1000.00000000"/>
                        <parameter id="OBJECTIVE_COEFFICIENT" value="     0.00000000"/>
                    </listOfParameters>
                </kineticLaw>
            </reaction>
            <reaction id="R_R_Cell_Wall_4" name="Alanyl-lipoteichoic acid synthesis" reversible="false">
                <notes>
                    <body xmlns="http://www.w3.org/1999/xhtml">
                        <p>Confidence level: 2</p>
                        <p>RAT Note: Biomass precursor synthesis</p>
                    </body>
                </notes>
                <listOfReactants>
                    <speciesReference species="M_C00001_c" stoichiometry="24"/>
                    <speciesReference species="M_C00002_c" stoichiometry="24"/>
                    <speciesReference species="M_C00133_c" stoichiometry="24"/>
                    <speciesReference species="M_m68" stoichiometry="1"/>
                    <speciesReference species="M_m73" stoichiometry="24"/>
                </listOfReactants>
                <listOfProducts>
                    <speciesReference species="M_C00013_c" stoichiometry="24">
                    </speciesReference>
                    <speciesReference species="M_C00020_c" stoichiometry="24">
                    </speciesReference>
                    <speciesReference species="M_C00055_c" stoichiometry="24">
                    </speciesReference>
                    <speciesReference species="M_C00080_c" stoichiometry="48">
                    </speciesReference>
                    <speciesReference species="M_m76" stoichiometry="1">
                    </speciesReference>
                </listOfProducts>
                <kineticLaw>
                    <math xmlns="http://www.w3.org/1998/Math/MathML">
                        <apply>
                            <ci> LOWER_BOUND </ci>
                            <ci> UPPER_BOUND </ci>
                            <ci> OBJECTIVE_COEFFICIENT </ci>
                        </apply>
                    </math>
                    <listOfParameters>
                        <parameter id="LOWER_BOUND" value="     0.00000000"/>
                        <parameter id="UPPER_BOUND" value="  1000.00000000"/>
                        <parameter id="OBJECTIVE_COEFFICIENT" value="     0.00000000"/>
                    </listOfParameters>
                </kineticLaw>
            </reaction>
            <reaction id="R_R_Cell_Wall_5" name="Lipoteichoic acid synthesis" reversible="false">
                <notes>
                    <body xmlns="http://www.w3.org/1999/xhtml">
                        <p>Confidence level: 2</p>
                        <p>RAT Note: Biomass precursor synthesis</p>
                    </body>
                </notes>
                <listOfReactants>
                    <speciesReference species="M_m68" stoichiometry="1"/>
                    <speciesReference species="M_m73" stoichiometry="24"/>
                </listOfReactants>
                <listOfProducts>
                    <speciesReference species="M_C00055_c" stoichiometry="24">
                    </speciesReference>
                    <speciesReference species="M_C00080_c" stoichiometry="24">
                    </speciesReference>
                    <speciesReference species="M_m77" stoichiometry="1">
                    </speciesReference>
                </listOfProducts>
                <kineticLaw>
                    <math xmlns="http://www.w3.org/1998/Math/MathML">
                        <apply>
                            <ci> LOWER_BOUND </ci>
                            <ci> UPPER_BOUND </ci>
                            <ci> OBJECTIVE_COEFFICIENT </ci>
                        </apply>
                    </math>
                    <listOfParameters>
                        <parameter id="LOWER_BOUND" value="     0.00000000"/>
                        <parameter id="UPPER_BOUND" value="  1000.00000000"/>
                        <parameter id="OBJECTIVE_COEFFICIENT" value="     0.00000000"/>
                    </listOfParameters>
                </kineticLaw>
            </reaction>
            <reaction id="R_R_Cell_Wall_6" name="Peptidoglycan synthesis" reversible="false">
                <notes>
                    <body xmlns="http://www.w3.org/1999/xhtml">
                        <p>Confidence level: 2</p>
                        <p>RAT Note: Biomass precursor synthesis</p>
                    </body>
                </notes>
                <listOfReactants>
                    <speciesReference species="M_C05898_c" stoichiometry="1"/>
                </listOfReactants>
                <listOfProducts>
                    <speciesReference species="M_C00080_c" stoichiometry="1">
                    </speciesReference>
                    <speciesReference species="M_C04574_c" stoichiometry="1">
                    </speciesReference>
                    <speciesReference species="M_m78" stoichiometry="1">
                    </speciesReference>
                </listOfProducts>
                <kineticLaw>
                    <math xmlns="http://www.w3.org/1998/Math/MathML">
                        <apply>
                            <ci> LOWER_BOUND </ci>
                            <ci> UPPER_BOUND </ci>
                            <ci> OBJECTIVE_COEFFICIENT </ci>
                        </apply>
                    </math>
                    <listOfParameters>
                        <parameter id="LOWER_BOUND" value="     0.00000000"/>
                        <parameter id="UPPER_BOUND" value="  1000.00000000"/>
                        <parameter id="OBJECTIVE_COEFFICIENT" value="     0.00000000"/>
                    </listOfParameters>
                </kineticLaw>
            </reaction>
            <reaction id="R_R_Cell_Wall_7" name="Glycerol Teichoic Acid Synthesis" reversible="false">
                <notes>
                    <body xmlns="http://www.w3.org/1999/xhtml">
                        <p>Confidence level: 2</p>
                        <p>RAT Note: Biomass precursor synthesis</p>
                    </body>
                </notes>
                <listOfReactants>
                    <speciesReference species="M_C00043_c" stoichiometry="1"/>
                    <speciesReference species="M_C01170_c" stoichiometry="1"/>
                    <speciesReference species="M_m73" stoichiometry="45"/>
                </listOfReactants>
                <listOfProducts>
                    <speciesReference species="M_C00015_c" stoichiometry="1">
                    </speciesReference>
                    <speciesReference species="M_C00055_c" stoichiometry="1">
                    </speciesReference>
                    <speciesReference species="M_C00080_c" stoichiometry="1">
                    </speciesReference>
                    <speciesReference species="M_C00105_c" stoichiometry="1">
                    </speciesReference>
                    <speciesReference species="M_m79" stoichiometry="1">
                    </speciesReference>
                </listOfProducts>
                <kineticLaw>
                    <math xmlns="http://www.w3.org/1998/Math/MathML">
                        <apply>
                            <ci> LOWER_BOUND </ci>
                            <ci> UPPER_BOUND </ci>
                            <ci> OBJECTIVE_COEFFICIENT </ci>
                        </apply>
                    </math>
                    <listOfParameters>
                        <parameter id="LOWER_BOUND" value="     0.00000000"/>
                        <parameter id="UPPER_BOUND" value="  1000.00000000"/>
                        <parameter id="OBJECTIVE_COEFFICIENT" value="     0.00000000"/>
                    </listOfParameters>
                </kineticLaw>
            </reaction>
            <reaction id="R_R_Cell_Wall_8" name="Alanyl Teichoic Acid Synthesis" reversible="false">
                <notes>
                    <body xmlns="http://www.w3.org/1999/xhtml">
                        <p>Confidence level: 2</p>
                        <p>RAT Note: Biomass precursor synthesis</p>
                    </body>
                </notes>
                <listOfReactants>
                    <speciesReference species="M_C00001_c" stoichiometry="45"/>
                    <speciesReference species="M_C00002_c" stoichiometry="45"/>
                    <speciesReference species="M_C00043_c" stoichiometry="1"/>
                    <speciesReference species="M_C00133_c" stoichiometry="45"/>
                    <speciesReference species="M_C01170_c" stoichiometry="1"/>
                    <speciesReference species="M_m73" stoichiometry="45"/>
                </listOfReactants>
                <listOfProducts>
                    <speciesReference species="M_C00013_c" stoichiometry="45">
                    </speciesReference>
                    <speciesReference species="M_C00015_c" stoichiometry="1">
                    </speciesReference>
                    <speciesReference species="M_C00020_c" stoichiometry="45">
                    </speciesReference>
                    <speciesReference species="M_C00055_c" stoichiometry="45">
                    </speciesReference>
                    <speciesReference species="M_C00080_c" stoichiometry="90">
                    </speciesReference>
                    <speciesReference species="M_C00105_c" stoichiometry="1">
                    </speciesReference>
                    <speciesReference species="M_m80" stoichiometry="1">
                    </speciesReference>
                </listOfProducts>
                <kineticLaw>
                    <math xmlns="http://www.w3.org/1998/Math/MathML">
                        <apply>
                            <ci> LOWER_BOUND </ci>
                            <ci> UPPER_BOUND </ci>
                            <ci> OBJECTIVE_COEFFICIENT </ci>
                        </apply>
                    </math>
                    <listOfParameters>
                        <parameter id="LOWER_BOUND" value="     0.00000000"/>
                        <parameter id="UPPER_BOUND" value="  1000.00000000"/>
                        <parameter id="OBJECTIVE_COEFFICIENT" value="     0.00000000"/>
                    </listOfParameters>
                </kineticLaw>
            </reaction>
            <reaction id="R_R_Cell_Wall_9" name="Glucosyl Teichoic Acid Synthesis" reversible="false">
                <notes>
                    <body xmlns="http://www.w3.org/1999/xhtml">
                        <p>Confidence level: 2</p>
                        <p>RAT Note: Biomass precursor synthesis</p>
                    </body>
                </notes>
                <listOfReactants>
                    <speciesReference species="M_C00001_c" stoichiometry="45"/>
                    <speciesReference species="M_C00029_c" stoichiometry="45"/>
                    <speciesReference species="M_C00043_c" stoichiometry="1"/>
                    <speciesReference species="M_C01170_c" stoichiometry="1"/>
                    <speciesReference species="M_m73" stoichiometry="45"/>
                </listOfReactants>
                <listOfProducts>
                    <speciesReference species="M_C00015_c" stoichiometry="1">
                    </speciesReference>
                    <speciesReference species="M_C00055_c" stoichiometry="45">
                    </speciesReference>
                    <speciesReference species="M_C00080_c" stoichiometry="90">
                    </speciesReference>
                    <speciesReference species="M_C00105_c" stoichiometry="1">
                    </speciesReference>
                    <speciesReference species="M_m81" stoichiometry="1">
                    </speciesReference>
                </listOfProducts>
                <kineticLaw>
                    <math xmlns="http://www.w3.org/1998/Math/MathML">
                        <apply>
                            <ci> LOWER_BOUND </ci>
                            <ci> UPPER_BOUND </ci>
                            <ci> OBJECTIVE_COEFFICIENT </ci>
                        </apply>
                    </math>
                    <listOfParameters>
                        <parameter id="LOWER_BOUND" value="     0.00000000"/>
                        <parameter id="UPPER_BOUND" value="  1000.00000000"/>
                        <parameter id="OBJECTIVE_COEFFICIENT" value="     0.00000000"/>
                    </listOfParameters>
                </kineticLaw>
            </reaction>
            <reaction id="R_R_Cell_Wall_10" name="Minor Teichoic Acid Synthesis" reversible="false">
                <notes>
                    <body xmlns="http://www.w3.org/1999/xhtml">
                        <p>Confidence level: 2</p>
                        <p>RAT Note: Biomass precursor synthesis</p>
                    </body>
                </notes>
                <listOfReactants>
                    <speciesReference species="M_C00001_c" stoichiometry="30"/>
                    <speciesReference species="M_C00029_c" stoichiometry="30"/>
                    <speciesReference species="M_C00203_c" stoichiometry="30"/>
                </listOfReactants>
                <listOfProducts>
                    <speciesReference species="M_C00015_c" stoichiometry="30">
                    </speciesReference>
                    <speciesReference species="M_C00080_c" stoichiometry="60">
                    </speciesReference>
                    <speciesReference species="M_C00105_c" stoichiometry="30">
                    </speciesReference>
                    <speciesReference species="M_m82" stoichiometry="1">
                    </speciesReference>
                </listOfProducts>
                <kineticLaw>
                    <math xmlns="http://www.w3.org/1998/Math/MathML">
                        <apply>
                            <ci> LOWER_BOUND </ci>
                            <ci> UPPER_BOUND </ci>
                            <ci> OBJECTIVE_COEFFICIENT </ci>
                        </apply>
                    </math>
                    <listOfParameters>
                        <parameter id="LOWER_BOUND" value="     0.00000000"/>
                        <parameter id="UPPER_BOUND" value="  1000.00000000"/>
                        <parameter id="OBJECTIVE_COEFFICIENT" value="     0.00000000"/>
                    </listOfParameters>
                </kineticLaw>
            </reaction>
            <reaction id="R_R_Cell_Wall_11" name="Lumped Cell Wall Term" reversible="false">
                <notes>
                    <body xmlns="http://www.w3.org/1999/xhtml">
                        <p>Confidence level: 2</p>
                        <p>RAT Note: Biomass precursor synthesis</p>
                    </body>
                </notes>
                <listOfReactants>
                    <speciesReference species="M_m78" stoichiometry="0.4541"/>
                    <speciesReference species="M_m79" stoichiometry="0.0161"/>
                    <speciesReference species="M_m80" stoichiometry="0.0105"/>
                    <speciesReference species="M_m81" stoichiometry="0.0081"/>
                    <speciesReference species="M_m82" stoichiometry="0.0139"/>
                </listOfReactants>
                <listOfProducts>
                    <speciesReference species="M_m83" stoichiometry="1">
                    </speciesReference>
                </listOfProducts>
                <kineticLaw>
                    <math xmlns="http://www.w3.org/1998/Math/MathML">
                        <apply>
                            <ci> LOWER_BOUND </ci>
                            <ci> UPPER_BOUND </ci>
                            <ci> OBJECTIVE_COEFFICIENT </ci>
                        </apply>
                    </math>
                    <listOfParameters>
                        <parameter id="LOWER_BOUND" value="     0.00000000"/>
                        <parameter id="UPPER_BOUND" value="  1000.00000000"/>
                        <parameter id="OBJECTIVE_COEFFICIENT" value="     0.00000000"/>
                    </listOfParameters>
                </kineticLaw>
            </reaction>
            <reaction id="R_R_Solute_Pool" name="Lumped Solute Term" reversible="false">
                <notes>
                    <body xmlns="http://www.w3.org/1999/xhtml">
                        <p>Confidence level: 2</p>
                        <p>RAT Note: Biomass precursor synthesis</p>
                    </body>
                </notes>
                <listOfReactants>
                    <speciesReference species="M_C00002_c" stoichiometry="0.1729"/>
                    <speciesReference species="M_C00003_c" stoichiometry="0.9345"/>
                    <speciesReference species="M_C00005_c" stoichiometry="0.0121"/>
                    <speciesReference species="M_C00006_c" stoichiometry="0.54"/>
                    <speciesReference species="M_C00008_c" stoichiometry="0.1485"/>
                    <speciesReference species="M_C00009_c" stoichiometry="0.4479"/>
                    <speciesReference species="M_C00013_c" stoichiometry="0.0286"/>
                    <speciesReference species="M_C00020_c" stoichiometry="0.2694"/>
                    <speciesReference species="M_C00035_c" stoichiometry="0.0114"/>
                    <speciesReference species="M_C00044_c" stoichiometry="0.025"/>
                    <speciesReference species="M_C00055_c" stoichiometry="0.0592"/>
                    <speciesReference species="M_C00063_c" stoichiometry="0.0313"/>
                    <speciesReference species="M_C00112_c" stoichiometry="0.015"/>
                    <speciesReference species="M_C00144_c" stoichiometry="0.0305"/>
                    <speciesReference species="M_C14819_c" stoichiometry="0.1073"/>
                    <speciesReference species="M_m02" stoichiometry="0.0998"/>
                    <speciesReference species="M_m07" stoichiometry="21.995"/>
                    <speciesReference species="M_m12" stoichiometry="3.1687"/>
                </listOfReactants>
                <listOfProducts>
                    <speciesReference species="M_m84" stoichiometry="1">
                    </speciesReference>
                </listOfProducts>
                <kineticLaw>
                    <math xmlns="http://www.w3.org/1998/Math/MathML">
                        <apply>
                            <ci> LOWER_BOUND </ci>
                            <ci> UPPER_BOUND </ci>
                            <ci> OBJECTIVE_COEFFICIENT </ci>
                        </apply>
                    </math>
                    <listOfParameters>
                        <parameter id="LOWER_BOUND" value="     0.00000000"/>
                        <parameter id="UPPER_BOUND" value="  1000.00000000"/>
                        <parameter id="OBJECTIVE_COEFFICIENT" value="     0.00000000"/>
                    </listOfParameters>
                </kineticLaw>
            </reaction>
            <reaction id="R_R_DCW" name="Dry Cell Weight no GAM" reversible="false">
                <notes>
                    <body xmlns="http://www.w3.org/1999/xhtml">
                        <p>Confidence level: 2</p>
                        <p>RAT Note: Biomass synthesis to probe GAM</p>
                    </body>
                </notes>
                <listOfReactants>
                    <speciesReference species="M_m65" stoichiometry="0.5285"/>
                    <speciesReference species="M_m66" stoichiometry="0.026"/>
                    <speciesReference species="M_m67" stoichiometry="0.0655"/>
                    <speciesReference species="M_m72" stoichiometry="0.076"/>
                    <speciesReference species="M_m83" stoichiometry="0.2242"/>
                    <speciesReference species="M_m84" stoichiometry="0.00494"/>
                    <speciesReference species="M_m88" stoichiometry="0.0304"/>
					<speciesReference species="M_m90" stoichiometry="0.2000">
                    </speciesReference>
                </listOfReactants>
                <listOfProducts>
                    <speciesReference species="M_m89" stoichiometry="1">
                    </speciesReference>
                </listOfProducts>
                <kineticLaw>
                    <math xmlns="http://www.w3.org/1998/Math/MathML">
                        <apply>
                            <ci> LOWER_BOUND </ci>
                            <ci> UPPER_BOUND </ci>
                            <ci> OBJECTIVE_COEFFICIENT </ci>
                        </apply>
                    </math>
                    <listOfParameters>
                        <parameter id="LOWER_BOUND" value="     0.00000000"/>
                        <parameter id="UPPER_BOUND" value="  1000.00000000"/>
                        <parameter id="OBJECTIVE_COEFFICIENT" value="     0.00000000"/>
                    </listOfParameters>
                </kineticLaw>
            </reaction>
            <reaction id="R_R_BIO" name="Biomass Reaction" reversible="false">
                <notes>
                    <body xmlns="http://www.w3.org/1999/xhtml">
                        <p>Confidence level: 2</p>
                        <p>RAT Note: Biomass synthesis</p>
                    </body>
                </notes>
                <listOfReactants>
                    <speciesReference species="M_C00001_c" stoichiometry="13.5"/>
                    <speciesReference species="M_C00002_c" stoichiometry="13.5"/>
                    <speciesReference species="M_m89" stoichiometry="1"/>
                </listOfReactants>
                <listOfProducts>
                    <speciesReference species="M_C00008_c" stoichiometry="13.5">
                    </speciesReference>
                    <speciesReference species="M_C00009_c" stoichiometry="13.5">
                    </speciesReference>
                    <speciesReference species="M_m85" stoichiometry="1">
                    </speciesReference>
                </listOfProducts>
                <kineticLaw>
                    <math xmlns="http://www.w3.org/1998/Math/MathML">
                        <apply>
                            <ci> LOWER_BOUND </ci>
                            <ci> UPPER_BOUND </ci>
                            <ci> OBJECTIVE_COEFFICIENT </ci>
                        </apply>
                    </math>
                    <listOfParameters>
                        <parameter id="LOWER_BOUND" value="     0.00000000"/>
                        <parameter id="UPPER_BOUND" value="  1000.00000000"/>
                        <parameter id="OBJECTIVE_COEFFICIENT" value="     1.00000000"/>
                    </listOfParameters>
                </kineticLaw>
            </reaction>
            <reaction id="R_R_MAINT" name="NGA ATP Maintenance" reversible="false">
                <notes>
                    <body xmlns="http://www.w3.org/1999/xhtml">
                        <p>Confidence level: 2</p>
                    </body>
                </notes>
                <listOfReactants>
                    <speciesReference species="M_C00001_c" stoichiometry="1"/>
                    <speciesReference species="M_C00002_c" stoichiometry="1"/>
                </listOfReactants>
                <listOfProducts>
                    <speciesReference species="M_C00008_c" stoichiometry="1">
                    </speciesReference>
                    <speciesReference species="M_C00009_c" stoichiometry="1">
                    </speciesReference>
                    <speciesReference species="M_C00080_c" stoichiometry="1">
                    </speciesReference>
                </listOfProducts>
                <kineticLaw>
                    <math xmlns="http://www.w3.org/1998/Math/MathML">
                        <apply>
                            <ci> LOWER_BOUND </ci>
                            <ci> UPPER_BOUND </ci>
                            <ci> OBJECTIVE_COEFFICIENT </ci>
                        </apply>
                    </math>
                    <listOfParameters>
                        <parameter id="LOWER_BOUND" value="     3.27000000"/>
                        <parameter id="UPPER_BOUND" value="     3.27000000"/>
                        <parameter id="OBJECTIVE_COEFFICIENT" value="     0.00000000"/>
                    </listOfParameters>
                </kineticLaw>
            </reaction>
            <reaction id="M_Cellodextrin_6_c" name="cellodextrin phosphorylase, cellohexaose cleaving" reversible="false">
                <notes>
                    <body xmlns="http://www.w3.org/1999/xhtml">
                        <p>SUBSYSTEM: Cellulose Metabolism</p>
                        <p>EC Number: 2.4.1.49</p>
                        <p>Confidence level: 1</p>
                        <p>GENE_ASSOCIATION: Clo1313_1867</p>
                        <p>RAT Note: Reaction included based on Sheth and Alexander 1969, Zhang and Lynd 2005</p>
                    </body>
                </notes>
                <listOfReactants>
                    <speciesReference species="M_C00009_c" stoichiometry="1"/>
                    <speciesReference species="M_C06217_c" stoichiometry="1"/>
                </listOfReactants>
                <listOfProducts>
                    <speciesReference species="M_C06218_c" stoichiometry="1">
                    </speciesReference>
                    <speciesReference species="M_C00103_c" stoichiometry="1">
                    </speciesReference>
                </listOfProducts>
                <kineticLaw>
                    <math xmlns="http://www.w3.org/1998/Math/MathML">
                        <apply>
                            <ci> LOWER_BOUND </ci>
                            <ci> UPPER_BOUND </ci>
                            <ci> OBJECTIVE_COEFFICIENT </ci>
                        </apply>
                    </math>
                    <listOfParameters>
                        <parameter id="LOWER_BOUND" value="     0.00000000"/>
                        <parameter id="UPPER_BOUND" value="  1000.00000000"/>
                        <parameter id="OBJECTIVE_COEFFICIENT" value="     0.00000000"/>
                    </listOfParameters>
                </kineticLaw>
            </reaction>
            <reaction id="M_Cellodextrin_5_c" name="cellodextrin phosphorylase, cellopentaose cleaving" reversible="false">
                <notes>
                    <body xmlns="http://www.w3.org/1999/xhtml">
                        <p>SUBSYSTEM: Cellulose Metabolism</p>
                        <p>EC Number: 2.4.1.49</p>
                        <p>Confidence level: 1</p>
                        <p>GENE_ASSOCIATION: Clo1313_1867</p>
                        <p>RAT Note: Reaction included based on Sheth and Alexander 1969, Zhang and Lynd 2005</p>
                    </body>
                </notes>
                <listOfReactants>
                    <speciesReference species="M_C00009_c" stoichiometry="1"/>
                    <speciesReference species="M_C06218_c" stoichiometry="1"/>
                </listOfReactants>
                <listOfProducts>
                    <speciesReference species="M_C02013_c" stoichiometry="1">
                    </speciesReference>
                    <speciesReference species="M_C00103_c" stoichiometry="1">
                    </speciesReference>
                </listOfProducts>
                <kineticLaw>
                    <math xmlns="http://www.w3.org/1998/Math/MathML">
                        <apply>
                            <ci> LOWER_BOUND </ci>
                            <ci> UPPER_BOUND </ci>
                            <ci> OBJECTIVE_COEFFICIENT </ci>
                        </apply>
                    </math>
                    <listOfParameters>
                        <parameter id="LOWER_BOUND" value="     0.00000000"/>
                        <parameter id="UPPER_BOUND" value="  1000.00000000"/>
                        <parameter id="OBJECTIVE_COEFFICIENT" value="     0.00000000"/>
                    </listOfParameters>
                </kineticLaw>
            </reaction>
            <reaction id="M_Cellodextrin_4_c" name="cellodextrin phosphorylase, cellotetraose cleaving" reversible="false">
                <notes>
                    <body xmlns="http://www.w3.org/1999/xhtml">
                        <p>SUBSYSTEM: Cellulose Metabolism</p>
                        <p>EC Number: 2.4.1.49</p>
                        <p>Confidence level: 1</p>
                        <p>GENE_ASSOCIATION: Clo1313_1867</p>
                        <p>RAT Note: Reaction included based on Sheth and Alexander 1969, Zhang and Lynd 2005</p>
                    </body>
                </notes>
                <listOfReactants>
                    <speciesReference species="M_C00009_c" stoichiometry="1"/>
                    <speciesReference species="M_C02013_c" stoichiometry="1"/>
                </listOfReactants>
                <listOfProducts>
                    <speciesReference species="M_C06219_c" stoichiometry="1">
                    </speciesReference>
                    <speciesReference species="M_C00103_c" stoichiometry="1">
                    </speciesReference>
                </listOfProducts>
                <kineticLaw>
                    <math xmlns="http://www.w3.org/1998/Math/MathML">
                        <apply>
                            <ci> LOWER_BOUND </ci>
                            <ci> UPPER_BOUND </ci>
                            <ci> OBJECTIVE_COEFFICIENT </ci>
                        </apply>
                    </math>
                    <listOfParameters>
                        <parameter id="LOWER_BOUND" value="     0.00000000"/>
                        <parameter id="UPPER_BOUND" value="  1000.00000000"/>
                        <parameter id="OBJECTIVE_COEFFICIENT" value="     0.00000000"/>
                    </listOfParameters>
                </kineticLaw>
            </reaction>
            <reaction id="M_Cellodextrin_3_c" name="cellodextrin phosphorylase, cellotriose cleaving" reversible="false">
                <notes>
                    <body xmlns="http://www.w3.org/1999/xhtml">
                        <p>SUBSYSTEM: Cellulose Metabolism</p>
                        <p>EC Number: 2.4.1.49</p>
                        <p>Confidence level: 1</p>
                        <p>GENE_ASSOCIATION: Clo1313_1867</p>
                        <p>RAT Note: Reaction included based on Sheth and Alexander 1969, Zhang and Lynd 2005</p>
                    </body>
                </notes>
                <listOfReactants>
                    <speciesReference species="M_C00009_c" stoichiometry="1"/>
                    <speciesReference species="M_C06219_c" stoichiometry="1"/>
                </listOfReactants>
                <listOfProducts>
                    <speciesReference species="M_C00185_c" stoichiometry="1">
                    </speciesReference>
                    <speciesReference species="M_C00103_c" stoichiometry="1">
                    </speciesReference>
                </listOfProducts>
                <kineticLaw>
                    <math xmlns="http://www.w3.org/1998/Math/MathML">
                        <apply>
                            <ci> LOWER_BOUND </ci>
                            <ci> UPPER_BOUND </ci>
                            <ci> OBJECTIVE_COEFFICIENT </ci>
                        </apply>
                    </math>
                    <listOfParameters>
                        <parameter id="LOWER_BOUND" value="     0.00000000"/>
                        <parameter id="UPPER_BOUND" value="  1000.00000000"/>
                        <parameter id="OBJECTIVE_COEFFICIENT" value="     0.00000000"/>
                    </listOfParameters>
                </kineticLaw>
            </reaction>
            <reaction id="R_R_Cellulosome" name="Lumped Cellulosome Term" reversible="false">
                <notes>
                    <body xmlns="http://www.w3.org/1999/xhtml">
                        <p>Confidence level: 2</p>
                        <p>RAT Note: Biomass precursor synthesis. Molar fractions of amino acids / ATP use copied from overall protein term.</p>
                        <p>GENE_ASSOCIATION: Clo1313_1396 or Clo1313_2856 or Clo1313_0627 or Clo1313_1809 or Clo1313_1788 or Clo1313_0521 or Clo1313_2202 or Clo1313_1960 or Clo1313_2189 or Clo1313_1587 or Clo1313_0628 or Clo1313_1603 or Clo1313_1425 or Clo1313_0851 or Clo1313_2747 or Clo1313_1477 or Clo1313_0399 or Clo1313_1487 or Clo1313_0629 or Clo1313_1959 or Clo1313_0400 or Clo1313_1694 or Clo1313_1701 or Clo1313_1808 or Clo1313_2022 or Clo1313_2530 or Clo1313_1955 or Clo1313_0849 or Clo1313_2635 or Clo1313_1816 or Clo1313_0413 or Clo1313_1659 or Clo1313_1604 or Clo1313_1398 or Clo1313_0350</p>
                    </body>
                </notes>
                <listOfReactants>
                    <speciesReference species="M_C00001_c" stoichiometry="57"/>
                    <speciesReference species="M_C00002_c" stoichiometry="57"/>
                    <speciesReference species="M_C00025_c" stoichiometry="0.4317"/>
                    <speciesReference species="M_C00037_c" stoichiometry="0.6373"/>
                    <speciesReference species="M_C00041_c" stoichiometry="0.5581"/>
                    <speciesReference species="M_C00047_c" stoichiometry="0.4410"/>
                    <speciesReference species="M_C00049_c" stoichiometry="0.5523"/>
                    <speciesReference species="M_C00062_c" stoichiometry="0.2365"/>
                    <speciesReference species="M_C00064_c" stoichiometry="0.1871"/>
                    <speciesReference species="M_C00065_c" stoichiometry="0.4942"/>
                    <speciesReference species="M_C00073_c" stoichiometry="0.1469"/>
                    <speciesReference species="M_C00078_c" stoichiometry="0.1718"/>
                    <speciesReference species="M_C00079_c" stoichiometry="0.2851"/>
                    <speciesReference species="M_C00082_c" stoichiometry="0.3235"/>
                    <speciesReference species="M_C00097_c" stoichiometry="0.0665"/>
                    <speciesReference species="M_C00123_c" stoichiometry="0.5329"/>
                    <speciesReference species="M_C00135_c" stoichiometry="0.1099"/>
                    <speciesReference species="M_C00148_c" stoichiometry="0.4823"/>
                    <speciesReference species="M_C00152_c" stoichiometry="0.5523"/>
                    <speciesReference species="M_C00183_c" stoichiometry="0.5060"/>
                    <speciesReference species="M_C00188_c" stoichiometry="0.5572"/>
                    <speciesReference species="M_C00407_c" stoichiometry="0.4739"/>
                </listOfReactants>
                <listOfProducts>
                    <speciesReference species="M_C00008_c" stoichiometry="57">
                    </speciesReference>
                    <speciesReference species="M_C00009_c" stoichiometry="57">
                    </speciesReference>
                    <speciesReference species="M_m90" stoichiometry="1">
                    </speciesReference>
                </listOfProducts>
                <kineticLaw>
                    <math xmlns="http://www.w3.org/1998/Math/MathML">
                        <apply>
                            <ci> LOWER_BOUND </ci>
                            <ci> UPPER_BOUND </ci>
                            <ci> OBJECTIVE_COEFFICIENT </ci>
                        </apply>
                    </math>
                    <listOfParameters>
                        <parameter id="LOWER_BOUND" value="     0.00000000"/>
                        <parameter id="UPPER_BOUND" value="  1000.00000000"/>
                        <parameter id="OBJECTIVE_COEFFICIENT" value="     0.00000000"/>
                    </listOfParameters>
                </kineticLaw>
            </reaction>
            <reaction id="Gluc_Eq_Bal_c" name="Glucose Equivalent balance" reversible="false">
                <notes>
                    <body xmlns="http://www.w3.org/1999/xhtml">
                        <p>Confidence level: 2</p>
                    </body>
                </notes>
                <listOfReactants>
                    <speciesReference species="M_m102" stoichiometry="1"/>
                </listOfReactants>
                <listOfProducts>
                    <speciesReference species="M_m103" stoichiometry="1"/>
                </listOfProducts>
                <kineticLaw>
                    <math xmlns="http://www.w3.org/1998/Math/MathML">
                        <apply>
                            <ci> LOWER_BOUND </ci>
                            <ci> UPPER_BOUND </ci>
                            <ci> OBJECTIVE_COEFFICIENT </ci>
                        </apply>
                    </math>
                    <listOfParameters>
                        <parameter id="LOWER_BOUND" value="     0.00000000"/>
                        <parameter id="UPPER_BOUND" value="  1000.00000000"/>
                        <parameter id="OBJECTIVE_COEFFICIENT" value="     0.00000000"/>
                    </listOfParameters>
                </kineticLaw>
            </reaction>
            <reaction id="T_c_to_e_m103_c" name="Glucose Equivalent secretion" reversible="false">
                <notes>
                    <body xmlns="http://www.w3.org/1999/xhtml">
                        <p>Confidence level: 2</p>
                        <p>SUBSYSTEM: Transport between c and e</p>
                    </body>
                </notes>
                <listOfReactants>
                    <speciesReference species="M_m103" stoichiometry="1"/>
                </listOfReactants>
                <listOfProducts>
                    <speciesReference species="M_m104" stoichiometry="1"/>
                </listOfProducts>
                <kineticLaw>
                    <math xmlns="http://www.w3.org/1998/Math/MathML">
                        <apply>
                            <ci> LOWER_BOUND </ci>
                            <ci> UPPER_BOUND </ci>
                            <ci> OBJECTIVE_COEFFICIENT </ci>
                        </apply>
                    </math>
                    <listOfParameters>
                        <parameter id="LOWER_BOUND" value="     0.00000000"/>
                        <parameter id="UPPER_BOUND" value="  1000.00000000"/>
                        <parameter id="OBJECTIVE_COEFFICIENT" value="     0.00000000"/>
                    </listOfParameters>
                </kineticLaw>
            </reaction>
            
            <reaction id="T_c_to_e_C00014_c" name="Ammonia uptake" reversible="true">
                <notes>
                    <body xmlns="http://www.w3.org/1999/xhtml">
                        <p>Confidence level: 2</p>
                        <p>SUBSYSTEM: Transport between c and e</p>
                        <p>GENE_ASSOCIATION: Clo1313_1396</p>
                    </body>
                </notes>
                <listOfReactants>
                    <speciesReference species="M_m17" stoichiometry="1"/>
                    <speciesReference species="M_C00002_c" stoichiometry="1"/>
					<speciesReference species="M_C00001_c" stoichiometry="1"/>
                </listOfReactants>
                <listOfProducts>
                    <speciesReference species="M_C00014_c" stoichiometry="1"/>
                    <speciesReference species="M_C00008_c" stoichiometry="1"/>
                    <speciesReference species="M_C00009_c" stoichiometry="1"/>
                </listOfProducts>
                <kineticLaw>
                    <math xmlns="http://www.w3.org/1998/Math/MathML">
                        <apply>
                            <ci> LOWER_BOUND </ci>
                            <ci> UPPER_BOUND </ci>
                            <ci> OBJECTIVE_COEFFICIENT </ci>
                        </apply>
                    </math>
                    <listOfParameters>
                        <parameter id="LOWER_BOUND" value=" -1000.00000000"/>
                        <parameter id="UPPER_BOUND" value="  1000.00000000"/>
                        <parameter id="OBJECTIVE_COEFFICIENT" value="     0.00000000"/>
                    </listOfParameters>
                </kineticLaw>
            </reaction>
            <reaction id="T_e_to_c_m101_c" name="Glucose Equivalent uptake" reversible="false">
                <notes>
                    <body xmlns="http://www.w3.org/1999/xhtml">
                        <p>Confidence level: 2</p>
                        <p>SUBSYSTEM: Transport between c and e</p>
                    </body>
                </notes>
                <listOfReactants>
                    <speciesReference species="M_m101" stoichiometry="1"/>
                </listOfReactants>
                <listOfProducts>
                    <speciesReference species="M_m102" stoichiometry="1"/>
                </listOfProducts>
                <kineticLaw>
                    <math xmlns="http://www.w3.org/1998/Math/MathML">
                        <apply>
                            <ci> LOWER_BOUND </ci>
                            <ci> UPPER_BOUND </ci>
                            <ci> OBJECTIVE_COEFFICIENT </ci>
                        </apply>
                    </math>
                    <listOfParameters>
                        <parameter id="LOWER_BOUND" value="     0.00000000"/>
                        <parameter id="UPPER_BOUND" value="  1000.00000000"/>
                        <parameter id="OBJECTIVE_COEFFICIENT" value="     0.00000000"/>
                    </listOfParameters>
                </kineticLaw>
            </reaction>			
            <reaction id="T_c_to_e_C00001_c" name="Water diffusion across membrane" reversible="true">
                <notes>
                    <body xmlns="http://www.w3.org/1999/xhtml">
                        <p>Confidence level: 2</p>
                        <p>SUBSYSTEM: Transport between c and e</p>
                    </body>
                </notes>
                <listOfReactants>
                    <speciesReference species="M_C00001_c" stoichiometry="1"/>
                </listOfReactants>
                <listOfProducts>
                    <speciesReference species="M_m18" stoichiometry="1">
                    </speciesReference>
                </listOfProducts>
                <kineticLaw>
                    <math xmlns="http://www.w3.org/1998/Math/MathML">
                        <apply>
                            <ci> LOWER_BOUND </ci>
                            <ci> UPPER_BOUND </ci>
                            <ci> OBJECTIVE_COEFFICIENT </ci>
                        </apply>
                    </math>
                    <listOfParameters>
                        <parameter id="LOWER_BOUND" value=" -1000.00000000"/>
                        <parameter id="UPPER_BOUND" value="  1000.00000000"/>
                        <parameter id="OBJECTIVE_COEFFICIENT" value="     0.00000000"/>
                    </listOfParameters>
                </kineticLaw>
            </reaction>
            <reaction id="T_c_to_e_C00011_c" name="CO2 diffusion across membrane" reversible="true">
                <notes>
                    <body xmlns="http://www.w3.org/1999/xhtml">
                        <p>Confidence level: 2</p>
                        <p>SUBSYSTEM: Transport between c and e</p>
                    </body>
                </notes>
                <listOfReactants>
                    <speciesReference species="M_C00011_c" stoichiometry="1"/>
                </listOfReactants>
                <listOfProducts>
                    <speciesReference species="M_m19" stoichiometry="1">
                    </speciesReference>
                </listOfProducts>
                <kineticLaw>
                    <math xmlns="http://www.w3.org/1998/Math/MathML">
                        <apply>
                            <ci> LOWER_BOUND </ci>
                            <ci> UPPER_BOUND </ci>
                            <ci> OBJECTIVE_COEFFICIENT </ci>
                        </apply>
                    </math>
                    <listOfParameters>
                        <parameter id="LOWER_BOUND" value=" -1000.00000000"/>
                        <parameter id="UPPER_BOUND" value="  1000.00000000"/>
                        <parameter id="OBJECTIVE_COEFFICIENT" value="     0.00000000"/>
                    </listOfParameters>
                </kineticLaw>
            </reaction>
            <reaction id="T_e_to_c_C00185_c" name="Cellobiose Uptake" reversible="false">
                <notes>
                    <body xmlns="http://www.w3.org/1999/xhtml">
                        <p>Confidence level: 2</p>
                        <p>GENE_ASSOCIATION: Clo1313_2786 or Clo1313_2554 or Clo1313_0077 or Clo1313_1828</p>
                        <p>SUBSYSTEM: Transport between c and e</p>
                    </body>
                </notes>
                <listOfReactants>
                    <speciesReference species="M_m20" stoichiometry="1"/>
					<speciesReference species="M_C00001_c" stoichiometry="1"/>
                    <speciesReference species="M_C00002_c" stoichiometry="1"/>
                </listOfReactants>
                <listOfProducts>
                    <speciesReference species="M_C00185_c" stoichiometry="1"/>
                    <speciesReference species="M_C00008_c" stoichiometry="1"/>
                    <speciesReference species="M_C00009_c" stoichiometry="1"/>
                </listOfProducts>
                <kineticLaw>
                    <math xmlns="http://www.w3.org/1998/Math/MathML">
                        <apply>
                            <ci> LOWER_BOUND </ci>
                            <ci> UPPER_BOUND </ci>
                            <ci> OBJECTIVE_COEFFICIENT </ci>
                        </apply>
                    </math>
                    <listOfParameters>
                        <parameter id="LOWER_BOUND" value="     0.00000000"/>
                        <parameter id="UPPER_BOUND" value="  1000.00000000"/>
                        <parameter id="OBJECTIVE_COEFFICIENT" value="     0.00000000"/>
                    </listOfParameters>
                </kineticLaw>
            </reaction>
            <reaction id="T_e_to_c_C06219_c" name="Cellotriose Uptake" reversible="false">
                <notes>
                    <body xmlns="http://www.w3.org/1999/xhtml">
                        <p>Confidence level: 2</p>
                        <p>GENE_ASSOCIATION: Clo1313_1828 or Clo1313_0077 or Clo1313_2786 or Clo1313_1194</p>
                        <p>SUBSYSTEM: Transport between c and e</p>
                    </body>
                </notes>
                <listOfReactants>
                    <speciesReference species="M_m100" stoichiometry="1"/>
					<speciesReference species="M_C00001_c" stoichiometry="1"/>
                    <speciesReference species="M_C00002_c" stoichiometry="1"/>
                </listOfReactants>
                <listOfProducts>
                    <speciesReference species="M_C06219_c" stoichiometry="1"/>
                    <speciesReference species="M_C00008_c" stoichiometry="1"/>
                    <speciesReference species="M_C00009_c" stoichiometry="1"/>
                </listOfProducts>
                <kineticLaw>
                    <math xmlns="http://www.w3.org/1998/Math/MathML">
                        <apply>
                            <ci> LOWER_BOUND </ci>
                            <ci> UPPER_BOUND </ci>
                            <ci> OBJECTIVE_COEFFICIENT </ci>
                        </apply>
                    </math>
                    <listOfParameters>
                        <parameter id="LOWER_BOUND" value="     0.00000000"/>
                        <parameter id="UPPER_BOUND" value="  1000.00000000"/>
                        <parameter id="OBJECTIVE_COEFFICIENT" value="     0.00000000"/>
                    </listOfParameters>
                </kineticLaw>
            </reaction>
            <reaction id="T_e_to_c_C02013_c" name="Cellotetraose Uptake" reversible="false">
                <notes>
                    <body xmlns="http://www.w3.org/1999/xhtml">
                        <p>Confidence level: 2</p>
                        <p>GENE_ASSOCIATION: Clo1313_0077 or Clo1313_2786 or Clo1313_1194</p>
                        <p>SUBSYSTEM: Transport between c and e</p>
                    </body>
                </notes>
                <listOfReactants>
                    <speciesReference species="M_m99" stoichiometry="1"/>
					<speciesReference species="M_C00001_c" stoichiometry="1"/>
                    <speciesReference species="M_C00002_c" stoichiometry="1"/>
                </listOfReactants>
                <listOfProducts>
                    <speciesReference species="M_C02013_c" stoichiometry="1"/>
                    <speciesReference species="M_C00008_c" stoichiometry="1"/>
                    <speciesReference species="M_C00009_c" stoichiometry="1"/>
                </listOfProducts>
                <kineticLaw>
                    <math xmlns="http://www.w3.org/1998/Math/MathML">
                        <apply>
                            <ci> LOWER_BOUND </ci>
                            <ci> UPPER_BOUND </ci>
                            <ci> OBJECTIVE_COEFFICIENT </ci>
                        </apply>
                    </math>
                    <listOfParameters>
                        <parameter id="LOWER_BOUND" value="     0.00000000"/>
                        <parameter id="UPPER_BOUND" value="  1000.00000000"/>
                        <parameter id="OBJECTIVE_COEFFICIENT" value="     0.00000000"/>
                    </listOfParameters>
                </kineticLaw>
            </reaction>
            <reaction id="T_e_to_c_C06218_c" name="Cellopentaose Uptake" reversible="false">
                <notes>
                    <body xmlns="http://www.w3.org/1999/xhtml">
                        <p>Confidence level: 2</p>
                        <p>GENE_ASSOCIATION: Clo1313_0077 or Clo1313_2786 or Clo1313_1194</p>
                        <p>SUBSYSTEM: Transport between c and e</p>
                    </body>
                </notes>
                <listOfReactants>
                    <speciesReference species="M_m98" stoichiometry="1"/>
					<speciesReference species="M_C00001_c" stoichiometry="1"/>
                    <speciesReference species="M_C00002_c" stoichiometry="1"/>
                </listOfReactants>
                <listOfProducts>
                    <speciesReference species="M_C06218_c" stoichiometry="1"/>
                    <speciesReference species="M_C00008_c" stoichiometry="1"/>
                    <speciesReference species="M_C00009_c" stoichiometry="1"/>
                </listOfProducts>
                <kineticLaw>
                    <math xmlns="http://www.w3.org/1998/Math/MathML">
                        <apply>
                            <ci> LOWER_BOUND </ci>
                            <ci> UPPER_BOUND </ci>
                            <ci> OBJECTIVE_COEFFICIENT </ci>
                        </apply>
                    </math>
                    <listOfParameters>
                        <parameter id="LOWER_BOUND" value="     0.00000000"/>
                        <parameter id="UPPER_BOUND" value="  1000.00000000"/>
                        <parameter id="OBJECTIVE_COEFFICIENT" value="     0.00000000"/>
                    </listOfParameters>
                </kineticLaw>
            </reaction>
            <reaction id="T_e_to_c_C06217_c" name="Cellohexaose Uptake" reversible="false">
                <notes>
                    <body xmlns="http://www.w3.org/1999/xhtml">
                        <p>Confidence level: 2</p>
                        <p>GENE_ASSOCIATION: Clo1313_0077 or Clo1313_2786 or Clo1313_1194</p>
                        <p>SUBSYSTEM: Transport between c and e</p>
                    </body>
                </notes>
                <listOfReactants>
                    <speciesReference species="M_m97" stoichiometry="1"/>
					<speciesReference species="M_C00001_c" stoichiometry="1"/>
                    <speciesReference species="M_C00002_c" stoichiometry="1"/>
                </listOfReactants>
                <listOfProducts>
                    <speciesReference species="M_C06217_c" stoichiometry="1"/>
                    <speciesReference species="M_C00008_c" stoichiometry="1"/>
                    <speciesReference species="M_C00009_c" stoichiometry="1"/>
                </listOfProducts>
                <kineticLaw>
                    <math xmlns="http://www.w3.org/1998/Math/MathML">
                        <apply>
                            <ci> LOWER_BOUND </ci>
                            <ci> UPPER_BOUND </ci>
                            <ci> OBJECTIVE_COEFFICIENT </ci>
                        </apply>
                    </math>
                    <listOfParameters>
                        <parameter id="LOWER_BOUND" value="     0.00000000"/>
                        <parameter id="UPPER_BOUND" value="  1000.00000000"/>
                        <parameter id="OBJECTIVE_COEFFICIENT" value="     0.00000000"/>
                    </listOfParameters>
                </kineticLaw>
            </reaction>
            <reaction id="T_c_to_e_C00086_c" name="Urea Uptake" reversible="true">
                <notes>
                    <body xmlns="http://www.w3.org/1999/xhtml">
                        <p>Confidence level: 2</p>
                        <p>GENE_ASSOCIATION: Clo1313_2495 or Clo1313_2494 or Clo1313_2497 or Clo1313_2496 or Clo1313_2493</p>
                        <p>SUBSYSTEM: Transport between c and e</p>
                    </body>
                </notes>
                <listOfReactants>
                    <speciesReference species="M_m21" stoichiometry="1"/>
					<speciesReference species="M_C00001_c" stoichiometry="1"/>
                    <speciesReference species="M_C00002_c" stoichiometry="1"/>
                                   </listOfReactants>
                <listOfProducts>
                    <speciesReference species="M_C00086_c" stoichiometry="1"/>
                    <speciesReference species="M_C00008_c" stoichiometry="1"/>
                    <speciesReference species="M_C00009_c" stoichiometry="1"/>
                </listOfProducts>
                <kineticLaw>
                    <math xmlns="http://www.w3.org/1998/Math/MathML">
                        <apply>
                            <ci> LOWER_BOUND </ci>
                            <ci> UPPER_BOUND </ci>
                            <ci> OBJECTIVE_COEFFICIENT </ci>
                        </apply>
                    </math>
                    <listOfParameters>
                        <parameter id="LOWER_BOUND" value=" -1000.00000000"/>
                        <parameter id="UPPER_BOUND" value="  1000.00000000"/>
                        <parameter id="OBJECTIVE_COEFFICIENT" value="     0.00000000"/>
                    </listOfParameters>
                </kineticLaw>
            </reaction>
            <reaction id="T_c_to_e_m2" name="Calcium uptake" reversible="true">
                <notes>
                    <body xmlns="http://www.w3.org/1999/xhtml">
                        <p>Confidence level: 2</p>
                        <p>GENE_ASSOCIATION: Clo1313_1824 or Clo1313_0512</p>
                        <p>RAT Note: These genes are putative calcium transporters, 0512 predicts ATP-ase mechanism, 1824 predicts sodium anti-porter. Neither are considered in this reaction</p>
                        <p>SUBSYSTEM: Transport between c and e</p>
                    </body>
                </notes>
                <listOfReactants>
                    <speciesReference species="M_m22" stoichiometry="1">
                    </speciesReference>
                    <speciesReference species="M_C00002_c" stoichiometry="1"/>
					<speciesReference species="M_C00001_c" stoichiometry="1"/>
                </listOfReactants>
                <listOfProducts>
                    <speciesReference species="M_m02" stoichiometry="1"/>
                    <speciesReference species="M_C00008_c" stoichiometry="1"/>
                    <speciesReference species="M_C00009_c" stoichiometry="1"/>
                </listOfProducts>
                <kineticLaw>
                    <math xmlns="http://www.w3.org/1998/Math/MathML">
                        <apply>
                            <ci> LOWER_BOUND </ci>
                            <ci> UPPER_BOUND </ci>
                            <ci> OBJECTIVE_COEFFICIENT </ci>
                        </apply>
                    </math>
                    <listOfParameters>
                        <parameter id="LOWER_BOUND" value=" -1000.00000000"/>
                        <parameter id="UPPER_BOUND" value="  1000.00000000"/>
                        <parameter id="OBJECTIVE_COEFFICIENT" value="     0.00000000"/>
                    </listOfParameters>
                </kineticLaw>
            </reaction>
            <reaction id="T_c_to_e_m12" name="Magnesium uptake" reversible="true">
                <notes>
                    <body xmlns="http://www.w3.org/1999/xhtml">
                        <p>Confidence level: 2</p>
                        <p>GENE_ASSOCIATION: Clo1313_2888 or Clo1313_2577</p>
                        <p>SUBSYSTEM: Transport between c and e</p>
                    </body>
                </notes>
                <listOfReactants>
                    <speciesReference species="M_m12" stoichiometry="1"/>
                    <speciesReference species="M_C00008_c" stoichiometry="1"/>
                    <speciesReference species="M_C00009_c" stoichiometry="1"/>
                </listOfReactants>
                <listOfProducts>
                    <speciesReference species="M_m23" stoichiometry="1">
                    </speciesReference>
                    <speciesReference species="M_C00002_c" stoichiometry="1"/>
					<speciesReference species="M_C00001_c" stoichiometry="1"/>
                </listOfProducts>
                <kineticLaw>
                    <math xmlns="http://www.w3.org/1998/Math/MathML">
                        <apply>
                            <ci> LOWER_BOUND </ci>
                            <ci> UPPER_BOUND </ci>
                            <ci> OBJECTIVE_COEFFICIENT </ci>
                        </apply>
                    </math>
                    <listOfParameters>
                        <parameter id="LOWER_BOUND" value=" -1000.00000000"/>
                        <parameter id="UPPER_BOUND" value="  1000.00000000"/>
                        <parameter id="OBJECTIVE_COEFFICIENT" value="     0.00000000"/>
                    </listOfParameters>
                </kineticLaw>
            </reaction>
            <reaction id="T_c_to_e_m07" name="Potassium uptake" reversible="true">
                <notes>
                    <body xmlns="http://www.w3.org/1999/xhtml">
                        <p>Confidence level: 2</p>
                        <p>SUBSYSTEM: Transport between c and e</p>
                    </body>
                </notes>
                <listOfReactants>
                    <speciesReference species="M_m07" stoichiometry="1"/>
                    <speciesReference species="M_C00008_c" stoichiometry="1"/>
                    <speciesReference species="M_C00009_c" stoichiometry="1"/>
                </listOfReactants>
                <listOfProducts>
                    <speciesReference species="M_m24" stoichiometry="1">		
                    </speciesReference>
                    <speciesReference species="M_C00002_c" stoichiometry="1"/>
					<speciesReference species="M_C00001_c" stoichiometry="1"/>
                </listOfProducts>
                <kineticLaw>
                    <math xmlns="http://www.w3.org/1998/Math/MathML">
                        <apply>
                            <ci> LOWER_BOUND </ci>
                            <ci> UPPER_BOUND </ci>
                            <ci> OBJECTIVE_COEFFICIENT </ci>
                        </apply>
                    </math>
                    <listOfParameters>
                        <parameter id="LOWER_BOUND" value=" -1000.00000000"/>
                        <parameter id="UPPER_BOUND" value="  1000.00000000"/>
                        <parameter id="OBJECTIVE_COEFFICIENT" value="     0.00000000"/>
                    </listOfParameters>
                </kineticLaw>
            </reaction>
            <reaction id="T_c_to_e_C00059_c" name="Sulfate uptake" reversible="true">
                <notes>
                    <body xmlns="http://www.w3.org/1999/xhtml">
                        <p>Confidence level: 2</p>
                        <p>GENE_ASSOCIATION: Clo1313_1472 or Clo1313_2338 or Clo1313_2336</p>
                        <p>SUBSYSTEM: Transport between c and e</p>
                    </body>
                </notes>
                <listOfReactants>
                    <speciesReference species="M_m25" stoichiometry="1">
                    </speciesReference>
					<speciesReference species="M_C00001_c" stoichiometry="1"/>
                    <speciesReference species="M_C00002_c" stoichiometry="1"/>
                </listOfReactants>
                <listOfProducts>
                    <speciesReference species="M_C00059_c" stoichiometry="1"/>
                    <speciesReference species="M_C00008_c" stoichiometry="1"/>
                    <speciesReference species="M_C00009_c" stoichiometry="1"/>
                </listOfProducts>
                <kineticLaw>
                    <math xmlns="http://www.w3.org/1998/Math/MathML">
                        <apply>
                            <ci> LOWER_BOUND </ci>
                            <ci> UPPER_BOUND </ci>
                            <ci> OBJECTIVE_COEFFICIENT </ci>
                        </apply>
                    </math>
                    <listOfParameters>
                        <parameter id="LOWER_BOUND" value=" -1000.00000000"/>
                        <parameter id="UPPER_BOUND" value="  1000.00000000"/>
                        <parameter id="OBJECTIVE_COEFFICIENT" value="     0.00000000"/>
                    </listOfParameters>
                </kineticLaw>
            </reaction>
            <reaction id="T_c_to_e_C00009_c" name="Phosphate uptake" reversible="true">
                <notes>
                    <body xmlns="http://www.w3.org/1999/xhtml">
                        <p>Confidence level: 2</p>
                        <p>GENE_ASSOCIATION: Clo1313_0552</p>
                        <p>SUBSYSTEM: Transport between c and e</p>
                    </body>
                </notes>
                <listOfReactants>
                    <speciesReference species="M_m26" stoichiometry="1"/>
                    <speciesReference species="M_C00002_c" stoichiometry="1"/>
					<speciesReference species="M_C00001_c" stoichiometry="1"/>
                </listOfReactants>
                <listOfProducts>
                    <speciesReference species="M_C00008_c" stoichiometry="1"/>
                    <speciesReference species="M_C00009_c" stoichiometry="2"/>
                </listOfProducts>
                <kineticLaw>
                    <math xmlns="http://www.w3.org/1998/Math/MathML">
                        <apply>
                            <ci> LOWER_BOUND </ci>
                            <ci> UPPER_BOUND </ci>
                            <ci> OBJECTIVE_COEFFICIENT </ci>
                        </apply>
                    </math>
                    <listOfParameters>
                        <parameter id="LOWER_BOUND" value=" -1000.00000000"/>
                        <parameter id="UPPER_BOUND" value="  1000.00000000"/>
                        <parameter id="OBJECTIVE_COEFFICIENT" value="     0.00000000"/>
                    </listOfParameters>
                </kineticLaw>
            </reaction>
            <reaction id="T_c_to_e_C14819_c" name="Iron(III) Uptake" reversible="true">
                <notes>
                    <body xmlns="http://www.w3.org/1999/xhtml">
                        <p>Confidence level: 2</p>
                        <p>RAT Note: Most of these associated genes are putatively associated with Iron uptake</p>
                        <p>GENE_ASSOCIATION: Clo1313_2426 or Clo1313_1916 or Clo1313_0378 or Clo1313_0511 or Clo1313_1689 or Clo1313_1688 or Clo1313_0117 or Clo1313_2472 or Clo1313_1690 or Clo1313_0833 or Clo1313_0476</p>
                        <p>SUBSYSTEM: Transport between c and e</p>
                    </body>
                </notes>
                <listOfReactants>
                    <speciesReference species="M_m27" stoichiometry="1"/>
                    <speciesReference species="M_C00002_c" stoichiometry="1"/> 
					<speciesReference species="M_C00001_c" stoichiometry="1"/>
                </listOfReactants>
                <listOfProducts>
                    <speciesReference species="M_C14819_c" stoichiometry="1"/>
                    <speciesReference species="M_C00008_c" stoichiometry="1"/>
                    <speciesReference species="M_C00009_c" stoichiometry="1"/>
                </listOfProducts>
                <kineticLaw>
                    <math xmlns="http://www.w3.org/1998/Math/MathML">
                        <apply>
                            <ci> LOWER_BOUND </ci>
                            <ci> UPPER_BOUND </ci>
                            <ci> OBJECTIVE_COEFFICIENT </ci>
                        </apply>
                    </math>
                    <listOfParameters>
                        <parameter id="LOWER_BOUND" value=" -1000.00000000"/>
                        <parameter id="UPPER_BOUND" value="  1000.00000000"/>
                        <parameter id="OBJECTIVE_COEFFICIENT" value="     0.00000000"/>
                    </listOfParameters>
                </kineticLaw>
            </reaction>
            <reaction id="T_c_to_e_C00864_c" name="Pantothenate Uptake" reversible="true">
                <notes>
                    <body xmlns="http://www.w3.org/1999/xhtml">
                        <p>Confidence level: 2</p>
                        <p>SUBSYSTEM: Transport between c and e</p>
                    </body>
                </notes>
                <listOfReactants>
                    <speciesReference species="M_m28" stoichiometry="1">
                    </speciesReference>
                </listOfReactants>
                <listOfProducts>
                    <speciesReference species="M_C00864_c" stoichiometry="1"/>
                </listOfProducts>
                <kineticLaw>
                    <math xmlns="http://www.w3.org/1998/Math/MathML">
                        <apply>
                            <ci> LOWER_BOUND </ci>
                            <ci> UPPER_BOUND </ci>
                            <ci> OBJECTIVE_COEFFICIENT </ci>
                        </apply>
                    </math>
                    <listOfParameters>
                        <parameter id="LOWER_BOUND" value=" -1000.00000000"/>
                        <parameter id="UPPER_BOUND" value="  1000.00000000"/>
                        <parameter id="OBJECTIVE_COEFFICIENT" value="     0.00000000"/>
                    </listOfParameters>
                </kineticLaw>
            </reaction>
            <reaction id="T_c_to_e_C00283_c" name="Hydrogen sulfide Transport" reversible="true">
                <notes>
                    <body xmlns="http://www.w3.org/1999/xhtml">
                        <p>Confidence level: 2</p>
                        <p>SUBSYSTEM: Transport between c and e</p>
                    </body>
                </notes>
                <listOfReactants>
                    <speciesReference species="M_m29" stoichiometry="1">
                    </speciesReference>
                </listOfReactants>
                <listOfProducts>
                    <speciesReference species="M_C00283_c" stoichiometry="1"/>
                </listOfProducts>
                <kineticLaw>
                    <math xmlns="http://www.w3.org/1998/Math/MathML">
                        <apply>
                            <ci> LOWER_BOUND </ci>
                            <ci> UPPER_BOUND </ci>
                            <ci> OBJECTIVE_COEFFICIENT </ci>
                        </apply>
                    </math>
                    <listOfParameters>
                        <parameter id="LOWER_BOUND" value=" -1000.00000000"/>
                        <parameter id="UPPER_BOUND" value="  1000.00000000"/>
                        <parameter id="OBJECTIVE_COEFFICIENT" value="     0.00000000"/>
                    </listOfParameters>
                </kineticLaw>
            </reaction>
            <reaction id="T_c_to_e_C01185_c" name="Nicotinate ribonucleotide Transport" reversible="true">
                <notes>
                    <body xmlns="http://www.w3.org/1999/xhtml">
                        <p>Confidence level: 2</p>
                        <p>SUBSYSTEM: Transport between c and e</p>
                    </body>
                </notes>
                <listOfReactants>
                    <speciesReference species="M_m30" stoichiometry="1">
                    </speciesReference>
                </listOfReactants>
                <listOfProducts>
                    <speciesReference species="M_C01185_c" stoichiometry="1"/>
                </listOfProducts>
                <kineticLaw>
                    <math xmlns="http://www.w3.org/1998/Math/MathML">
                        <apply>
                            <ci> LOWER_BOUND </ci>
                            <ci> UPPER_BOUND </ci>
                            <ci> OBJECTIVE_COEFFICIENT </ci>
                        </apply>
                    </math>
                    <listOfParameters>
                        <parameter id="LOWER_BOUND" value=" -1000.00000000"/>
                        <parameter id="UPPER_BOUND" value="  1000.00000000"/>
                        <parameter id="OBJECTIVE_COEFFICIENT" value="     0.00000000"/>
                    </listOfParameters>
                </kineticLaw>
            </reaction>
            <reaction id="T_c_to_e_C00041_c" name="Alanine transport" reversible="true">
                <notes>
                    <body xmlns="http://www.w3.org/1999/xhtml">
                        <p>Confidence level: 2</p>
                        <p>GENE_ASSOCIATION: Clo1313_0833 or Clo1313_2493</p>
                        <p>SUBSYSTEM: Transport between c and e</p>
                    </body>
                </notes>
                <listOfReactants>
                    <speciesReference species="M_C00041_c" stoichiometry="1"/>
					<speciesReference species="M_C00080_c" stoichiometry="1"/>
                </listOfReactants>
                <listOfProducts>
                    <speciesReference species="M_m31" stoichiometry="1">
                    </speciesReference>
					<speciesReference species="M_m112" stoichiometry="1"/>
                </listOfProducts>
                <kineticLaw>
                    <math xmlns="http://www.w3.org/1998/Math/MathML">
                        <apply>
                            <ci> LOWER_BOUND </ci>
                            <ci> UPPER_BOUND </ci>
                            <ci> OBJECTIVE_COEFFICIENT </ci>
                        </apply>
                    </math>
                    <listOfParameters>
                        <parameter id="LOWER_BOUND" value=" -1000.00000000"/>
                        <parameter id="UPPER_BOUND" value="  1000.00000000"/>
                        <parameter id="OBJECTIVE_COEFFICIENT" value="     0.00000000"/>
                    </listOfParameters>
                </kineticLaw>
            </reaction>
            <reaction id="T_c_to_e_C00062_c" name="Arginine transport" reversible="true">
                <notes>
                    <body xmlns="http://www.w3.org/1999/xhtml">
                        <p>Confidence level: 2</p>
                        <p>GENE_ASSOCIATION: Clo1313_0793 or Clo1313_0795 or Clo1313_2953 or Clo1313_0487</p>
                        <p>SUBSYSTEM: Transport between c and e</p>
                    </body>
                </notes>
                <listOfReactants>
                    <speciesReference species="M_C00062_c" stoichiometry="1"/>
					<speciesReference species="M_C00080_c" stoichiometry="1"/>
                </listOfReactants>
                <listOfProducts>
                    <speciesReference species="M_m32" stoichiometry="1">
                    </speciesReference>
					<speciesReference species="M_m112" stoichiometry="1"/>

                </listOfProducts>
                <kineticLaw>
                    <math xmlns="http://www.w3.org/1998/Math/MathML">
                        <apply>
                            <ci> LOWER_BOUND </ci>
                            <ci> UPPER_BOUND </ci>
                            <ci> OBJECTIVE_COEFFICIENT </ci>
                        </apply>
                    </math>
                    <listOfParameters>
                        <parameter id="LOWER_BOUND" value=" -1000.00000000"/>
                        <parameter id="UPPER_BOUND" value="  1000.00000000"/>
                        <parameter id="OBJECTIVE_COEFFICIENT" value="     0.00000000"/>
                    </listOfParameters>
                </kineticLaw>
            </reaction>
            <reaction id="T_c_to_e_C00152_c" name="Asparagine transport" reversible="true">
                <notes>
                    <body xmlns="http://www.w3.org/1999/xhtml">
                        <p>Confidence level: 2</p>
                        <p>GENE_ASSOCIATION: Clo1313_0793 or Clo1313_0795 or Clo1313_2953 or Clo1313_2954</p>
                        <p>SUBSYSTEM: Transport between c and e</p>
                    </body>
                </notes>
                <listOfReactants>
                    <speciesReference species="M_C00152_c" stoichiometry="1"/>
					<speciesReference species="M_C00080_c" stoichiometry="1"/>
                </listOfReactants>
                <listOfProducts>
                    <speciesReference species="M_m33" stoichiometry="1">
                    </speciesReference>
					<speciesReference species="M_m112" stoichiometry="1"/>
                </listOfProducts>
                <kineticLaw>
                    <math xmlns="http://www.w3.org/1998/Math/MathML">
                        <apply>
                            <ci> LOWER_BOUND </ci>
                            <ci> UPPER_BOUND </ci>
                            <ci> OBJECTIVE_COEFFICIENT </ci>
                        </apply>
                    </math>
                    <listOfParameters>
                        <parameter id="LOWER_BOUND" value=" -1000.00000000"/>
                        <parameter id="UPPER_BOUND" value="  1000.00000000"/>
                        <parameter id="OBJECTIVE_COEFFICIENT" value="     0.00000000"/>
                    </listOfParameters>
                </kineticLaw>
            </reaction>
            <reaction id="T_c_to_e_C00049_c" name="Aspartate transport" reversible="true">
                <notes>
                    <body xmlns="http://www.w3.org/1999/xhtml">
                        <p>Confidence level: 2</p>
                        <p>GENE_ASSOCIATION: Clo1313_0793 or Clo1313_0795 or Clo1313_2953 or Clo1313_2954</p>
                        <p>SUBSYSTEM: Transport between c and e</p>
                    </body>
                </notes>
                <listOfReactants>
                    <speciesReference species="M_C00049_c" stoichiometry="1"/>
					<speciesReference species="M_C00080_c" stoichiometry="1"/>
                </listOfReactants>
                <listOfProducts>
                    <speciesReference species="M_m34" stoichiometry="1">
                    </speciesReference>
					<speciesReference species="M_m112" stoichiometry="1"/>
                </listOfProducts>
                <kineticLaw>
                    <math xmlns="http://www.w3.org/1998/Math/MathML">
                        <apply>
                            <ci> LOWER_BOUND </ci>
                            <ci> UPPER_BOUND </ci>
                            <ci> OBJECTIVE_COEFFICIENT </ci>
                        </apply>
                    </math>
                    <listOfParameters>
                        <parameter id="LOWER_BOUND" value=" -1000.00000000"/>
                        <parameter id="UPPER_BOUND" value="  1000.00000000"/>
                        <parameter id="OBJECTIVE_COEFFICIENT" value="     0.00000000"/>
                    </listOfParameters>
                </kineticLaw>
            </reaction>
            <reaction id="T_c_to_e_C00097_c" name="Cysteine transport" reversible="true">
                <notes>
                    <body xmlns="http://www.w3.org/1999/xhtml">
                        <p>Confidence level: 2</p>
                        <p>SUBSYSTEM: Transport between c and e</p>
                    </body>
                </notes>
                <listOfReactants>
                    <speciesReference species="M_C00097_c" stoichiometry="1"/>
					<speciesReference species="M_C00080_c" stoichiometry="1"/>
                </listOfReactants>
                <listOfProducts>
                    <speciesReference species="M_m35" stoichiometry="1">
                    </speciesReference>
					<speciesReference species="M_m112" stoichiometry="1"/>
                </listOfProducts>
                <kineticLaw>
                    <math xmlns="http://www.w3.org/1998/Math/MathML">
                        <apply>
                            <ci> LOWER_BOUND </ci>
                            <ci> UPPER_BOUND </ci>
                            <ci> OBJECTIVE_COEFFICIENT </ci>
                        </apply>
                    </math>
                    <listOfParameters>
                        <parameter id="LOWER_BOUND" value=" -1000.00000000"/>
                        <parameter id="UPPER_BOUND" value="  1000.00000000"/>
                        <parameter id="OBJECTIVE_COEFFICIENT" value="     0.00000000"/>
                    </listOfParameters>
                </kineticLaw>
            </reaction>
            <reaction id="T_c_to_e_C00025_c" name="Glutamate transport" reversible="true">
                <notes>
                    <body xmlns="http://www.w3.org/1999/xhtml">
                        <p>Confidence level: 2</p>
                        <p>GENE_ASSOCIATION: Clo1313_0794 or Clo1313_0795 or Clo1313_2953 or Clo1313_2954</p>
                        <p>SUBSYSTEM: Transport between c and e</p>
                    </body>
                </notes>
                <listOfReactants>
                    <speciesReference species="M_C00025_c" stoichiometry="1"/>
					<speciesReference species="M_C00080_c" stoichiometry="1"/>
                </listOfReactants>
                <listOfProducts>
                    <speciesReference species="M_m36" stoichiometry="1">
                    </speciesReference>
					<speciesReference species="M_m112" stoichiometry="1"/>
                </listOfProducts>
                <kineticLaw>
                    <math xmlns="http://www.w3.org/1998/Math/MathML">
                        <apply>
                            <ci> LOWER_BOUND </ci>
                            <ci> UPPER_BOUND </ci>
                            <ci> OBJECTIVE_COEFFICIENT </ci>
                        </apply>
                    </math>
                    <listOfParameters>
                        <parameter id="LOWER_BOUND" value=" -1000.00000000"/>
                        <parameter id="UPPER_BOUND" value="  1000.00000000"/>
                        <parameter id="OBJECTIVE_COEFFICIENT" value="     0.00000000"/>
                    </listOfParameters>
                </kineticLaw>
            </reaction>
            <reaction id="T_c_to_e_C00064_c" name="Glutamine transport" reversible="true">
                <notes>
                    <body xmlns="http://www.w3.org/1999/xhtml">
                        <p>Confidence level: 2</p>
                        <p>GENE_ASSOCIATION: Clo1313_2494 or Clo1313_0833 or Clo1313_2496 or Clo1313_2323 or Clo1313_2493</p>
                        <p>SUBSYSTEM: Transport between c and e</p>
                    </body>
                </notes>
                <listOfReactants>
                    <speciesReference species="M_C00064_c" stoichiometry="1"/>
					<speciesReference species="M_C00080_c" stoichiometry="1"/>
                </listOfReactants>
                <listOfProducts>
                    <speciesReference species="M_m37" stoichiometry="1">
                    </speciesReference>
					<speciesReference species="M_m112" stoichiometry="1"/>
                </listOfProducts>
                <kineticLaw>
                    <math xmlns="http://www.w3.org/1998/Math/MathML">
                        <apply>
                            <ci> LOWER_BOUND </ci>
                            <ci> UPPER_BOUND </ci>
                            <ci> OBJECTIVE_COEFFICIENT </ci>
                        </apply>
                    </math>
                    <listOfParameters>
                        <parameter id="LOWER_BOUND" value=" -1000.00000000"/>
                        <parameter id="UPPER_BOUND" value="  1000.00000000"/>
                        <parameter id="OBJECTIVE_COEFFICIENT" value="     0.00000000"/>
                    </listOfParameters>
                </kineticLaw>
            </reaction>
            <reaction id="T_c_to_e_C00037_c" name="Glycine transport" reversible="true">
                <notes>
                    <body xmlns="http://www.w3.org/1999/xhtml">
                        <p>Confidence level: 2</p>
                        <p>GENE_ASSOCIATION: Clo1313_1473</p>
                        <p>SUBSYSTEM: Transport between c and e</p>
                    </body>
                </notes>
                <listOfReactants>
                    <speciesReference species="M_C00037_c" stoichiometry="1"/>
					<speciesReference species="M_C00080_c" stoichiometry="1"/>
                </listOfReactants>
                <listOfProducts>
                    <speciesReference species="M_m38" stoichiometry="1">
                    </speciesReference>
					<speciesReference species="M_m112" stoichiometry="1"/>
                </listOfProducts>
                <kineticLaw>
                    <math xmlns="http://www.w3.org/1998/Math/MathML">
                        <apply>
                            <ci> LOWER_BOUND </ci>
                            <ci> UPPER_BOUND </ci>
                            <ci> OBJECTIVE_COEFFICIENT </ci>
                        </apply>
                    </math>
                    <listOfParameters>
                        <parameter id="LOWER_BOUND" value=" -1000.00000000"/>
                        <parameter id="UPPER_BOUND" value="  1000.00000000"/>
                        <parameter id="OBJECTIVE_COEFFICIENT" value="     0.00000000"/>
                    </listOfParameters>
                </kineticLaw>
            </reaction>
            <reaction id="T_c_to_e_C00135_c" name="Histidine transport" reversible="true">
                <notes>
                    <body xmlns="http://www.w3.org/1999/xhtml">
                        <p>Confidence level: 2</p>
                        <p>GENE_ASSOCIATION: Clo1313_0211 or Clo1313_2494 or Clo1313_2496 or Clo1313_2493 or Clo1313_0795 or Clo1313_0833 or Clo1313_2323</p>
                        <p>SUBSYSTEM: Transport between c and e</p>
                    </body>
                </notes>
                <listOfReactants>
                    <speciesReference species="M_C00135_c" stoichiometry="1"/>
					<speciesReference species="M_C00080_c" stoichiometry="1"/>
                </listOfReactants>
                <listOfProducts>
                    <speciesReference species="M_m39" stoichiometry="1">
                    </speciesReference>
					<speciesReference species="M_m112" stoichiometry="1"/>
                </listOfProducts>
                <kineticLaw>
                    <math xmlns="http://www.w3.org/1998/Math/MathML">
                        <apply>
                            <ci> LOWER_BOUND </ci>
                            <ci> UPPER_BOUND </ci>
                            <ci> OBJECTIVE_COEFFICIENT </ci>
                        </apply>
                    </math>
                    <listOfParameters>
                        <parameter id="LOWER_BOUND" value=" -1000.00000000"/>
                        <parameter id="UPPER_BOUND" value="  1000.00000000"/>
                        <parameter id="OBJECTIVE_COEFFICIENT" value="     0.00000000"/>
                    </listOfParameters>
                </kineticLaw>
            </reaction>
            <reaction id="T_c_to_e_C00407_c" name="Isoleucine transport" reversible="true">
                <notes>
                    <body xmlns="http://www.w3.org/1999/xhtml">
                        <p>Confidence level: 2</p>
                        <p>GENE_ASSOCIATION: Clo1313_1070 or Clo1313_0078 or Clo1313_1830 or Clo1313_2495 or Clo1313_2494 or Clo1313_0297 or Clo1313_2496 or Clo1313_1689 or Clo1313_2493 or Clo1313_0795 or Clo1313_0117 or Clo1313_2345</p>
                        <p>SUBSYSTEM: Transport between c and e</p>
                    </body>
                </notes>
                <listOfReactants>
                    <speciesReference species="M_C00407_c" stoichiometry="1"/>
					<speciesReference species="M_C00080_c" stoichiometry="1"/>
                </listOfReactants>
                <listOfProducts>
                    <speciesReference species="M_m40" stoichiometry="1">
                    </speciesReference>
					<speciesReference species="M_m112" stoichiometry="1"/>
                </listOfProducts>
                <kineticLaw>
                    <math xmlns="http://www.w3.org/1998/Math/MathML">
                        <apply>
                            <ci> LOWER_BOUND </ci>
                            <ci> UPPER_BOUND </ci>
                            <ci> OBJECTIVE_COEFFICIENT </ci>
                        </apply>
                    </math>
                    <listOfParameters>
                        <parameter id="LOWER_BOUND" value=" -1000.00000000"/>
                        <parameter id="UPPER_BOUND" value="  1000.00000000"/>
                        <parameter id="OBJECTIVE_COEFFICIENT" value="     0.00000000"/>
                    </listOfParameters>
                </kineticLaw>
            </reaction>
            <reaction id="T_c_to_e_C00123_c" name="Leucine transport" reversible="true">
                <notes>
                    <body xmlns="http://www.w3.org/1999/xhtml">
                        <p>Confidence level: 2</p>
                        <p>GENE_ASSOCIATION: Clo1313_2496 or Clo1313_0079 or Clo1313_2347 or Clo1313_2472 or Clo1313_2494 or Clo1313_2493</p>
                        <p>SUBSYSTEM: Transport between c and e</p>
                    </body>
                </notes>
                <listOfReactants>
                    <speciesReference species="M_C00123_c" stoichiometry="1"/>
					<speciesReference species="M_C00080_c" stoichiometry="1"/>
                </listOfReactants>
                <listOfProducts>
                    <speciesReference species="M_m41" stoichiometry="1">
                    </speciesReference>
					<speciesReference species="M_m112" stoichiometry="1"/>
                </listOfProducts>
                <kineticLaw>
                    <math xmlns="http://www.w3.org/1998/Math/MathML">
                        <apply>
                            <ci> LOWER_BOUND </ci>
                            <ci> UPPER_BOUND </ci>
                            <ci> OBJECTIVE_COEFFICIENT </ci>
                        </apply>
                    </math>
                    <listOfParameters>
                        <parameter id="LOWER_BOUND" value=" -1000.00000000"/>
                        <parameter id="UPPER_BOUND" value="  1000.00000000"/>
                        <parameter id="OBJECTIVE_COEFFICIENT" value="     0.00000000"/>
                    </listOfParameters>
                </kineticLaw>
            </reaction>
            <reaction id="T_c_to_e_C00047_c" name="Lysine transport" reversible="true">
                <notes>
                    <body xmlns="http://www.w3.org/1999/xhtml">
                        <p>Confidence level: 2</p>
                        <p>GENE_ASSOCIATION: Clo1313_0794 or Clo1313_0795 or Clo1313_2953</p>
                        <p>SUBSYSTEM: Transport between c and e</p>
                    </body>
                </notes>
                <listOfReactants>
                    <speciesReference species="M_C00047_c" stoichiometry="1"/>
					<speciesReference species="M_C00080_c" stoichiometry="1"/>
                </listOfReactants>
                <listOfProducts>
                    <speciesReference species="M_m42" stoichiometry="1">
                    </speciesReference>
					<speciesReference species="M_m112" stoichiometry="1"/>
                </listOfProducts>
                <kineticLaw>
                    <math xmlns="http://www.w3.org/1998/Math/MathML">
                        <apply>
                            <ci> LOWER_BOUND </ci>
                            <ci> UPPER_BOUND </ci>
                            <ci> OBJECTIVE_COEFFICIENT </ci>
                        </apply>
                    </math>
                    <listOfParameters>
                        <parameter id="LOWER_BOUND" value=" -1000.00000000"/>
                        <parameter id="UPPER_BOUND" value="  1000.00000000"/>
                        <parameter id="OBJECTIVE_COEFFICIENT" value="     0.00000000"/>
                    </listOfParameters>
                </kineticLaw>
            </reaction>
            <reaction id="T_c_to_e_C00073_c" name="Methionine transport" reversible="true">
                <notes>
                    <body xmlns="http://www.w3.org/1999/xhtml">
                        <p>Confidence level: 2</p>
                        <p>GENE_ASSOCIATION: Clo1313_2323 or Clo1313_2322 or Clo1313_2321</p>
                        <p>SUBSYSTEM: Transport between c and e</p>
                    </body>
                </notes>
                <listOfReactants>
                    <speciesReference species="M_C00073_c" stoichiometry="1"/>
					<speciesReference species="M_C00080_c" stoichiometry="1"/>
                </listOfReactants>
                <listOfProducts>
                    <speciesReference species="M_m43" stoichiometry="1">
                    </speciesReference>
					<speciesReference species="M_m112" stoichiometry="1"/>
                </listOfProducts>
                <kineticLaw>
                    <math xmlns="http://www.w3.org/1998/Math/MathML">
                        <apply>
                            <ci> LOWER_BOUND </ci>
                            <ci> UPPER_BOUND </ci>
                            <ci> OBJECTIVE_COEFFICIENT </ci>
                        </apply>
                    </math>
                    <listOfParameters>
                        <parameter id="LOWER_BOUND" value=" -1000.00000000"/>
                        <parameter id="UPPER_BOUND" value="  1000.00000000"/>
                        <parameter id="OBJECTIVE_COEFFICIENT" value="     0.00000000"/>
                    </listOfParameters>
                </kineticLaw>
            </reaction>
            <reaction id="T_c_to_e_C00079_c" name="Phenylalanine transport" reversible="true">
                <notes>
                    <body xmlns="http://www.w3.org/1999/xhtml">
                        <p>Confidence level: 2</p>
                        <p>GENE_ASSOCIATION: Clo1313_2323</p>
                        <p>SUBSYSTEM: Transport between c and e</p>
                    </body>
                </notes>
                <listOfReactants>
                    <speciesReference species="M_C00079_c" stoichiometry="1"/>
					<speciesReference species="M_C00080_c" stoichiometry="1"/>
                </listOfReactants>
                <listOfProducts>
                    <speciesReference species="M_m44" stoichiometry="1">
                    </speciesReference>
					<speciesReference species="M_m112" stoichiometry="1"/>
                </listOfProducts>
                <kineticLaw>
                    <math xmlns="http://www.w3.org/1998/Math/MathML">
                        <apply>
                            <ci> LOWER_BOUND </ci>
                            <ci> UPPER_BOUND </ci>
                            <ci> OBJECTIVE_COEFFICIENT </ci>
                        </apply>
                    </math>
                    <listOfParameters>
                        <parameter id="LOWER_BOUND" value=" -1000.00000000"/>
                        <parameter id="UPPER_BOUND" value="  1000.00000000"/>
                        <parameter id="OBJECTIVE_COEFFICIENT" value="     0.00000000"/>
                    </listOfParameters>
                </kineticLaw>
            </reaction>
            <reaction id="T_c_to_e_C00148_c" name="Proline transport" reversible="true">
                <notes>
                    <body xmlns="http://www.w3.org/1999/xhtml">
                        <p>Confidence level: 2</p>
                        <p>GENE_ASSOCIATION: Clo1313_0393 or Clo1313_0211 or Clo1313_2494 or Clo1313_2323 or Clo1313_1473</p>
                        <p>SUBSYSTEM: Transport between c and e</p>
                    </body>
                </notes>
                <listOfReactants>
                    <speciesReference species="M_C00148_c" stoichiometry="1"/>
					<speciesReference species="M_C00080_c" stoichiometry="1"/>
                </listOfReactants>
                <listOfProducts>
                    <speciesReference species="M_m45" stoichiometry="1">
                    </speciesReference>
					<speciesReference species="M_m112" stoichiometry="1"/>
                </listOfProducts>
                <kineticLaw>
                    <math xmlns="http://www.w3.org/1998/Math/MathML">
                        <apply>
                            <ci> LOWER_BOUND </ci>
                            <ci> UPPER_BOUND </ci>
                            <ci> OBJECTIVE_COEFFICIENT </ci>
                        </apply>
                    </math>
                    <listOfParameters>
                        <parameter id="LOWER_BOUND" value=" -1000.00000000"/>
                        <parameter id="UPPER_BOUND" value="  1000.00000000"/>
                        <parameter id="OBJECTIVE_COEFFICIENT" value="     0.00000000"/>
                    </listOfParameters>
                </kineticLaw>
            </reaction>
            <reaction id="T_c_to_e_C00065_c" name="Serine transport" reversible="true">
                <notes>
                    <body xmlns="http://www.w3.org/1999/xhtml">
                        <p>Confidence level: 2</p>
                        <p>SUBSYSTEM: Transport between c and e</p>
                    </body>
                </notes>
                <listOfReactants>
                    <speciesReference species="M_C00065_c" stoichiometry="1"/>
					<speciesReference species="M_C00080_c" stoichiometry="1"/>
                </listOfReactants>
                <listOfProducts>
                    <speciesReference species="M_m46" stoichiometry="1">
                    </speciesReference>
					<speciesReference species="M_m112" stoichiometry="1"/>
                </listOfProducts>
                <kineticLaw>
                    <math xmlns="http://www.w3.org/1998/Math/MathML">
                        <apply>
                            <ci> LOWER_BOUND </ci>
                            <ci> UPPER_BOUND </ci>
                            <ci> OBJECTIVE_COEFFICIENT </ci>
                        </apply>
                    </math>
                    <listOfParameters>
                        <parameter id="LOWER_BOUND" value=" -1000.00000000"/>
                        <parameter id="UPPER_BOUND" value="  1000.00000000"/>
                        <parameter id="OBJECTIVE_COEFFICIENT" value="     0.00000000"/>
                    </listOfParameters>
                </kineticLaw>
            </reaction>
            <reaction id="T_c_to_e_C00188_c" name="Threonine transport" reversible="true">
                <notes>
                    <body xmlns="http://www.w3.org/1999/xhtml">
                        <p>Confidence level: 2</p>
                        <p>GENE_ASSOCIATION: Clo1313_2496 or Clo1313_0079 or Clo1313_2347 or Clo1313_2494 or Clo1313_2493 or Clo1313_1926</p>
                        <p>SUBSYSTEM: Transport between c and e</p>
                    </body>
                </notes>
                <listOfReactants>
                    <speciesReference species="M_C00188_c" stoichiometry="1"/>
					<speciesReference species="M_C00080_c" stoichiometry="1"/>
                </listOfReactants>
                <listOfProducts>
                    <speciesReference species="M_m47" stoichiometry="1">
                    </speciesReference>
					<speciesReference species="M_m112" stoichiometry="1"/>
                </listOfProducts>
                <kineticLaw>
                    <math xmlns="http://www.w3.org/1998/Math/MathML">
                        <apply>
                            <ci> LOWER_BOUND </ci>
                            <ci> UPPER_BOUND </ci>
                            <ci> OBJECTIVE_COEFFICIENT </ci>
                        </apply>
                    </math>
                    <listOfParameters>
                        <parameter id="LOWER_BOUND" value=" -1000.00000000"/>
                        <parameter id="UPPER_BOUND" value="  1000.00000000"/>
                        <parameter id="OBJECTIVE_COEFFICIENT" value="     0.00000000"/>
                    </listOfParameters>
                </kineticLaw>
            </reaction>
            <reaction id="T_c_to_e_C00078_c" name="Tryptophan transport" reversible="true">
                <notes>
                    <body xmlns="http://www.w3.org/1999/xhtml">
                        <p>Confidence level: 2</p>
                        <p>SUBSYSTEM: Transport between c and e</p>
                    </body>
                </notes>
                <listOfReactants>
                    <speciesReference species="M_C00078_c" stoichiometry="1"/>
					<speciesReference species="M_C00080_c" stoichiometry="1"/>
                </listOfReactants>
                <listOfProducts>
                    <speciesReference species="M_m48" stoichiometry="1">
                    </speciesReference>
					<speciesReference species="M_m112" stoichiometry="1"/>
                </listOfProducts>
                <kineticLaw>
                    <math xmlns="http://www.w3.org/1998/Math/MathML">
                        <apply>
                            <ci> LOWER_BOUND </ci>
                            <ci> UPPER_BOUND </ci>
                            <ci> OBJECTIVE_COEFFICIENT </ci>
                        </apply>
                    </math>
                    <listOfParameters>
                        <parameter id="LOWER_BOUND" value=" -1000.00000000"/>
                        <parameter id="UPPER_BOUND" value="  1000.00000000"/>
                        <parameter id="OBJECTIVE_COEFFICIENT" value="     0.00000000"/>
                    </listOfParameters>
                </kineticLaw>
            </reaction>
            <reaction id="T_c_to_e_C00082_c" name="Tyrosine transport" reversible="true">
                <notes>
                    <body xmlns="http://www.w3.org/1999/xhtml">
                        <p>Confidence level: 2</p>
                        <p>SUBSYSTEM: Transport between c and e</p>
                    </body>
                </notes>
                <listOfReactants>
                    <speciesReference species="M_C00082_c" stoichiometry="1"/>
					<speciesReference species="M_C00080_c" stoichiometry="1"/>
                </listOfReactants>
                <listOfProducts>
                    <speciesReference species="M_m49" stoichiometry="1">
                    </speciesReference>
					<speciesReference species="M_m112" stoichiometry="1"/>
                </listOfProducts>
                <kineticLaw>
                    <math xmlns="http://www.w3.org/1998/Math/MathML">
                        <apply>
                            <ci> LOWER_BOUND </ci>
                            <ci> UPPER_BOUND </ci>
                            <ci> OBJECTIVE_COEFFICIENT </ci>
                        </apply>
                    </math>
                    <listOfParameters>
                        <parameter id="LOWER_BOUND" value=" -1000.00000000"/>
                        <parameter id="UPPER_BOUND" value="  1000.00000000"/>
                        <parameter id="OBJECTIVE_COEFFICIENT" value="     0.00000000"/>
                    </listOfParameters>
                </kineticLaw>
            </reaction>
            <reaction id="T_c_to_e_C00183_c" name="Valine transport" reversible="true">
                <notes>
                    <body xmlns="http://www.w3.org/1999/xhtml">
                        <p>Confidence level: 2</p>
                        <p>GENE_ASSOCIATION: Clo1313_2496 or Clo1313_0079 or Clo1313_2347 or Clo1313_2494 or Clo1313_2493</p>
                        <p>SUBSYSTEM: Transport between c and e</p>
                    </body>
                </notes>
                <listOfReactants>
                    <speciesReference species="M_C00183_c" stoichiometry="1"/>
					<speciesReference species="M_C00080_c" stoichiometry="1"/>
                </listOfReactants>
                <listOfProducts>
                    <speciesReference species="M_m50" stoichiometry="1">
                    </speciesReference>
					<speciesReference species="M_m112" stoichiometry="1"/>
                </listOfProducts>
                <kineticLaw>
                    <math xmlns="http://www.w3.org/1998/Math/MathML">
                        <apply>
                            <ci> LOWER_BOUND </ci>
                            <ci> UPPER_BOUND </ci>
                            <ci> OBJECTIVE_COEFFICIENT </ci>
                        </apply>
                    </math>
                    <listOfParameters>
                        <parameter id="LOWER_BOUND" value=" -1000.00000000"/>
                        <parameter id="UPPER_BOUND" value="  1000.00000000"/>
                        <parameter id="OBJECTIVE_COEFFICIENT" value="     0.00000000"/>
                    </listOfParameters>
                </kineticLaw>
            </reaction>
            <reaction id="T_c_to_e_C00469_c" name="Ethanol transport" reversible="true">
                <notes>
                    <body xmlns="http://www.w3.org/1999/xhtml">
                        <p>Confidence level: 2</p>
                        <p>SUBSYSTEM: Transport between c and e</p>
                    </body>
                </notes>
                <listOfReactants>
                    <speciesReference species="M_C00469_c" stoichiometry="1"/>
					<speciesReference species="M_C00080_c" stoichiometry="1"/>
                </listOfReactants>
                <listOfProducts>
                    <speciesReference species="M_m51" stoichiometry="1">
                    </speciesReference>
					<speciesReference species="M_m112" stoichiometry="1"/>
                </listOfProducts>
                <kineticLaw>
                    <math xmlns="http://www.w3.org/1998/Math/MathML">
                        <apply>
                            <ci> LOWER_BOUND </ci>
                            <ci> UPPER_BOUND </ci>
                            <ci> OBJECTIVE_COEFFICIENT </ci>
                        </apply>
                    </math>
                    <listOfParameters>
                        <parameter id="LOWER_BOUND" value=" -1000.00000000"/>
                        <parameter id="UPPER_BOUND" value="  1000.00000000"/>
                        <parameter id="OBJECTIVE_COEFFICIENT" value="     0.00000000"/>
                    </listOfParameters>
                </kineticLaw>
            </reaction>
            <reaction id="T_c_to_e_C00033_c" name="Acetate transport" reversible="true">
                <notes>
                    <body xmlns="http://www.w3.org/1999/xhtml">
                        <p>Confidence level: 2</p>
                        <p>SUBSYSTEM: Transport between c and e</p>
                    </body>
                </notes>
                <listOfReactants>
                    <speciesReference species="M_C00033_c" stoichiometry="1"/>
					<speciesReference species="M_C00080_c" stoichiometry="1"/>
                </listOfReactants>
                <listOfProducts>
                    <speciesReference species="M_m52" stoichiometry="1">
                    </speciesReference>
					<speciesReference species="M_m112" stoichiometry="1"/>
                </listOfProducts>
                <kineticLaw>
                    <math xmlns="http://www.w3.org/1998/Math/MathML">
                        <apply>
                            <ci> LOWER_BOUND </ci>
                            <ci> UPPER_BOUND </ci>
                            <ci> OBJECTIVE_COEFFICIENT </ci>
                        </apply>
                    </math>
                    <listOfParameters>
                        <parameter id="LOWER_BOUND" value=" -1000.00000000"/>
                        <parameter id="UPPER_BOUND" value="  1000.00000000"/>
                        <parameter id="OBJECTIVE_COEFFICIENT" value="     0.00000000"/>
                    </listOfParameters>
                </kineticLaw>
            </reaction>
            <reaction id="T_c_to_e_C00058_c" name="Formate transport" reversible="true">
                <notes>
                    <body xmlns="http://www.w3.org/1999/xhtml">
                        <p>Confidence level: 2</p>
                        <p>SUBSYSTEM: Transport between c and e</p>
                    </body>
                </notes>
                <listOfReactants>
                    <speciesReference species="M_C00058_c" stoichiometry="1"/>
					<speciesReference species="M_C00080_c" stoichiometry="1"/>
                </listOfReactants>
                <listOfProducts>
                    <speciesReference species="M_m53" stoichiometry="1">
                    </speciesReference>
					<speciesReference species="M_m112" stoichiometry="1"/>
                </listOfProducts>
                <kineticLaw>
                    <math xmlns="http://www.w3.org/1998/Math/MathML">
                        <apply>
                            <ci> LOWER_BOUND </ci>
                            <ci> UPPER_BOUND </ci>
                            <ci> OBJECTIVE_COEFFICIENT </ci>
                        </apply>
                    </math>
                    <listOfParameters>
                        <parameter id="LOWER_BOUND" value=" -1000.00000000"/>
                        <parameter id="UPPER_BOUND" value="  1000.00000000"/>
                        <parameter id="OBJECTIVE_COEFFICIENT" value="     0.00000000"/>
                    </listOfParameters>
                </kineticLaw>
            </reaction>
            <reaction id="T_c_to_e_C00186_c" name="Lactate transport" reversible="true">
                <notes>
                    <body xmlns="http://www.w3.org/1999/xhtml">
                        <p>Confidence level: 2</p>
                        <p>SUBSYSTEM: Transport between c and e</p>
                    </body>
                </notes>
                <listOfReactants>
                    <speciesReference species="M_C00186_c" stoichiometry="1"/>
					<speciesReference species="M_C00080_c" stoichiometry="1"/>
                </listOfReactants>
                <listOfProducts>
                    <speciesReference species="M_m54" stoichiometry="1">
                    </speciesReference>
					<speciesReference species="M_m112" stoichiometry="1"/>
                </listOfProducts>
                <kineticLaw>
                    <math xmlns="http://www.w3.org/1998/Math/MathML">
                        <apply>
                            <ci> LOWER_BOUND </ci>
                            <ci> UPPER_BOUND </ci>
                            <ci> OBJECTIVE_COEFFICIENT </ci>
                        </apply>
                    </math>
                    <listOfParameters>
                        <parameter id="LOWER_BOUND" value=" -1000.00000000"/>
                        <parameter id="UPPER_BOUND" value="  1000.00000000"/>
                        <parameter id="OBJECTIVE_COEFFICIENT" value="     0.00000000"/>
                    </listOfParameters>
                </kineticLaw>
            </reaction>
            <reaction id="T_c_to_e_C00282_c" name="Hydrogen gas transport" reversible="true">
                <notes>
                    <body xmlns="http://www.w3.org/1999/xhtml">
                        <p>Confidence level: 2</p>
                        <p>SUBSYSTEM: Transport between c and e</p>
                    </body>
                </notes>
                <listOfReactants>
                    <speciesReference species="M_C00282_c" stoichiometry="1"/>
                </listOfReactants>
                <listOfProducts>
                    <speciesReference species="M_m55" stoichiometry="1">
                    </speciesReference>
                </listOfProducts>
                <kineticLaw>
                    <math xmlns="http://www.w3.org/1998/Math/MathML">
                        <apply>
                            <ci> LOWER_BOUND </ci>
                            <ci> UPPER_BOUND </ci>
                            <ci> OBJECTIVE_COEFFICIENT </ci>
                        </apply>
                    </math>
                    <listOfParameters>
                        <parameter id="LOWER_BOUND" value=" -1000.00000000"/>
                        <parameter id="UPPER_BOUND" value="  1000.00000000"/>
                        <parameter id="OBJECTIVE_COEFFICIENT" value="     0.00000000"/>
                    </listOfParameters>
                </kineticLaw>
            </reaction>
            <reaction id="T_c_to_e_C00022_c" name="Pyruvate transport" reversible="true">
                <notes>
                    <body xmlns="http://www.w3.org/1999/xhtml">
                        <p>Confidence level: 2</p>
                        <p>SUBSYSTEM: Transport between c and e</p>
                    </body>
                </notes>
                <listOfReactants>
                    <speciesReference species="M_C00022_c" stoichiometry="1"/>
					<speciesReference species="M_C00080_c" stoichiometry="1"/>
                </listOfReactants>
                <listOfProducts>
                    <speciesReference species="M_m56" stoichiometry="1">
                    </speciesReference>
					<speciesReference species="M_m112" stoichiometry="1"/>
                </listOfProducts>
                <kineticLaw>
                    <math xmlns="http://www.w3.org/1998/Math/MathML">
                        <apply>
                            <ci> LOWER_BOUND </ci>
                            <ci> UPPER_BOUND </ci>
                            <ci> OBJECTIVE_COEFFICIENT </ci>
                        </apply>
                    </math>
                    <listOfParameters>
                        <parameter id="LOWER_BOUND" value=" -1000.00000000"/>
                        <parameter id="UPPER_BOUND" value="  1000.00000000"/>
                        <parameter id="OBJECTIVE_COEFFICIENT" value="     0.00000000"/>
                    </listOfParameters>
                </kineticLaw>
            </reaction>
            <reaction id="T_c_to_e_C00042_c" name="Succinate transport" reversible="true">
                <notes>
                    <body xmlns="http://www.w3.org/1999/xhtml">
                        <p>Confidence level: 2</p>
                        <p>SUBSYSTEM: Transport between c and e</p>
                    </body>
                </notes>
                <listOfReactants>
                    <speciesReference species="M_C00042_c" stoichiometry="1"/>
					<speciesReference species="M_C00080_c" stoichiometry="1"/>
                </listOfReactants>
                <listOfProducts>
                    <speciesReference species="M_m57" stoichiometry="1">
                    </speciesReference>
					<speciesReference species="M_m112" stoichiometry="1"/>
                </listOfProducts>
                <kineticLaw>
                    <math xmlns="http://www.w3.org/1998/Math/MathML">
                        <apply>
                            <ci> LOWER_BOUND </ci>
                            <ci> UPPER_BOUND </ci>
                            <ci> OBJECTIVE_COEFFICIENT </ci>
                        </apply>
                    </math>
                    <listOfParameters>
                        <parameter id="LOWER_BOUND" value=" -1000.00000000"/>
                        <parameter id="UPPER_BOUND" value="  1000.00000000"/>
                        <parameter id="OBJECTIVE_COEFFICIENT" value="     0.00000000"/>
                    </listOfParameters>
                </kineticLaw>
            </reaction>
            <reaction id="T_c_to_e_m85" name="Biomass transport" reversible="false">
                <notes>
                    <body xmlns="http://www.w3.org/1999/xhtml">
                        <p>Confidence level: 2</p>
                        <p>SUBSYSTEM: Transport between c and e</p>
                    </body>
                </notes>
                <listOfReactants>
                    <speciesReference species="M_m85" stoichiometry="1"/>
                </listOfReactants>
                <listOfProducts>
                    <speciesReference species="M_m86" stoichiometry="1">
                    </speciesReference>
                </listOfProducts>
                <kineticLaw>
                    <math xmlns="http://www.w3.org/1998/Math/MathML">
                        <apply>
                            <ci> LOWER_BOUND </ci>
                            <ci> UPPER_BOUND </ci>
                            <ci> OBJECTIVE_COEFFICIENT </ci>
                        </apply>
                    </math>
                    <listOfParameters>
                        <parameter id="LOWER_BOUND" value="     0.00000000"/>
                        <parameter id="UPPER_BOUND" value="  1000.00000000"/>
                        <parameter id="OBJECTIVE_COEFFICIENT" value="     0.00000000"/>
                    </listOfParameters>
                </kineticLaw>
            </reaction>
            <reaction id="T_c_to_e_C03688_c" name="ACP transport" reversible="false">
                <notes>
                    <body xmlns="http://www.w3.org/1999/xhtml">
                        <p>Confidence level: 0</p>
                        <p>SUBSYSTEM: Transport between c and e</p>
                        <p>RAT Note: Not sure if necessary, double check</p>
                    </body>
                </notes>
                <listOfReactants>
                    <speciesReference species="M_C03688_c" stoichiometry="1"/>
                </listOfReactants>
                <listOfProducts>
                    <speciesReference species="M_m87" stoichiometry="1">
                    </speciesReference>
                </listOfProducts>
                <kineticLaw>
                    <math xmlns="http://www.w3.org/1998/Math/MathML">
                        <apply>
                            <ci> LOWER_BOUND </ci>
                            <ci> UPPER_BOUND </ci>
                            <ci> OBJECTIVE_COEFFICIENT </ci>
                        </apply>
                    </math>
                    <listOfParameters>
                        <parameter id="LOWER_BOUND" value="     0.00000000"/>
                        <parameter id="UPPER_BOUND" value="  1000.00000000"/>
                        <parameter id="OBJECTIVE_COEFFICIENT" value="     0.00000000"/>
                    </listOfParameters>
                </kineticLaw>
            </reaction>
            <reaction id="T_c_to_e_C00149_c" name="Malate transport" reversible="true">
                <notes>
                    <html:p>SUBSYSTEM: Transport between c and e</html:p>
                </notes>
                <listOfReactants>
                    <speciesReference species="M_C00149_c" stoichiometry="1"/>
					<speciesReference species="M_C00080_c" stoichiometry="1"/>
                </listOfReactants>
                <listOfProducts>
                    <speciesReference species="M_m105" stoichiometry="1">
                    </speciesReference>
					<speciesReference species="M_m112" stoichiometry="1"/>
                </listOfProducts>
                <kineticLaw><math xmlns="http://www.w3.org/1998/Math/MathML"><apply>
                            <ci> LOWER_BOUND </ci>
                            <ci> UPPER_BOUND </ci>
                            <ci> OBJECTIVE_COEFFICIENT </ci>
                    </apply></math>
                    <listOfParameters>
                        <parameter id="LOWER_BOUND" value=" -1000.00000000"/>
                        <parameter id="UPPER_BOUND" value="  1000.00000000"/>
                        <parameter id="OBJECTIVE_COEFFICIENT" value="     0.00000000"/>
                </listOfParameters></kineticLaw>
            </reaction>
            <reaction id="T_c_to_e_C20657_c" name="Meso-Butanediol transport" reversible="true">
                <notes><html:p>SUBSYSTEM: Transport between c and e</html:p></notes>
                <listOfReactants><speciesReference species="M_C20657_c" stoichiometry="1"/></listOfReactants>
                <listOfProducts><speciesReference species="M_m106" stoichiometry="1"/></listOfProducts>
                <kineticLaw><math xmlns="http://www.w3.org/1998/Math/MathML"><apply><ci> LOWER_BOUND </ci><ci> UPPER_BOUND </ci><ci> OBJECTIVE_COEFFICIENT </ci></apply></math>
                    <listOfParameters>
                        <parameter id="LOWER_BOUND" value=" -1000.00000000"/>
                        <parameter id="UPPER_BOUND" value="  1000.00000000"/>
                        <parameter id="OBJECTIVE_COEFFICIENT" value="     0.00000000"/>
                </listOfParameters></kineticLaw>
            </reaction>
            <reaction id="T_c_to_e_C03044_c" name="Racemic Butanediol transport" reversible="true">
                <notes><html:p>SUBSYSTEM: Transport between c and e</html:p></notes>
                <listOfReactants><speciesReference species="M_C03044_c" stoichiometry="1"/></listOfReactants>
                <listOfProducts><speciesReference species="M_m107" stoichiometry="1"/></listOfProducts>
                <kineticLaw><math xmlns="http://www.w3.org/1998/Math/MathML"><apply><ci> LOWER_BOUND </ci><ci> UPPER_BOUND </ci><ci> OBJECTIVE_COEFFICIENT </ci></apply></math>
                    <listOfParameters>
                        <parameter id="LOWER_BOUND" value=" -1000.00000000"/>
                        <parameter id="UPPER_BOUND" value="  1000.00000000"/>
                <parameter id="OBJECTIVE_COEFFICIENT" value="     0.00000000"/></listOfParameters></kineticLaw>
            </reaction>
            <reaction id="T_c_to_e_C01879_c" name="Pyroglutamate transport" reversible="true">
                <notes><html:p>SUBSYSTEM: Transport between c and e</html:p></notes>
                <listOfReactants><speciesReference species="M_C01879_c" stoichiometry="1"/></listOfReactants>
                <listOfProducts><speciesReference species="M_m108" stoichiometry="1"/></listOfProducts>
                <kineticLaw><math xmlns="http://www.w3.org/1998/Math/MathML"><apply><ci> LOWER_BOUND </ci><ci> UPPER_BOUND </ci><ci> OBJECTIVE_COEFFICIENT </ci></apply></math>
                    <listOfParameters>
                        <parameter id="LOWER_BOUND" value=" -1000.00000000"/>
                        <parameter id="UPPER_BOUND" value="  1000.00000000"/>
                        <parameter id="OBJECTIVE_COEFFICIENT" value="     0.00000000"/>
                </listOfParameters></kineticLaw>
            </reaction>
            <reaction id="T_c_to_e_C14710_c" name="Isobutanol transport" reversible="true">
                <notes><html:p>SUBSYSTEM: Transport between c and e</html:p></notes>
                <listOfReactants><speciesReference species="M_C14710_c" stoichiometry="1"/></listOfReactants>
                <listOfProducts><speciesReference species="M_m109" stoichiometry="1"/></listOfProducts>
                <kineticLaw><math xmlns="http://www.w3.org/1998/Math/MathML"><apply><ci> LOWER_BOUND </ci><ci> UPPER_BOUND </ci><ci> OBJECTIVE_COEFFICIENT </ci></apply></math><listOfParameters>
                        <parameter id="LOWER_BOUND" value=" -1000.00000000"/>
                        <parameter id="UPPER_BOUND" value="  1000.00000000"/>
                        <parameter id="OBJECTIVE_COEFFICIENT" value="     0.00000000"/>
                </listOfParameters></kineticLaw>
            </reaction>
            <reaction id="T_c_to_e_C00122_c" name="Fumarate transport" reversible="true">
                <notes><html:p>SUBSYSTEM: Transport between c and e</html:p></notes>
                <listOfReactants><speciesReference species="M_C00122_c" stoichiometry="1"/>
				<speciesReference species="M_C00080_c" stoichiometry="1"/>
				</listOfReactants>
                <listOfProducts><speciesReference species="M_m110" stoichiometry="1"/>
				<speciesReference species="M_m112" stoichiometry="1"/>
				</listOfProducts>
                <kineticLaw><math xmlns="http://www.w3.org/1998/Math/MathML"><apply><ci> LOWER_BOUND </ci><ci> UPPER_BOUND </ci><ci> OBJECTIVE_COEFFICIENT </ci></apply></math><listOfParameters>
                        <parameter id="LOWER_BOUND" value=" -1000.00000000"/>
                        <parameter id="UPPER_BOUND" value="  1000.00000000"/>
                        <parameter id="OBJECTIVE_COEFFICIENT" value="     0.00000000"/>
                </listOfParameters></kineticLaw>
            </reaction>
            <reaction id="T_c_to_e_C00379_c" name="Xylitol transport" reversible="true">
                <notes><html:p>SUBSYSTEM: Transport between c and e</html:p></notes>
                <listOfReactants><speciesReference species="M_C00379_c" stoichiometry="1"/></listOfReactants>
                <listOfProducts><speciesReference species="M_m111" stoichiometry="1"/></listOfProducts>
                <kineticLaw><math xmlns="http://www.w3.org/1998/Math/MathML"><apply><ci> LOWER_BOUND </ci><ci> UPPER_BOUND </ci><ci> OBJECTIVE_COEFFICIENT </ci></apply></math><listOfParameters>
                        <parameter id="LOWER_BOUND" value=" -1000.00000000"/>
                        <parameter id="UPPER_BOUND" value="  1000.00000000"/>
                        <parameter id="OBJECTIVE_COEFFICIENT" value="     0.00000000"/>
                </listOfParameters></kineticLaw>
            </reaction>
			<reaction id="R_EXC_IN_m20" name="EXC_IN_m20" reversible="false"><notes/><listOfReactants><speciesReference species="M_fr_glu_eq" stoichiometry="2"/></listOfReactants><listOfProducts><speciesReference species="M_m20" stoichiometry="1"/></listOfProducts><kineticLaw><math xmlns="http://www.w3.org/1998/Math/MathML"><apply><ci> LOWER_BOUND </ci><ci> UPPER_BOUND </ci><ci> OBJECTIVE_COEFFICIENT </ci></apply></math><listOfParameters><parameter id="LOWER_BOUND" value="     0.00000000"/><parameter id="UPPER_BOUND" value="     0.00000000"/><parameter id="OBJECTIVE_COEFFICIENT" value="     0.00000000"/></listOfParameters></kineticLaw></reaction>
<reaction id="R_EXC_IN_m17" name="EXC_IN_m17" reversible="false"><notes/><listOfProducts><speciesReference species="M_m17" stoichiometry="1"/></listOfProducts><kineticLaw><math xmlns="http://www.w3.org/1998/Math/MathML"><apply><ci> LOWER_BOUND </ci><ci> UPPER_BOUND </ci><ci> OBJECTIVE_COEFFICIENT </ci></apply></math><listOfParameters><parameter id="LOWER_BOUND" value="     0.00000000"/><parameter id="UPPER_BOUND" value="     5.00000000"/><parameter id="OBJECTIVE_COEFFICIENT" value="     0.00000000"/></listOfParameters></kineticLaw></reaction>
<reaction id="R_EXC_IN_m21" name="EXC_IN_m21" reversible="false"><notes/><listOfProducts><speciesReference species="M_m21" stoichiometry="1"/></listOfProducts><kineticLaw><math xmlns="http://www.w3.org/1998/Math/MathML"><apply><ci> LOWER_BOUND </ci><ci> UPPER_BOUND </ci><ci> OBJECTIVE_COEFFICIENT </ci></apply></math><listOfParameters><parameter id="LOWER_BOUND" value="     0.00000000"/><parameter id="UPPER_BOUND" value="     5.00000000"/><parameter id="OBJECTIVE_COEFFICIENT" value="     0.00000000"/></listOfParameters></kineticLaw></reaction>
<reaction id="R_EXC_IN_m22" name="EXC_IN_m22" reversible="false"><notes/><listOfProducts><speciesReference species="M_m22" stoichiometry="1"/></listOfProducts><kineticLaw><math xmlns="http://www.w3.org/1998/Math/MathML"><apply><ci> LOWER_BOUND </ci><ci> UPPER_BOUND </ci><ci> OBJECTIVE_COEFFICIENT </ci></apply></math><listOfParameters><parameter id="LOWER_BOUND" value="     0.00000000"/><parameter id="UPPER_BOUND" value="  1000.00000000"/><parameter id="OBJECTIVE_COEFFICIENT" value="     0.00000000"/></listOfParameters></kineticLaw></reaction>
<reaction id="R_EXC_IN_m23" name="EXC_IN_m23" reversible="false"><notes/><listOfProducts><speciesReference species="M_m23" stoichiometry="1"/></listOfProducts><kineticLaw><math xmlns="http://www.w3.org/1998/Math/MathML"><apply><ci> LOWER_BOUND </ci><ci> UPPER_BOUND </ci><ci> OBJECTIVE_COEFFICIENT </ci></apply></math><listOfParameters><parameter id="LOWER_BOUND" value="     0.00000000"/><parameter id="UPPER_BOUND" value="  1000.00000000"/><parameter id="OBJECTIVE_COEFFICIENT" value="     0.00000000"/></listOfParameters></kineticLaw></reaction>
<reaction id="R_EXC_IN_m24" name="EXC_IN_m24" reversible="false"><notes/><listOfProducts><speciesReference species="M_m24" stoichiometry="1"/></listOfProducts><kineticLaw><math xmlns="http://www.w3.org/1998/Math/MathML"><apply><ci> LOWER_BOUND </ci><ci> UPPER_BOUND </ci><ci> OBJECTIVE_COEFFICIENT </ci></apply></math><listOfParameters><parameter id="LOWER_BOUND" value="     0.00000000"/><parameter id="UPPER_BOUND" value="  1000.00000000"/><parameter id="OBJECTIVE_COEFFICIENT" value="     0.00000000"/></listOfParameters></kineticLaw></reaction>
<reaction id="R_EXC_IN_m25" name="EXC_IN_m25" reversible="false"><notes/><listOfProducts><speciesReference species="M_m25" stoichiometry="1"/></listOfProducts><kineticLaw><math xmlns="http://www.w3.org/1998/Math/MathML"><apply><ci> LOWER_BOUND </ci><ci> UPPER_BOUND </ci><ci> OBJECTIVE_COEFFICIENT </ci></apply></math><listOfParameters><parameter id="LOWER_BOUND" value="     0.00000000"/><parameter id="UPPER_BOUND" value="  1000.00000000"/><parameter id="OBJECTIVE_COEFFICIENT" value="     0.00000000"/></listOfParameters></kineticLaw></reaction>
<reaction id="R_EXC_IN_m26" name="EXC_IN_m26" reversible="false"><notes/><listOfProducts><speciesReference species="M_m26" stoichiometry="1"/></listOfProducts><kineticLaw><math xmlns="http://www.w3.org/1998/Math/MathML"><apply><ci> LOWER_BOUND </ci><ci> UPPER_BOUND </ci><ci> OBJECTIVE_COEFFICIENT </ci></apply></math><listOfParameters><parameter id="LOWER_BOUND" value="     0.00000000"/><parameter id="UPPER_BOUND" value="  1000.00000000"/><parameter id="OBJECTIVE_COEFFICIENT" value="     0.00000000"/></listOfParameters></kineticLaw></reaction>
<reaction id="R_EXC_IN_m27" name="EXC_IN_m27" reversible="false"><notes/><listOfProducts><speciesReference species="M_m27" stoichiometry="1"/></listOfProducts><kineticLaw><math xmlns="http://www.w3.org/1998/Math/MathML"><apply><ci> LOWER_BOUND </ci><ci> UPPER_BOUND </ci><ci> OBJECTIVE_COEFFICIENT </ci></apply></math><listOfParameters><parameter id="LOWER_BOUND" value="     0.00000000"/><parameter id="UPPER_BOUND" value="  1000.00000000"/><parameter id="OBJECTIVE_COEFFICIENT" value="     0.00000000"/></listOfParameters></kineticLaw></reaction>
<reaction id="R_EXC_IN_m28" name="EXC_IN_m28" reversible="false"><notes/><listOfProducts><speciesReference species="M_m28" stoichiometry="1"/></listOfProducts><kineticLaw><math xmlns="http://www.w3.org/1998/Math/MathML"><apply><ci> LOWER_BOUND </ci><ci> UPPER_BOUND </ci><ci> OBJECTIVE_COEFFICIENT </ci></apply></math><listOfParameters><parameter id="LOWER_BOUND" value="     0.00000000"/><parameter id="UPPER_BOUND" value="  1000.00000000"/><parameter id="OBJECTIVE_COEFFICIENT" value="     0.00000000"/></listOfParameters></kineticLaw></reaction>
<reaction id="R_EXC_IN_m29" name="EXC_IN_m29" reversible="false"><notes/><listOfProducts><speciesReference species="M_m29" stoichiometry="1"/></listOfProducts><kineticLaw><math xmlns="http://www.w3.org/1998/Math/MathML"><apply><ci> LOWER_BOUND </ci><ci> UPPER_BOUND </ci><ci> OBJECTIVE_COEFFICIENT </ci></apply></math><listOfParameters><parameter id="LOWER_BOUND" value="     0.00000000"/><parameter id="UPPER_BOUND" value="     0.00000000"/><parameter id="OBJECTIVE_COEFFICIENT" value="     0.00000000"/></listOfParameters></kineticLaw></reaction>
<reaction id="R_EXC_IN_m30" name="EXC_IN_m30" reversible="false"><notes/><listOfProducts><speciesReference species="M_m30" stoichiometry="1"/></listOfProducts><kineticLaw><math xmlns="http://www.w3.org/1998/Math/MathML"><apply><ci> LOWER_BOUND </ci><ci> UPPER_BOUND </ci><ci> OBJECTIVE_COEFFICIENT </ci></apply></math><listOfParameters><parameter id="LOWER_BOUND" value="     0.00000000"/><parameter id="UPPER_BOUND" value="  1000.00000000"/><parameter id="OBJECTIVE_COEFFICIENT" value="     0.00000000"/></listOfParameters></kineticLaw></reaction>
<reaction id="R_EXC_IN_m97" name="EXC_IN_m97" reversible="false"><notes/><listOfReactants><speciesReference species="M_fr_glu_eq" stoichiometry="6"/></listOfReactants><listOfProducts><speciesReference species="M_m97" stoichiometry="1"/></listOfProducts><kineticLaw><math xmlns="http://www.w3.org/1998/Math/MathML"><apply><ci> LOWER_BOUND </ci><ci> UPPER_BOUND </ci><ci> OBJECTIVE_COEFFICIENT </ci></apply></math><listOfParameters><parameter id="LOWER_BOUND" value="     1.051700000"/><parameter id="UPPER_BOUND" value="     1.07800000"/><parameter id="OBJECTIVE_COEFFICIENT" value="     0.00000000"/></listOfParameters></kineticLaw></reaction>
<reaction id="R_EXC_IN_m98" name="EXC_IN_m98" reversible="false"><notes/><listOfReactants><speciesReference species="M_fr_glu_eq" stoichiometry="5"/></listOfReactants><listOfProducts><speciesReference species="M_m98" stoichiometry="1"/></listOfProducts><kineticLaw><math xmlns="http://www.w3.org/1998/Math/MathML"><apply><ci> LOWER_BOUND </ci><ci> UPPER_BOUND </ci><ci> OBJECTIVE_COEFFICIENT </ci></apply></math><listOfParameters><parameter id="LOWER_BOUND" value="     0.00000000"/><parameter id="UPPER_BOUND" value="     0.00000000"/><parameter id="OBJECTIVE_COEFFICIENT" value="     0.00000000"/></listOfParameters></kineticLaw></reaction>
<reaction id="R_EXC_IN_m99" name="EXC_IN_m99" reversible="false"><notes/><listOfReactants><speciesReference species="M_fr_glu_eq" stoichiometry="4"/></listOfReactants><listOfProducts><speciesReference species="M_m99" stoichiometry="1"/></listOfProducts><kineticLaw><math xmlns="http://www.w3.org/1998/Math/MathML"><apply><ci> LOWER_BOUND </ci><ci> UPPER_BOUND </ci><ci> OBJECTIVE_COEFFICIENT </ci></apply></math><listOfParameters><parameter id="LOWER_BOUND" value="     0.00000000"/><parameter id="UPPER_BOUND" value="     0.00000000"/><parameter id="OBJECTIVE_COEFFICIENT" value="     0.00000000"/></listOfParameters></kineticLaw></reaction>
<reaction id="R_EXC_IN_m100" name="EXC_IN_m100" reversible="false"><notes/><listOfReactants><speciesReference species="M_fr_glu_eq" stoichiometry="3"/></listOfReactants><listOfProducts><speciesReference species="M_m100" stoichiometry="1"/></listOfProducts><kineticLaw><math xmlns="http://www.w3.org/1998/Math/MathML"><apply><ci> LOWER_BOUND </ci><ci> UPPER_BOUND </ci><ci> OBJECTIVE_COEFFICIENT </ci></apply></math><listOfParameters><parameter id="LOWER_BOUND" value="     0.00000000"/><parameter id="UPPER_BOUND" value="     0.00000000"/><parameter id="OBJECTIVE_COEFFICIENT" value="     0.00000000"/></listOfParameters></kineticLaw></reaction>
<reaction id="R_EXC_IN_m101" name="EXC_IN_m101" reversible="false"><notes/><listOfProducts><speciesReference species="M_m101" stoichiometry="1"/><speciesReference species="M_fr_glu_eq" stoichiometry="1"/></listOfProducts><kineticLaw><math xmlns="http://www.w3.org/1998/Math/MathML"><apply><ci> LOWER_BOUND </ci><ci> UPPER_BOUND </ci><ci> OBJECTIVE_COEFFICIENT </ci></apply></math><listOfParameters><parameter id="LOWER_BOUND" value="     0.00000000"/><parameter id="UPPER_BOUND" value="     1000.000000"/><parameter id="OBJECTIVE_COEFFICIENT" value="     0.00000000"/></listOfParameters></kineticLaw></reaction>
<reaction id="R_EXC_OUT_m51" name="EXC_OUT_m51" reversible="false"><notes/><listOfReactants><speciesReference species="M_m51" stoichiometry="1"/></listOfReactants><kineticLaw><math xmlns="http://www.w3.org/1998/Math/MathML"><apply><ci> LOWER_BOUND </ci><ci> UPPER_BOUND </ci><ci> OBJECTIVE_COEFFICIENT </ci></apply></math><listOfParameters><parameter id="LOWER_BOUND" value="     2.60000000"/><parameter id="UPPER_BOUND" value="     2.660000000"/><parameter id="OBJECTIVE_COEFFICIENT" value="     0.00000000"/></listOfParameters></kineticLaw></reaction>
<reaction id="R_EXC_OUT_m52" name="EXC_OUT_m52" reversible="false"><notes/><listOfReactants><speciesReference species="M_m52" stoichiometry="1"/></listOfReactants><kineticLaw><math xmlns="http://www.w3.org/1998/Math/MathML"><apply><ci> LOWER_BOUND </ci><ci> UPPER_BOUND </ci><ci> OBJECTIVE_COEFFICIENT </ci></apply></math><listOfParameters><parameter id="LOWER_BOUND" value="     3.25000000"/><parameter id="UPPER_BOUND" value="     3.55000000"/><parameter id="OBJECTIVE_COEFFICIENT" value="     0.00000000"/></listOfParameters></kineticLaw></reaction>
<reaction id="R_EXC_OUT_m53" name="EXC_OUT_m53" reversible="false"><notes/><listOfReactants><speciesReference species="M_m53" stoichiometry="1"/></listOfReactants><kineticLaw><math xmlns="http://www.w3.org/1998/Math/MathML"><apply><ci> LOWER_BOUND </ci><ci> UPPER_BOUND </ci><ci> OBJECTIVE_COEFFICIENT </ci></apply></math><listOfParameters><parameter id="LOWER_BOUND" value="     1.38000000"/><parameter id="UPPER_BOUND" value="     1.39000000"/><parameter id="OBJECTIVE_COEFFICIENT" value="     0.00000000"/></listOfParameters></kineticLaw></reaction>
<reaction id="R_EXC_OUT_m54" name="EXC_OUT_m54" reversible="false"><notes/><listOfReactants><speciesReference species="M_m54" stoichiometry="1"/></listOfReactants><kineticLaw><math xmlns="http://www.w3.org/1998/Math/MathML"><apply><ci> LOWER_BOUND </ci><ci> UPPER_BOUND </ci><ci> OBJECTIVE_COEFFICIENT </ci></apply></math><listOfParameters><parameter id="LOWER_BOUND" value="     0.00000000"/><parameter id="UPPER_BOUND" value="     0.00000000"/><parameter id="OBJECTIVE_COEFFICIENT" value="     0.00000000"/></listOfParameters></kineticLaw></reaction>
<reaction id="R_EXC_OUT_m55" name="EXC_OUT_m55" reversible="false"><notes/><listOfReactants><speciesReference species="M_m55" stoichiometry="1"/></listOfReactants><kineticLaw><math xmlns="http://www.w3.org/1998/Math/MathML"><apply><ci> LOWER_BOUND </ci><ci> UPPER_BOUND </ci><ci> OBJECTIVE_COEFFICIENT </ci></apply></math><listOfParameters><parameter id="LOWER_BOUND" value="     0.00000000"/><parameter id="UPPER_BOUND" value="  1000.00000000"/><parameter id="OBJECTIVE_COEFFICIENT" value="     0.00000000"/></listOfParameters></kineticLaw></reaction>
<reaction id="R_EXC_OUT_m56" name="EXC_OUT_m56" reversible="false"><notes/><listOfReactants><speciesReference species="M_m56" stoichiometry="1"/></listOfReactants><kineticLaw><math xmlns="http://www.w3.org/1998/Math/MathML"><apply><ci> LOWER_BOUND </ci><ci> UPPER_BOUND </ci><ci> OBJECTIVE_COEFFICIENT </ci></apply></math><listOfParameters><parameter id="LOWER_BOUND" value="     0.00000000"/><parameter id="UPPER_BOUND" value="  1000.00000000"/><parameter id="OBJECTIVE_COEFFICIENT" value="     0.00000000"/></listOfParameters></kineticLaw></reaction>
<reaction id="R_EXC_OUT_m57" name="EXC_OUT_m57" reversible="false"><notes/><listOfReactants><speciesReference species="M_m57" stoichiometry="1"/></listOfReactants><kineticLaw><math xmlns="http://www.w3.org/1998/Math/MathML"><apply><ci> LOWER_BOUND </ci><ci> UPPER_BOUND </ci><ci> OBJECTIVE_COEFFICIENT </ci></apply></math><listOfParameters><parameter id="LOWER_BOUND" value="     0.00000000"/><parameter id="UPPER_BOUND" value="  1000.00000000"/><parameter id="OBJECTIVE_COEFFICIENT" value="     0.00000000"/></listOfParameters></kineticLaw></reaction>
<reaction id="R_EXC_OUT_m86" name="EXC_OUT_m86" reversible="false"><notes/><listOfReactants><speciesReference species="M_m86" stoichiometry="1"/></listOfReactants><kineticLaw><math xmlns="http://www.w3.org/1998/Math/MathML"><apply><ci> LOWER_BOUND </ci><ci> UPPER_BOUND </ci><ci> OBJECTIVE_COEFFICIENT </ci></apply></math><listOfParameters><parameter id="LOWER_BOUND" value="     0.00000000"/><parameter id="UPPER_BOUND" value="  1000.00000000"/><parameter id="OBJECTIVE_COEFFICIENT" value="     0.00000000"/></listOfParameters></kineticLaw></reaction>
<reaction id="R_EXC_OUT_m90" name="EXC_OUT_m90" reversible="false"><notes/><listOfReactants><speciesReference species="M_m90" stoichiometry="1"/></listOfReactants><kineticLaw><math xmlns="http://www.w3.org/1998/Math/MathML"><apply><ci> LOWER_BOUND </ci><ci> UPPER_BOUND </ci><ci> OBJECTIVE_COEFFICIENT </ci></apply></math><listOfParameters><parameter id="LOWER_BOUND" value="     0.00000000"/><parameter id="UPPER_BOUND" value="  1000.00000000"/><parameter id="OBJECTIVE_COEFFICIENT" value="     0.00000000"/></listOfParameters></kineticLaw></reaction>
<reaction id="R_EXC_OUT_m103" name="EXC_OUT_m103" reversible="false"><notes/><listOfReactants><speciesReference species="M_m103" stoichiometry="1"/></listOfReactants><kineticLaw><math xmlns="http://www.w3.org/1998/Math/MathML"><apply><ci> LOWER_BOUND </ci><ci> UPPER_BOUND </ci><ci> OBJECTIVE_COEFFICIENT </ci></apply></math><listOfParameters><parameter id="LOWER_BOUND" value="     0.00000000"/><parameter id="UPPER_BOUND" value="  1000.00000000"/><parameter id="OBJECTIVE_COEFFICIENT" value="     0.00000000"/></listOfParameters></kineticLaw></reaction>
<reaction id="R_EXC_OUT_m105" name="EXC_OUT_m105" reversible="false"><notes/><listOfReactants><speciesReference species="M_m105" stoichiometry="1"/></listOfReactants><kineticLaw><math xmlns="http://www.w3.org/1998/Math/MathML"><apply><ci> LOWER_BOUND </ci><ci> UPPER_BOUND </ci><ci> OBJECTIVE_COEFFICIENT </ci></apply></math><listOfParameters><parameter id="LOWER_BOUND" value="     0.00000000"/><parameter id="UPPER_BOUND" value="  1000.00000000"/><parameter id="OBJECTIVE_COEFFICIENT" value="     0.00000000"/></listOfParameters></kineticLaw></reaction>
<reaction id="R_EXC_OUT_m106" name="EXC_OUT_m106" reversible="false"><notes/><listOfReactants><speciesReference species="M_m106" stoichiometry="1"/></listOfReactants><kineticLaw><math xmlns="http://www.w3.org/1998/Math/MathML"><apply><ci> LOWER_BOUND </ci><ci> UPPER_BOUND </ci><ci> OBJECTIVE_COEFFICIENT </ci></apply></math><listOfParameters><parameter id="LOWER_BOUND" value="     0.00000000"/><parameter id="UPPER_BOUND" value="  1000.00000000"/><parameter id="OBJECTIVE_COEFFICIENT" value="     0.00000000"/></listOfParameters></kineticLaw></reaction>
<reaction id="R_EXC_OUT_m107" name="EXC_OUT_m107" reversible="false"><notes/><listOfReactants><speciesReference species="M_m107" stoichiometry="1"/></listOfReactants><kineticLaw><math xmlns="http://www.w3.org/1998/Math/MathML"><apply><ci> LOWER_BOUND </ci><ci> UPPER_BOUND </ci><ci> OBJECTIVE_COEFFICIENT </ci></apply></math><listOfParameters><parameter id="LOWER_BOUND" value="     0.00000000"/><parameter id="UPPER_BOUND" value="  1000.00000000"/><parameter id="OBJECTIVE_COEFFICIENT" value="     0.00000000"/></listOfParameters></kineticLaw></reaction>
<reaction id="R_EXC_OUT_m108" name="EXC_OUT_m108" reversible="false"><notes/><listOfReactants><speciesReference species="M_m108" stoichiometry="1"/></listOfReactants><kineticLaw><math xmlns="http://www.w3.org/1998/Math/MathML"><apply><ci> LOWER_BOUND </ci><ci> UPPER_BOUND </ci><ci> OBJECTIVE_COEFFICIENT </ci></apply></math><listOfParameters><parameter id="LOWER_BOUND" value="     0.00000000"/><parameter id="UPPER_BOUND" value="  1000.00000000"/><parameter id="OBJECTIVE_COEFFICIENT" value="     0.00000000"/></listOfParameters></kineticLaw></reaction>
<reaction id="R_EXC_OUT_m109" name="EXC_OUT_m109" reversible="false"><notes/><listOfReactants><speciesReference species="M_m109" stoichiometry="1"/></listOfReactants><kineticLaw><math xmlns="http://www.w3.org/1998/Math/MathML"><apply><ci> LOWER_BOUND </ci><ci> UPPER_BOUND </ci><ci> OBJECTIVE_COEFFICIENT </ci></apply></math><listOfParameters><parameter id="LOWER_BOUND" value="     0.00000000"/><parameter id="UPPER_BOUND" value="  1000.00000000"/><parameter id="OBJECTIVE_COEFFICIENT" value="     0.00000000"/></listOfParameters></kineticLaw></reaction>
<reaction id="R_EXC_OUT_m110" name="EXC_OUT_m110" reversible="false"><notes/><listOfReactants><speciesReference species="M_m110" stoichiometry="1"/></listOfReactants><kineticLaw><math xmlns="http://www.w3.org/1998/Math/MathML"><apply><ci> LOWER_BOUND </ci><ci> UPPER_BOUND </ci><ci> OBJECTIVE_COEFFICIENT </ci></apply></math><listOfParameters><parameter id="LOWER_BOUND" value="     0.00000000"/><parameter id="UPPER_BOUND" value="  1000.00000000"/><parameter id="OBJECTIVE_COEFFICIENT" value="     0.00000000"/></listOfParameters></kineticLaw></reaction>
<reaction id="R_EXC_OUT_m111" name="EXC_OUT_m111" reversible="false"><notes/><listOfReactants><speciesReference species="M_m111" stoichiometry="1"/></listOfReactants><kineticLaw><math xmlns="http://www.w3.org/1998/Math/MathML"><apply><ci> LOWER_BOUND </ci><ci> UPPER_BOUND </ci><ci> OBJECTIVE_COEFFICIENT </ci></apply></math><listOfParameters><parameter id="LOWER_BOUND" value="     0.00000000"/><parameter id="UPPER_BOUND" value="  1000.00000000"/><parameter id="OBJECTIVE_COEFFICIENT" value="     0.00000000"/></listOfParameters></kineticLaw></reaction>
<reaction id="R_EXC_OUT_m112" name="EXC_OUT_m112" reversible="false"><notes/><listOfReactants><speciesReference species="M_m112" stoichiometry="1"/></listOfReactants><kineticLaw><math xmlns="http://www.w3.org/1998/Math/MathML"><apply><ci> LOWER_BOUND </ci><ci> UPPER_BOUND </ci><ci> OBJECTIVE_COEFFICIENT </ci></apply></math><listOfParameters><parameter id="LOWER_BOUND" value="     0.00000000"/><parameter id="UPPER_BOUND" value="  1000.00000000"/><parameter id="OBJECTIVE_COEFFICIENT" value="     0.00000000"/></listOfParameters></kineticLaw></reaction>
<reaction id="R_EXC_BOTH_m18" name="EXC_BOTH_m18" reversible="true"><notes/><listOfReactants><speciesReference species="M_m18" stoichiometry="1"/></listOfReactants><kineticLaw><math xmlns="http://www.w3.org/1998/Math/MathML"><apply><ci> LOWER_BOUND </ci><ci> UPPER_BOUND </ci><ci> OBJECTIVE_COEFFICIENT </ci></apply></math><listOfParameters><parameter id="LOWER_BOUND" value=" -1000.00000000"/><parameter id="UPPER_BOUND" value="  1000.00000000"/><parameter id="OBJECTIVE_COEFFICIENT" value="     0.00000000"/></listOfParameters></kineticLaw></reaction>
<reaction id="R_EXC_BOTH_m19" name="EXC_BOTH_m19" reversible="true"><notes/><listOfReactants><speciesReference species="M_m19" stoichiometry="1"/></listOfReactants><kineticLaw><math xmlns="http://www.w3.org/1998/Math/MathML"><apply><ci> LOWER_BOUND </ci><ci> UPPER_BOUND </ci><ci> OBJECTIVE_COEFFICIENT </ci></apply></math><listOfParameters><parameter id="LOWER_BOUND" value="     0.00000000"/><parameter id="UPPER_BOUND" value="  1000.00000000"/><parameter id="OBJECTIVE_COEFFICIENT" value="     0.00000000"/></listOfParameters></kineticLaw></reaction>
<reaction id="R_EXC_BOTH_m31" name="EXC_BOTH_m31" reversible="true"><notes/><listOfReactants><speciesReference species="M_m31" stoichiometry="1"/></listOfReactants><kineticLaw><math xmlns="http://www.w3.org/1998/Math/MathML"><apply><ci> LOWER_BOUND </ci><ci> UPPER_BOUND </ci><ci> OBJECTIVE_COEFFICIENT </ci></apply></math><listOfParameters><parameter id="LOWER_BOUND" value="     0.00000000"/><parameter id="UPPER_BOUND" value="  1000.00000000"/><parameter id="OBJECTIVE_COEFFICIENT" value="     0.00000000"/></listOfParameters></kineticLaw></reaction>
<reaction id="R_EXC_BOTH_m32" name="EXC_BOTH_m32" reversible="true"><notes/><listOfReactants><speciesReference species="M_m32" stoichiometry="1"/></listOfReactants><kineticLaw><math xmlns="http://www.w3.org/1998/Math/MathML"><apply><ci> LOWER_BOUND </ci><ci> UPPER_BOUND </ci><ci> OBJECTIVE_COEFFICIENT </ci></apply></math><listOfParameters><parameter id="LOWER_BOUND" value="     0.00000000"/><parameter id="UPPER_BOUND" value="  1000.00000000"/><parameter id="OBJECTIVE_COEFFICIENT" value="     0.00000000"/></listOfParameters></kineticLaw></reaction>
<reaction id="R_EXC_BOTH_m33" name="EXC_BOTH_m33" reversible="true"><notes/><listOfReactants><speciesReference species="M_m33" stoichiometry="1"/></listOfReactants><kineticLaw><math xmlns="http://www.w3.org/1998/Math/MathML"><apply><ci> LOWER_BOUND </ci><ci> UPPER_BOUND </ci><ci> OBJECTIVE_COEFFICIENT </ci></apply></math><listOfParameters><parameter id="LOWER_BOUND" value="     0.00000000"/><parameter id="UPPER_BOUND" value="  1000.00000000"/><parameter id="OBJECTIVE_COEFFICIENT" value="     0.00000000"/></listOfParameters></kineticLaw></reaction>
<reaction id="R_EXC_BOTH_m34" name="EXC_BOTH_m34" reversible="true"><notes/><listOfReactants><speciesReference species="M_m34" stoichiometry="1"/></listOfReactants><kineticLaw><math xmlns="http://www.w3.org/1998/Math/MathML"><apply><ci> LOWER_BOUND </ci><ci> UPPER_BOUND </ci><ci> OBJECTIVE_COEFFICIENT </ci></apply></math><listOfParameters><parameter id="LOWER_BOUND" value="     0.00000000"/><parameter id="UPPER_BOUND" value="  1000.00000000"/><parameter id="OBJECTIVE_COEFFICIENT" value="     0.00000000"/></listOfParameters></kineticLaw></reaction>
<reaction id="R_EXC_BOTH_m35" name="EXC_BOTH_m35" reversible="true"><notes/><listOfReactants><speciesReference species="M_m35" stoichiometry="1"/></listOfReactants><kineticLaw><math xmlns="http://www.w3.org/1998/Math/MathML"><apply><ci> LOWER_BOUND </ci><ci> UPPER_BOUND </ci><ci> OBJECTIVE_COEFFICIENT </ci></apply></math><listOfParameters><parameter id="LOWER_BOUND" value="    -0.50000000"/><parameter id="UPPER_BOUND" value="  1000.00000000"/><parameter id="OBJECTIVE_COEFFICIENT" value="     0.00000000"/></listOfParameters></kineticLaw></reaction>
<reaction id="R_EXC_BOTH_m36" name="EXC_BOTH_m36" reversible="true"><notes/><listOfReactants><speciesReference species="M_m36" stoichiometry="1"/></listOfReactants><kineticLaw><math xmlns="http://www.w3.org/1998/Math/MathML"><apply><ci> LOWER_BOUND </ci><ci> UPPER_BOUND </ci><ci> OBJECTIVE_COEFFICIENT </ci></apply></math><listOfParameters><parameter id="LOWER_BOUND" value="     0.00000000"/><parameter id="UPPER_BOUND" value="  1000.00000000"/><parameter id="OBJECTIVE_COEFFICIENT" value="     0.00000000"/></listOfParameters></kineticLaw></reaction>
<reaction id="R_EXC_BOTH_m37" name="EXC_BOTH_m37" reversible="true"><notes/><listOfReactants><speciesReference species="M_m37" stoichiometry="1"/></listOfReactants><kineticLaw><math xmlns="http://www.w3.org/1998/Math/MathML"><apply><ci> LOWER_BOUND </ci><ci> UPPER_BOUND </ci><ci> OBJECTIVE_COEFFICIENT </ci></apply></math><listOfParameters><parameter id="LOWER_BOUND" value="     0.00000000"/><parameter id="UPPER_BOUND" value="  1000.00000000"/><parameter id="OBJECTIVE_COEFFICIENT" value="     0.00000000"/></listOfParameters></kineticLaw></reaction>
<reaction id="R_EXC_BOTH_m38" name="EXC_BOTH_m38" reversible="true"><notes/><listOfReactants><speciesReference species="M_m38" stoichiometry="1"/></listOfReactants><kineticLaw><math xmlns="http://www.w3.org/1998/Math/MathML"><apply><ci> LOWER_BOUND </ci><ci> UPPER_BOUND </ci><ci> OBJECTIVE_COEFFICIENT </ci></apply></math><listOfParameters><parameter id="LOWER_BOUND" value="     0.00000000"/><parameter id="UPPER_BOUND" value="  1000.00000000"/><parameter id="OBJECTIVE_COEFFICIENT" value="     0.00000000"/></listOfParameters></kineticLaw></reaction>
<reaction id="R_EXC_BOTH_m39" name="EXC_BOTH_m39" reversible="true"><notes/><listOfReactants><speciesReference species="M_m39" stoichiometry="1"/></listOfReactants><kineticLaw><math xmlns="http://www.w3.org/1998/Math/MathML"><apply><ci> LOWER_BOUND </ci><ci> UPPER_BOUND </ci><ci> OBJECTIVE_COEFFICIENT </ci></apply></math><listOfParameters><parameter id="LOWER_BOUND" value="     0.00000000"/><parameter id="UPPER_BOUND" value="  1000.00000000"/><parameter id="OBJECTIVE_COEFFICIENT" value="     0.00000000"/></listOfParameters></kineticLaw></reaction>
<reaction id="R_EXC_BOTH_m40" name="EXC_BOTH_m40" reversible="true"><notes/><listOfReactants><speciesReference species="M_m40" stoichiometry="1"/></listOfReactants><kineticLaw><math xmlns="http://www.w3.org/1998/Math/MathML"><apply><ci> LOWER_BOUND </ci><ci> UPPER_BOUND </ci><ci> OBJECTIVE_COEFFICIENT </ci></apply></math><listOfParameters><parameter id="LOWER_BOUND" value="     0.00000000"/><parameter id="UPPER_BOUND" value="  1000.00000000"/><parameter id="OBJECTIVE_COEFFICIENT" value="     0.00000000"/></listOfParameters></kineticLaw></reaction>
<reaction id="R_EXC_BOTH_m41" name="EXC_BOTH_m41" reversible="true"><notes/><listOfReactants><speciesReference species="M_m41" stoichiometry="1"/></listOfReactants><kineticLaw><math xmlns="http://www.w3.org/1998/Math/MathML"><apply><ci> LOWER_BOUND </ci><ci> UPPER_BOUND </ci><ci> OBJECTIVE_COEFFICIENT </ci></apply></math><listOfParameters><parameter id="LOWER_BOUND" value="     0.00000000"/><parameter id="UPPER_BOUND" value="  1000.00000000"/><parameter id="OBJECTIVE_COEFFICIENT" value="     0.00000000"/></listOfParameters></kineticLaw></reaction>
<reaction id="R_EXC_BOTH_m42" name="EXC_BOTH_m42" reversible="true"><notes/><listOfReactants><speciesReference species="M_m42" stoichiometry="1"/></listOfReactants><kineticLaw><math xmlns="http://www.w3.org/1998/Math/MathML"><apply><ci> LOWER_BOUND </ci><ci> UPPER_BOUND </ci><ci> OBJECTIVE_COEFFICIENT </ci></apply></math><listOfParameters><parameter id="LOWER_BOUND" value="     0.00000000"/><parameter id="UPPER_BOUND" value="  1000.00000000"/><parameter id="OBJECTIVE_COEFFICIENT" value="     0.00000000"/></listOfParameters></kineticLaw></reaction>
<reaction id="R_EXC_BOTH_m43" name="EXC_BOTH_m43" reversible="true"><notes/><listOfReactants><speciesReference species="M_m43" stoichiometry="1"/></listOfReactants><kineticLaw><math xmlns="http://www.w3.org/1998/Math/MathML"><apply><ci> LOWER_BOUND </ci><ci> UPPER_BOUND </ci><ci> OBJECTIVE_COEFFICIENT </ci></apply></math><listOfParameters><parameter id="LOWER_BOUND" value="     0.00000000"/><parameter id="UPPER_BOUND" value="  1000.00000000"/><parameter id="OBJECTIVE_COEFFICIENT" value="     0.00000000"/></listOfParameters></kineticLaw></reaction>
<reaction id="R_EXC_BOTH_m44" name="EXC_BOTH_m44" reversible="true"><notes/><listOfReactants><speciesReference species="M_m44" stoichiometry="1"/></listOfReactants><kineticLaw><math xmlns="http://www.w3.org/1998/Math/MathML"><apply><ci> LOWER_BOUND </ci><ci> UPPER_BOUND </ci><ci> OBJECTIVE_COEFFICIENT </ci></apply></math><listOfParameters><parameter id="LOWER_BOUND" value="     0.00000000"/><parameter id="UPPER_BOUND" value="  1000.00000000"/><parameter id="OBJECTIVE_COEFFICIENT" value="     0.00000000"/></listOfParameters></kineticLaw></reaction>
<reaction id="R_EXC_BOTH_m45" name="EXC_BOTH_m45" reversible="true"><notes/><listOfReactants><speciesReference species="M_m45" stoichiometry="1"/></listOfReactants><kineticLaw><math xmlns="http://www.w3.org/1998/Math/MathML"><apply><ci> LOWER_BOUND </ci><ci> UPPER_BOUND </ci><ci> OBJECTIVE_COEFFICIENT </ci></apply></math><listOfParameters><parameter id="LOWER_BOUND" value="     0.00000000"/><parameter id="UPPER_BOUND" value="  1000.00000000"/><parameter id="OBJECTIVE_COEFFICIENT" value="     0.00000000"/></listOfParameters></kineticLaw></reaction>
<reaction id="R_EXC_BOTH_m46" name="EXC_BOTH_m46" reversible="true"><notes/><listOfReactants><speciesReference species="M_m46" stoichiometry="1"/></listOfReactants><kineticLaw><math xmlns="http://www.w3.org/1998/Math/MathML"><apply><ci> LOWER_BOUND </ci><ci> UPPER_BOUND </ci><ci> OBJECTIVE_COEFFICIENT </ci></apply></math><listOfParameters><parameter id="LOWER_BOUND" value="     0.00000000"/><parameter id="UPPER_BOUND" value="  1000.00000000"/><parameter id="OBJECTIVE_COEFFICIENT" value="     0.00000000"/></listOfParameters></kineticLaw></reaction>
<reaction id="R_EXC_BOTH_m47" name="EXC_BOTH_m47" reversible="true"><notes/><listOfReactants><speciesReference species="M_m47" stoichiometry="1"/></listOfReactants><kineticLaw><math xmlns="http://www.w3.org/1998/Math/MathML"><apply><ci> LOWER_BOUND </ci><ci> UPPER_BOUND </ci><ci> OBJECTIVE_COEFFICIENT </ci></apply></math><listOfParameters><parameter id="LOWER_BOUND" value="     0.00000000"/><parameter id="UPPER_BOUND" value="  1000.00000000"/><parameter id="OBJECTIVE_COEFFICIENT" value="     0.00000000"/></listOfParameters></kineticLaw></reaction>
<reaction id="R_EXC_BOTH_m48" name="EXC_BOTH_m48" reversible="true"><notes/><listOfReactants><speciesReference species="M_m48" stoichiometry="1"/></listOfReactants><kineticLaw><math xmlns="http://www.w3.org/1998/Math/MathML"><apply><ci> LOWER_BOUND </ci><ci> UPPER_BOUND </ci><ci> OBJECTIVE_COEFFICIENT </ci></apply></math><listOfParameters><parameter id="LOWER_BOUND" value="     0.00000000"/><parameter id="UPPER_BOUND" value="  1000.00000000"/><parameter id="OBJECTIVE_COEFFICIENT" value="     0.00000000"/></listOfParameters></kineticLaw></reaction>
<reaction id="R_EXC_BOTH_m49" name="EXC_BOTH_m49" reversible="true"><notes/><listOfReactants><speciesReference species="M_m49" stoichiometry="1"/></listOfReactants><kineticLaw><math xmlns="http://www.w3.org/1998/Math/MathML"><apply><ci> LOWER_BOUND </ci><ci> UPPER_BOUND </ci><ci> OBJECTIVE_COEFFICIENT </ci></apply></math><listOfParameters><parameter id="LOWER_BOUND" value="     0.00000000"/><parameter id="UPPER_BOUND" value="  1000.00000000"/><parameter id="OBJECTIVE_COEFFICIENT" value="     0.00000000"/></listOfParameters></kineticLaw></reaction>
<reaction id="R_EXC_BOTH_m50" name="EXC_BOTH_m50" reversible="true"><notes/><listOfReactants><speciesReference species="M_m50" stoichiometry="1"/></listOfReactants><kineticLaw><math xmlns="http://www.w3.org/1998/Math/MathML"><apply><ci> LOWER_BOUND </ci><ci> UPPER_BOUND </ci><ci> OBJECTIVE_COEFFICIENT </ci></apply></math><listOfParameters><parameter id="LOWER_BOUND" value="     0.00000000"/><parameter id="UPPER_BOUND" value="  1000.00000000"/><parameter id="OBJECTIVE_COEFFICIENT" value="     0.00000000"/></listOfParameters></kineticLaw></reaction>
        </listOfReactions>
    </model>
</sbml>
```
