## Supplementary Material SM1 for "Development of a genome-scale metabolic model of *Clostridium thermocellum* and its applications for integration of multi-omics datasets and strain design": notes.md

```
Try the following media:
A mixture of sugars is available but the compund uptake rate is constrained:
$-cmol \le r1 + r2 + r3$
```
