## Supplementary Material SM1 for "Development of a genome-scale metabolic model of *Clostridium thermocellum* and its applications for integration of multi-omics datasets and strain design": README.md

```
iAT601 models for the two configurations reported in the original manuscript.
Downloaded from:
* https://static-content.springer.com/esm/art%3A10.1186%2Fs13068-016-0607-x/MediaObjects/13068_2016_607_MOESM4_ESM.xml
* https://static-content.springer.com/esm/art%3A10.1186%2Fs13068-016-0607-x/MediaObjects/13068_2016_607_MOESM5_ESM.xml
```
