## Supplementary Material SM1 for "Development of a genome-scale metabolic model of *Clostridium thermocellum* and its applications for integration of multi-omics datasets and strain design": 1_fix_kbase_bounds.py

```
#!/usr/bin/env python
# coding: utf-8

# In[1]:


import os
import cobra as cb
import pandas as pd


# # Load data

# In[2]:


rxn_bounds = pd.read_excel(os.path.join('kbase','fba_result.xls'),'ModelReactions')
rxn_bounds.head(2)


# In[3]:


ex_bounds = pd.read_excel(os.path.join('kbase','fba_result.xls'),'ModelCompounds')
ex_bounds.head(2)


# # Update bounds of normal and exchange reactions

# In[4]:


#load model
model = cb.io.read_sbml_model(os.path.join('kbase','iCBI676.xml'))

# non-exchange reactions
for idx, row in rxn_bounds.iterrows():
    good_id = row['id'].replace('-','_')
    rxn = model.reactions.get_by_id(good_id)
    if (row['lowerbound'] == -1000) and (row['upperbound'] == 0): # The reaction is irreversible but described in the oposite direction
        rxn.lower_bound = row['upperbound']
        rxn.upper_bound = -row['lowerbound']
    else:
        rxn.lower_bound = row['lowerbound']
        rxn.upper_bound = row['upperbound']

#exchanges
for idx, row in ex_bounds.iterrows():
    rxn_id = 'EX_{}'.format(row['id'])
   # if row['name'] is 'Biomass_c0': # Ignore biomass exchange
    #    pass
    if rxn_id in model.reactions:
        rxn = model.reactions.get_by_id(rxn_id)
        rxn.lower_bound = -float(row['upperbound'])
        rxn.upper_bound =  -float(row['lowerbound'])
    else:
        print('Reaction {} not present in the model'.format(rxn_id))


# # Update biomass objective function

# In[5]:


model.objective = 'BIOMASS_CELLOBIOSE_c0'


# # Check that growth is now predicted correctly and save model

# In[6]:


model.optimize()
model.summary()


# In[7]:


cb.io.write_sbml_model(model,os.path.join('intermediate','iCBI665_v2.sbml'))
```
