## Supplementary Material SM1 for "Development of a genome-scale metabolic model of *Clostridium thermocellum* and its applications for integration of multi-omics datasets and strain design": 2_readd_glceq.ipynb

```
# %% [markdown]
Re-add reactions for glucose equivalent uptake

# %% [code]
import sys
sys.path.append('/home/sergio/Dropbox/s/cthermgem-dev')
import cobra as cb
import os
import pandas as pd
import csv
import settings
os.chdir(os.path.join(settings.PROJECT_ROOT,'iCBI'))

# %% [code]
icbi = cb.io.read_sbml_model(os.path.join(settings.PROJECT_ROOT,'iCBI','iCBI665_v2.sbml'))

# %% [code]
glc = icbi.metabolites.get_by_id('cpd00027_c0')
glc

# %% [code]
# (formulas are not in SBML)
glceq = cb.Metabolite(id='glceq_e0', name='Glucose equivalents', compartment='e0', formula='C6H12O6', charge=glc.charge)

# %% [code]
icbi.add_metabolites(glceq)

# %% [code]
icbi.add_boundary(glceq, type='exchange')

# %% [code]
cell6 = icbi.metabolites.get_by_id('cpd03719_e0')
cell5 = icbi.metabolites.get_by_id('cpd03720_e0')
cell4 = icbi.metabolites.get_by_id('cpd01376_e0')
cell3 = icbi.metabolites.get_by_id('cpd03721_e0')

# %% [code]
GLCEQ3_c0 = cb.Reaction(id='GLCEQ3_c0', name='Glucose equivaletn conversion n=3')
GLCEQ4_c0 = cb.Reaction(id='GLCEQ4_c0', name='Glucose equivaletn conversion n=4')
GLCEQ5_c0 = cb.Reaction(id='GLCEQ5_c0', name='Glucose equivaletn conversion n=5')
GLCEQ6_c0 = cb.Reaction(id='GLCEQ6_c0', name='Glucose equivaletn conversion n=6')
rxns = [GLCEQ3_c0,GLCEQ4_c0,GLCEQ5_c0,GLCEQ6_c0]
icbi.add_reactions(rxns)

# %% [code]
GLCEQ3_c0.add_metabolites({glceq:-3,cell3:1})
GLCEQ4_c0.add_metabolites({glceq:-4,cell4:1})
GLCEQ5_c0.add_metabolites({glceq:-5,cell5:1})
GLCEQ6_c0.add_metabolites({glceq:-6,cell6:1})

# %% [code]
len(icbi.genes)

# %% [code]
# also fix model name and id
icbi.name = 'iCBI665'
icbi.id = 'iCBI665'

# %% [code]
cb.io.write_sbml_model(icbi,'iCBI665_v3.sbml')
```
