## Supplementary Material SM1 for "Development of a genome-scale metabolic model of *Clostridium thermocellum* and its applications for integration of multi-omics datasets and strain design": 2_readd_glceq.py

```
#!/usr/bin/env python
# coding: utf-8

# Re-add reactions for glucose equivalent uptake

# In[13]:


import os, sys
sys.path.append(os.path.dirname(os.path.dirname(os.path.abspath(__file__))))
import cobra as cb
import pandas as pd
import csv
import settings
os.chdir(os.path.join(settings.PROJECT_ROOT,'iCBI'))


# In[14]:


icbi = cb.io.read_sbml_model(os.path.join(settings.PROJECT_ROOT,'iCBI','intermediate', 'iCBI665_v2.sbml'))


# In[15]:


glc = icbi.metabolites.get_by_id('cpd00027_c0')
glc


# In[16]:


# (formulas are not in SBML)
glceq = cb.Metabolite(id='glceq_e0', name='Glucose equivalents', compartment='e0', formula='C6H12O6', charge=glc.charge)


# In[17]:


icbi.add_metabolites(glceq)


# In[18]:


icbi.add_boundary(glceq, type='exchange')


# In[19]:


cell6 = icbi.metabolites.get_by_id('cpd03719_e0')
cell5 = icbi.metabolites.get_by_id('cpd03720_e0')
cell4 = icbi.metabolites.get_by_id('cpd01376_e0')
cell3 = icbi.metabolites.get_by_id('cpd03721_e0')
h2o = icbi.metabolites.get_by_id('cpd00001_e0')


# In[20]:


GLCEQ3_c0 = cb.Reaction(id='GLCEQ3_c0', name='Glucose equivaletn conversion n=3')
GLCEQ4_c0 = cb.Reaction(id='GLCEQ4_c0', name='Glucose equivaletn conversion n=4')
GLCEQ5_c0 = cb.Reaction(id='GLCEQ5_c0', name='Glucose equivaletn conversion n=5')
GLCEQ6_c0 = cb.Reaction(id='GLCEQ6_c0', name='Glucose equivaletn conversion n=6')
rxns = [GLCEQ3_c0,GLCEQ4_c0,GLCEQ5_c0,GLCEQ6_c0]
icbi.add_reactions(rxns)


# In[21]:


GLCEQ3_c0.add_metabolites({glceq:-3,cell3:1,h2o:2})
GLCEQ4_c0.add_metabolites({glceq:-4,cell4:1,h2o:3})
GLCEQ5_c0.add_metabolites({glceq:-5,cell5:1,h2o:4})
GLCEQ6_c0.add_metabolites({glceq:-6,cell6:1,h2o:5})


# In[22]:


len(icbi.genes)


# In[23]:


# also fix model name and id
icbi.name = 'iCBI665'
icbi.id = 'iCBI665'


# In[24]:


cb.io.write_sbml_model(icbi,os.path.join('intermediate','iCBI665_v3.sbml'))
```
