## Supplementary Material SM1 for "Development of a genome-scale metabolic model of *Clostridium thermocellum* and its applications for integration of multi-omics datasets and strain design": 3_corrections.ipynb

```
# %% [markdown]
# The goal of this notebook is to fix issues with duplicated reactions and other incositencies
- Also, Reaction and metabolite notes metadata which was lost by KBASE will be re-added

# %% [code]
%matplotlib inline
import os
import sys
sys.path.append('/home/sergio/Dropbox/s/cthermgem-dev')
sys.path.append('C:\\Users\\sergio\\Dropbox\\s\\cthermgem-dev\\')

import cobra as cb
import tools.ms2bigg
import settings

# %% [code]
model_ms = cb.io.read_sbml_model(os.path.join(settings.PROJECT_ROOT,'iCBI','iCBI665_v3.sbml'))
model = tools.ms2bigg.main(model_ms)

# %% [markdown]
# Consolidate reactions present in separately in both directions
I spotted the case of GRTT and FRTT, the same reaction  but in different directions, coded by the same gene. To avoid TICs this should be a reversible reaction.
Let's do the analysis in a systematic way


# %% [code]
same_mets = []
for rxn_1 in model.reactions:
    met_ids_1 = [met.id for met in rxn_1.metabolites.keys()]
    for rxn_2 in model.reactions:
        met_ids_2 = [met.id for met in rxn_2.metabolites.keys()]
        if rxn_1.id != rxn_2.id:
            if set(met_ids_1) == set(met_ids_2):
                pair = {rxn_1.id, rxn_2.id}
                if pair not in same_mets:
                    same_mets.append(pair)
                    print(pair)


# %% [markdown]
- PGMT-PGMC and FRTT-GRTT seem to be actual cases of duplication.
- ATPM and abc transporter point at an issue with abc trasnporters lacking the metabolite they should translocate
- BIOMASS reactions are "false positives" since they are expected to have the same metabolties.

# %% [code]
isg = cb.io.load_json_model(os.path.join(settings.PROJECT_ROOT,'iSG676','iSG676_cb.json'))

# %% [code]
model.reactions.GLCabc.reaction

# %% [code]
isg.reactions.GLCabc.reaction

# %% [markdown]
The issue with sugar ABC transporters was introduced somwhere along the conversion from iSG to iCBI

# %% [markdown]
# Fix real duplicates

# %% [code]
model.reactions.PGMT

# %% [code]
model.reactions.PGCM

# %% [markdown]
Both reactions are the same, PGCM is less common

# %% [code]
model.reactions.PGCM.delete()

# %% [code]
model.reactions.GRTT

# %% [code]
model.reactions.FRTT

# %% [markdown]
These correspond to the same reaction in two different directions, consolidate into one reversible reaction.

# %% [code]
model.reactions.GRTT.delete()
model.reactions.FRTT.bounds = (-1000,1000)

# %% [markdown]
# Fix abc transporters

# %% [markdown]
Based on the above analysis, the following need to be fixed:
- NA1abc
- FUCabc
- GLCabc
- SBTabc
- FRUabc
The name of these reactions was also changed to ATP_phosphohydrolase_c0, so the error might have been introduced by KBase
Additionally, the metabolites involved had been added exchange reactions that directly interact with the cytosolic species. These need to be removed:

# %% [code]
model.metabolites.na1_c.reactions

# %% [code]
model.reactions.EX_na1_e_e0

# %% [markdown]
Additionally, some are reversible and some are irreversible, this will not be modified now. 

# %% [markdown]
### NA1abc

# %% [code]
model.reactions.EX_na1_e_e0.delete()
# sodium exchange already exsists and thus is not added
rxn_id = 'NA1abc'
mets = {}
mets[model.metabolites.na1_c] = 1
mets[model.metabolites.na1_e] = -1
model.reactions.get_by_id(rxn_id).add_metabolites(mets) 
model.reactions.get_by_id(rxn_id).name = 'Sodium transport via ABC system'
model.reactions.get_by_id(rxn_id).reaction


# %% [markdown]
### FUCabc


# %% [code]
internal = model.metabolites.fuc__L_c
internal

# %% [code]
external = cb.Metabolite(id='fuc__L_e',formula=internal.formula,name=internal.name,compartment='e0',charge=internal.charge)
model.add_metabolites(external)

# %% [code]
model.reactions.EX_fuc__L_e.delete()
ex = model.add_boundary(external, lb=0) # lb not working here
ex.lower_bound = 0
rxn_id = 'FUCabc'
mets = {}
mets[model.metabolites.fuc__L_c] = 1
mets[model.metabolites.fuc__L_e] = -1

model.reactions.get_by_id(rxn_id).add_metabolites(mets) 
model.reactions.get_by_id(rxn_id).name = 'Fucose transport via ABC system'
model.reactions.get_by_id(rxn_id).reaction


# %% [markdown]
### GLCabc

# %% [code]
internal = model.metabolites.glc__D_c
internal

# %% [code]
external = cb.Metabolite(id='glc__D_e',formula=internal.formula,name=internal.name,compartment='e0',charge=internal.charge)
model.add_metabolites(external)

# %% [code]
model.reactions.EX_glc__D_e.delete()
ex = model.add_boundary(external, lb=0)
ex.lower_bound = 0

rxn_id = 'GLCabc'
mets = {}
mets[model.metabolites.glc__D_c] = 1
mets[model.metabolites.glc__D_e] = -1

model.reactions.get_by_id(rxn_id).add_metabolites(mets) 
model.reactions.get_by_id(rxn_id).name = 'Glucose transport via ABC system'
model.reactions.get_by_id(rxn_id).reaction

# %% [markdown]
### SBTabc

# %% [code]
internal = model.metabolites.sbt__D_c
internal

# %% [code]
external = cb.Metabolite(id='sbt__D_e',formula=internal.formula,name=internal.name,compartment='e0',charge=internal.charge)
model.add_metabolites(external)

# %% [code]
model.reactions.Ex_sbt__D_e.delete()
ex = model.add_boundary(external, lb=0)
ex.lower_bound = 0

rxn_id = 'SBTabc'
mets = {}
mets[model.metabolites.sbt__D_c] = 1
mets[model.metabolites.sbt__D_e] = -1

model.reactions.get_by_id(rxn_id).add_metabolites(mets) 
model.reactions.get_by_id(rxn_id).name = 'Sorbitol transport via ABC system'
model.reactions.get_by_id(rxn_id).reaction

# %% [markdown]
### FRUabc

# %% [code]
internal = model.metabolites.fru_c
internal

# %% [code]
external = cb.Metabolite(id='fru_e',formula=internal.formula,name=internal.name,compartment='e0',charge=internal.charge)
model.add_metabolites(external)

# %% [code]
model.reactions.EX_fru_e.delete()
ex = model.add_boundary(external, lb=0)
ex.lower_bound = 0

rxn_id = 'FRUabc'
mets = {}
mets[model.metabolites.fru_c] = 1
mets[model.metabolites.fru_e] = -1

model.reactions.get_by_id(rxn_id).add_metabolites(mets) 
model.reactions.get_by_id(rxn_id).name = 'Fructose transport via ABC system'
model.reactions.get_by_id(rxn_id).reaction

# %% [markdown]
# Fix other transporters

The citrate proton simport has the wrong stoichiometry and an incorrect exchange reaction was added for citrate.

# %% [code]
internal = model.metabolites.cit_c
external = cb.Metabolite(id='cit_e',formula=internal.formula,name=internal.name,compartment='e0',charge=internal.charge)
model.add_metabolites(external)

model.reactions.EX_cit_e.delete()
ex = model.add_boundary(external, lb=0)
ex.lower_bound = 0

CITt2 = model.reactions.CITt2
mets = CITt2.metabolites
new_mets = {}
new_mets[model.metabolites.cit_c] = mets[model.metabolites.h_c]
new_mets[model.metabolites.cit_e] = mets[model.metabolites.h_e]

CITt2.add_metabolites(new_mets) 
model.reactions.CITt2.name = 'Citrate reversible transport via symport'
model.reactions.CITt2

# %% [markdown]
# Test if any of the new uptake reactions are blocked:

# %% [code]
ex_map = {'NA1abc':'EX_na1_e', 'FUCabc':'EX_fuc__L_e','GLCabc':'EX_glc__D_e', 'SBTabc':'EX_sbt__D_e', 'FRUabc':'EX_fru_e'}

with model as tmodel:
    print('trans_id \t transporter_bounds  \t max_flux \t ex_id \t\t original_ex_bounds \t new_ex_bounds')
    for rxn_id in ['NA1abc', 'FUCabc','GLCabc', 'SBTabc', 'FRUabc']:
        rxn = tmodel.reactions.get_by_id(rxn_id)
        transporter_bounds = rxn.bounds
        ex_rxn = tmodel.reactions.get_by_id(ex_map[rxn_id])
        original_exchange_bounds = ex_rxn.bounds
        ex_rxn.lower_bound = -1000
        
        tmodel.objective = rxn
        r = tmodel.optimize(objective_sense='maximize')
        print('{} \t \t {} \t \t {:.2f} \t {} \t {} \t\t {}'.format(rxn.id, rxn.bounds, r.objective_value, ex_rxn.id, original_exchange_bounds, ex_rxn.bounds))

# %% [markdown]
All transporter may carry flux if the exchanges (closed by default except for sodium) are opened. 

# %% [markdown]
# Re-add lost metadata

# %% [code]
isg = cb.io.load_json_model(os.path.join(settings.PROJECT_ROOT,'iSG676','iSG676_cb.json'))
for rxn in model.reactions:
    if rxn.id in isg.reactions:
        rxn.notes = isg.reactions.get_by_id(rxn.id).notes
for met in model.metabolites:
    if met in isg.reactions:
        met.notes = isg.metabolites.get_by_id(met.id).notes

# %% [markdown]
# Save updated model

# %% [code]
#cb.io.write_sbml_model(model,'iCBI665_v4_bigg.sbml') #sbml conversion will not save notes...
cb.io.save_json_model(model,'iCBI665_v4_bigg.json')
```
