## Supplementary Material SM1 for "Development of a genome-scale metabolic model of *Clostridium thermocellum* and its applications for integration of multi-omics datasets and strain design": 3_corrections.py

```
#!/usr/bin/env python
# coding: utf-8

# # The goal of this notebook is to fix issues with duplicated reactions and other inconsistencies
# - Also, Reaction and metabolite notes metadata which was lost by KBASE will be re-added

# In[1]:


import os, sys
sys.path.append(os.path.dirname(os.path.dirname(os.path.abspath(__file__))))

import cobra as cb
import tools.ms2bigg
import settings


# In[2]:


model_ms = cb.io.read_sbml_model(os.path.join(settings.PROJECT_ROOT,'iCBI','intermediate','iCBI665_v3.sbml'))
model = tools.ms2bigg.main(model_ms)


# # Consolidate reactions present in separately in both directions
# I spotted the case of GRTT and FRTT, the same reaction  but in different directions, coded by the same gene. To avoid TICs this should be a reversible reaction.
# Let's do the analysis in a systematic way
#

# In[3]:


same_mets = []
for rxn_1 in model.reactions:
    met_ids_1 = [met.id for met in rxn_1.metabolites.keys()]
    for rxn_2 in model.reactions:
        met_ids_2 = [met.id for met in rxn_2.metabolites.keys()]
        if rxn_1.id != rxn_2.id:
            if set(met_ids_1) == set(met_ids_2):
                pair = {rxn_1.id, rxn_2.id}
                if pair not in same_mets:
                    same_mets.append(pair)
                    print(pair)


# - PGMT-PGMC and FRTT-GRTT seem to be actual cases of duplication.
# - ATPM and abc transporter point at an issue with abc trasnporters lacking the metabolite they should translocate
# - BIOMASS reactions are "false positives" since they are expected to have the same metabolties.

# In[4]:


isg = cb.io.load_json_model(os.path.join(settings.PROJECT_ROOT,'iSG676','iSG676_cb.json'))


# In[5]:


model.reactions.GLCabc.reaction


# In[6]:


isg.reactions.GLCabc.reaction


# The issue with sugar ABC transporters was introduced somwhere along the conversion from iSG to iCBI

# # Fix real duplicates

# In[7]:


model.reactions.PGMT


# In[8]:


model.reactions.PGCM


# Both reactions are the same, PGCM is less common

# In[9]:


model.reactions.PGCM.delete()


# In[10]:


model.reactions.GRTT


# In[11]:


model.reactions.FRTT


# These correspond to the same reaction in two different directions, consolidate into one reversible reaction.

# In[12]:


model.reactions.GRTT.delete()
model.reactions.FRTT.bounds = (-1000,1000)


# # Fix abc transporters

# Based on the above analysis, the following need to be fixed:
# - NA1abc
# - FUCabc
# - GLCabc
# - SBTabc
# - FRUabc
# The name of these reactions was also changed to ATP_phosphohydrolase_c0, so the error might have been introduced by KBase
# Additionally, the metabolites involved had been added exchange reactions that directly interact with the cytosolic species. These need to be removed:

# In[13]:


model.metabolites.na1_c.reactions


# In[14]:


model.reactions.EX_na1_e_e0


# Additionally, some are reversible and some are irreversible, this will not be modified now.

# ### NA1abc

# In[15]:


model.reactions.EX_na1_e_e0.delete()
# sodium exchange already exsists and thus is not added
rxn_id = 'NA1abc'
mets = {}
mets[model.metabolites.na1_c] = 1
mets[model.metabolites.na1_e] = -1
model.reactions.get_by_id(rxn_id).add_metabolites(mets)
model.reactions.get_by_id(rxn_id).name = 'Sodium transport via ABC system'
model.reactions.get_by_id(rxn_id).reaction


# ### FUCabc
#

# In[16]:


internal = model.metabolites.fuc__L_c
internal


# In[17]:


external = cb.Metabolite(id='fuc__L_e',formula=internal.formula,name=internal.name,compartment='e0',charge=internal.charge)
model.add_metabolites(external)


# In[18]:


model.reactions.EX_fuc__L_e.delete()
ex = model.add_boundary(external, lb=0) # lb not working here
ex.lower_bound = 0
rxn_id = 'FUCabc'
mets = {}
mets[model.metabolites.fuc__L_c] = 1
mets[model.metabolites.fuc__L_e] = -1

model.reactions.get_by_id(rxn_id).add_metabolites(mets)
model.reactions.get_by_id(rxn_id).name = 'Fucose transport via ABC system'
model.reactions.get_by_id(rxn_id).reaction


# ### GLCabc

# In[19]:


internal = model.metabolites.glc__D_c
internal


# In[20]:


external = cb.Metabolite(id='glc__D_e',formula=internal.formula,name=internal.name,compartment='e0',charge=internal.charge)
model.add_metabolites(external)


# In[21]:


model.reactions.EX_glc__D_e.delete()
ex = model.add_boundary(external, lb=0)
ex.lower_bound = 0

rxn_id = 'GLCabc'
mets = {}
mets[model.metabolites.glc__D_c] = 1
mets[model.metabolites.glc__D_e] = -1

model.reactions.get_by_id(rxn_id).add_metabolites(mets)
model.reactions.get_by_id(rxn_id).name = 'Glucose transport via ABC system'
model.reactions.get_by_id(rxn_id).reaction


# ### SBTabc

# In[22]:


internal = model.metabolites.sbt__D_c
internal


# In[23]:


external = cb.Metabolite(id='sbt__D_e',formula=internal.formula,name=internal.name,compartment='e0',charge=internal.charge)
model.add_metabolites(external)


# In[24]:


model.reactions.Ex_sbt__D_e.delete()
ex = model.add_boundary(external, lb=0)
ex.lower_bound = 0

rxn_id = 'SBTabc'
mets = {}
mets[model.metabolites.sbt__D_c] = 1
mets[model.metabolites.sbt__D_e] = -1

model.reactions.get_by_id(rxn_id).add_metabolites(mets)
model.reactions.get_by_id(rxn_id).name = 'Sorbitol transport via ABC system'
model.reactions.get_by_id(rxn_id).reaction


# ### FRUabc

# In[25]:


internal = model.metabolites.fru_c
internal


# In[26]:


external = cb.Metabolite(id='fru_e',formula=internal.formula,name=internal.name,compartment='e0',charge=internal.charge)
model.add_metabolites(external)


# In[27]:


model.reactions.EX_fru_e.delete()
ex = model.add_boundary(external, lb=0)
ex.lower_bound = 0

rxn_id = 'FRUabc'
mets = {}
mets[model.metabolites.fru_c] = 1
mets[model.metabolites.fru_e] = -1

model.reactions.get_by_id(rxn_id).add_metabolites(mets)
model.reactions.get_by_id(rxn_id).name = 'Fructose transport via ABC system'
model.reactions.get_by_id(rxn_id).reaction


# # Fix other transporters
#
# The citrate proton simport has the wrong stoichiometry and an incorrect exchange reaction was added for citrate.

# In[28]:


internal = model.metabolites.cit_c
external = cb.Metabolite(id='cit_e',formula=internal.formula,name=internal.name,compartment='e0',charge=internal.charge)
model.add_metabolites(external)

model.reactions.EX_cit_e.delete()
ex = model.add_boundary(external, lb=0)
ex.lower_bound = 0

CITt2 = model.reactions.CITt2
mets = CITt2.metabolites
new_mets = {}
new_mets[model.metabolites.cit_c] = mets[model.metabolites.h_c]
new_mets[model.metabolites.cit_e] = mets[model.metabolites.h_e]

CITt2.add_metabolites(new_mets)
model.reactions.CITt2.name = 'Citrate reversible transport via symport'
model.reactions.CITt2


# # Test if any of the new uptake reactions are blocked:

# In[29]:


ex_map = {'NA1abc':'EX_na1_e', 'FUCabc':'EX_fuc__L_e','GLCabc':'EX_glc__D_e', 'SBTabc':'EX_sbt__D_e', 'FRUabc':'EX_fru_e'}

with model as tmodel:
    print('trans_id \t transporter_bounds  \t max_flux \t ex_id \t\t original_ex_bounds \t new_ex_bounds')
    for rxn_id in ['NA1abc', 'FUCabc','GLCabc', 'SBTabc', 'FRUabc']:
        rxn = tmodel.reactions.get_by_id(rxn_id)
        transporter_bounds = rxn.bounds
        ex_rxn = tmodel.reactions.get_by_id(ex_map[rxn_id])
        original_exchange_bounds = ex_rxn.bounds
        ex_rxn.lower_bound = -1000

        tmodel.objective = rxn
        r = tmodel.optimize(objective_sense='maximize')
        print('{} \t \t {} \t \t {:.2f} \t {} \t {} \t\t {}'.format(rxn.id, rxn.bounds, r.objective_value, ex_rxn.id, original_exchange_bounds, ex_rxn.bounds))


# All transporter may carry flux if the exchanges (closed by default except for sodium) are opened.

# # Re-add lost notes

# In[30]:


isg = cb.io.load_json_model(os.path.join(settings.PROJECT_ROOT,'iSG676','iSG676_cb.json'))
for rxn in model.reactions:
    if rxn.id in isg.reactions:
        rxn.notes = isg.reactions.get_by_id(rxn.id).notes
for met in model.metabolites:
    if met in isg.reactions:
        met.notes = isg.metabolites.get_by_id(met.id).notes


# Deal with duplicated metabolites:
fe2_c = model.metabolites.fe2_c
fe2_DUPLICATED_c = model.metabolites.fe2_DUPLICATED_c
metabolites_to_add = {fe2_c : 2, fe2_DUPLICATED_c : -2}
model.reactions.FE2OR.add_metabolites(metabolites_to_add)
fe2_DUPLICATED_c.remove_from_model()

# Other nonsense reactions that are obviously wrong:

model.reactions.get_by_id('SHCHD2').build_reaction_from_string(isg.reactions.SHCHD2.reaction)
model.metabolites.shcl_c.name = isg.metabolites.shcl_c.name
model.metabolites.shcl_c.compartment = "c0"
model.metabolites.shcl_c.charge = isg.metabolites.shcl_c.charge

#model.reactions.SHCHD2.remove_from_model()
#model.add_reactions(SHCHD2)

## PNTO transporter:
# PNTOt2r uses symport
# PNTOt2r2 does not use symport. Allowing to convert h_e to h_c without cost.


# # Save updated model
cb.io.save_json_model(model,os.path.join('intermediate','iCBI665_v4_bigg.json'))
```
