## Supplementary Material SM1 for "Development of a genome-scale metabolic model of *Clostridium thermocellum* and its applications for integration of multi-omics datasets and strain design": 4_metadata_and_mass_imbalance.py

```
#!/usr/bin/env python3
"""
1. Add some corrections done in iSG but lost in iCBI specific to the metadata
1. Re-add missing metadata. In particular formula and charge are added from model seed, since these might not fully agree with iSG values.
2. Re-organize metadata to be compliant with model standards
4. Evaluate mass and charge balance issues and generate a table for manual curation
"""

# Setup
import os, sys
sys.path.append(os.path.dirname(os.path.dirname(os.path.abspath(__file__))))
import cobra as cb
import pandas as pd
import ast
import settings
from tools.ms2bigg import get_ms2bigg_met
import csv
from Bio import SeqIO

model = cb.io.load_json_model(os.path.join(settings.PROJECT_ROOT,'iCBI','intermediate','iCBI665_v4_bigg.json'))

## Gather maps

# id maps from icbi to isg
metmap = {
        "alac__S_c": "alac_c"
    }
#metmap = {
#        "fdxrd_c": "fdxr_42_c",
#        "fdxox_c": "fdxo_42_c",
#        "alac__S_c": "alac_c"
#    }

# Special maps from icbi id to ms
icbi2ms_met = {
        "glutrnagln":"cpd12828",
        "asptrnaasn":"cpd12829"
        }

# Anotation maps
rxn_annot_map = {
        'BIGG': 'bigg.reaction',
        'EC NUMBER': 'ec-code',
        'KEGG' : 'kegg.reaction',
        'RHEA': 'rhea',
        'SEED': 'seed.reaction',
        'BRENDA': 'brenda',
        'METACYC': 'metacyc',
        'BIOCYC': 'biocyc',
        'MXNREF': 'metanetx.reaction',
        'UPA': 'unipathway.reaction',
        'BIOPATH': 'biopath',
        'REACTOME': 'reactome',
        'IAT CORE': 'iatcore' # core metabolic model by Thompson et al 2015
}

# Bigg and model seed maps
ms2bigg_met = get_ms2bigg_met()
bigg2ms_met = {v:k for k,v in ms2bigg_met.items()}

# Gather data
isg = cb.io.load_json_model(os.path.join(settings.PROJECT_ROOT,'iSG676','iSG676_cb.json'))
msm = pd.read_csv(os.path.join(settings.PROJECT_ROOT,'iCBI','ms_info','compounds.tsv'), sep='\t')# Since some ids are not mapped between model seed and bigg, model seed data is used
msm = msm.set_index('id')

# 1. Fixes (more than below)
model.reactions.SBTD_D2.notes['confidence_level'] = 0
model.reactions.SBTD_D2.notes['DB_links'] = model.reactions.SBTD_D2.notes['DB_links'].replace("'CONFIDENCE LEVL': ['0'], ", "")

model.reactions.bio1.delete() # This a biomass reation created by kbase
model.metabolites.biomass_c.remove_from_model(destructive=True)


# 2.


def safe_formula(m_id):
    potential_str = msm.loc[m_id]['formula']
    if isinstance(potential_str, str):
        return potential_str
    else:
        print("Metabolite: {} lacks ms formula".format(m_id))
        return ""


# Metabolite formulas, charge, and annotation
for met in model.metabolites:
    id_nc = met.id[:-2]
    ms_id = bigg2ms_met[id_nc]

    if ms_id in msm.index:
        target_id = ms_id
    elif ms_id in icbi2ms_met:
        target_id = icbi2ms_met[ms_id]
    if target_id:
        met.formula = safe_formula(target_id)
        met.charge = int(msm.loc[target_id]['charge'])
        continue
    print("Metabolite not found in md: ", id_nc)

    if met in isg.metabolites:
        target_id = met.id
    elif metmap.get(met.id) in isg.metabolites:
        target_id = metmap[met.id]
    if target_id:
        met.formula = isg.metabolites.get_by_id(met.id).formula
        met.annotation['kegg.compound'] = isg.metabolites.get_by_id(met.id).notes['KEGG_ID']
        continue

    raise("Unexpected")

model.metabolites.glceq_e.formula = model.metabolites.glc__D_c.formula
model.metabolites.glceq_e.charge = 0

# Reaction subsystems and name
for rxn in model.reactions:
    if rxn.id in isg.reactions:
        rxn.subsystem = isg.reactions.get_by_id(rxn.id).subsystem
        rxn.name = isg.reactions.get_by_id(rxn.id).name
    else:
        print("Reaction: {} from iCBI not found in iSG".format(rxn.id))


# 3
# reaction annotations
for rxn in model.reactions:
    if 'DB_links' in rxn.notes:
        try:
            db_links = ast.literal_eval(rxn.notes['DB_links'])
            for db_id, values in db_links.items():
                rxn.annotation[rxn_annot_map[db_id]] = values
        except:
            print("Failed to parse DB_links: {} for reaction: {}".format(rxn.notes['DB_links'], rxn.id))
        rxn.notes.pop('DB_links') # Get rid of field regardless
    else:
        print("Missing DB_links: ",rxn.id)


# Metabolite annotations


for met in model.metabolites:
    id_nc = met.id[:-2]
    if id_nc in bigg2ms_met:
        met.annotation['bigg.metabolite'] = id_nc
        met.annotation['seed.compound'] = bigg2ms_met[id_nc]
    else:
        print("met not found: ", met.id)
#    if id_nc in msm.index:


dbmap = {
        "BiGG": "bigg.metabolite",
        "KEGG": "kegg.compound"
        }

def parse_ms_aliases(m_id):
    aliases = msm.loc[m_id]['aliases']
    adict = {}
    for db in aliases.split(';'):
        key = db.split(':')[0]
        values = db.split(':')[1]
        if key in dbmap:
            adict[dbmap[key]] = values.split("|")
    return adict

# Bulk info from ms
for met in model.metabolites:
    if met.annotation.get('seed.compound') in msm.index:
        m_id = met.annotation['seed.compound']
        adict = parse_ms_aliases(m_id)
        if not ('bigg.metabolite' in met.annotation):
            met.annotation['bigg.metabolite'] = str(adict.get('bigg.metabolite'))
        if not ('kegg.compound' in met.annotation):
            met.annotation['kegg.compound'] = str(adict.get('kegg.compound'))
        met.annotation['inchikey'] = str(msm.loc[m_id]['inchikey'])


# Gene annotation
with open(os.path.join(settings.PROJECT_ROOT, 'genome', 'NC_017304.gb'), 'r') as fh:
    for record in SeqIO.parse(fh, "genbank"):
        for f in record.features:
            if f.type == "CDS":
                    gene_id = f.qualifiers['locus_tag'][0]
                    if gene_id in model.genes:
                        gen = model.genes.get_by_id(gene_id)
                        gen.annotation['ncbigene'] = gene_id
                        gen.annotation['ncbiprotein'] = f.qualifiers.get('protein_id', [''])[0]
                        gen.annotation['refseq'] = 'NC_017304' # Not sure
                        #gene_name = f.qualifiers.get('gene', [''])[0]
                        #gene_product = f.qualifiers.get('product', [''])[0]


# Add SBO terms
for met in model.metabolites:
    met.annotation['sbo'] = "SBO:0000247" # simple chemical

for rxn in model.reactions:
    if rxn.id.startswith('DM_'):
        rxn.annotation['sbo'] = "SBO:0000628"
    elif rxn.id.startswith('EX_'):
        rxn.annotation['sbo'] = "SBO:0000627"
    elif "transport" in rxn.subsystem.lower():
        rxn.annotation['sbo'] = "SBO:0000185"
    elif rxn.id.startswith('BIOMASS'):
        rxn.annotation['sbo'] = "SBO:0000629"
    else:
        rxn.annotation['sbo'] = "SBO:0000176"
# SINK: SBO:0000632

for gene in model.genes:
    gene.annotation['sbo'] = "SBO:0000243"


# Additional fixes
# The justification for these can be found in iSG curation
#model.metabolites.fdxrd_c.charge = -1;
#model.metabolites.fdxox_c.charge = 0;
model.metabolites.fdxr_42_c.charge = -1;
model.metabolites.fdxo_42_c.charge = 0;

##--------------
# Detect mass and charge imbalances:

dicts_p = []
dicts_o = []
rxns = [rxn for rxn in model.reactions if not (rxn.id.startswith("EX_") or rxn.id.startswith("BIOMASS") or rxn.id.startswith("DM"))]
for rxn in rxns:
    mb = rxn.check_mass_balance()
    if mb:
        if rxn.id in isg.reactions:
            isg_rxn = isg.reactions.get_by_id(rxn.id).reaction
            isg_id = isg.reactions.get_by_id(rxn.id).id
        else:
            isg_rxn = "na"
            isg_id = "na"
        if (set(mb.keys()) - set(['O'])) == set(['H','charge']):
            dicts_p.append(dict(icbi_id=rxn.id, icbi_rxn=rxn.reaction, isg_rxn=isg_rxn, isg_id=isg_id, icbi_mb=mb, curated_rxn=isg_rxn, curation_notes=""))
        else:
            dicts_o.append(dict(icbi_id=rxn.id, icbi_rxn=rxn.reaction, isg_rxn=isg_rxn, isg_id=isg_id, icbi_mb=mb, curated_rxn=isg_rxn, curation_notes=""))

def write_dict_table(dict_list, path):
    df = pd.DataFrame(dict_list)
    df = df[['icbi_id', 'icbi_rxn','isg_rxn', 'isg_id', 'icbi_mb','curated_rxn', 'curation_notes']]
    df = df.sort_values(by=['icbi_id'], ascending=True)
    df.to_csv(path, index=False)

write_dict_table(dicts_p, os.path.join("curation","imbalances_protons.csv"))
write_dict_table(dicts_o, os.path.join("curation","imbalances_other.csv"))

# Formulas
met_info = {}
for met in model.metabolites:
    if met in isg.metabolites:
        isg_id = met.id
        isg_formula = isg.metabolites.get_by_id(isg_id).formula
        isg_charge = isg.metabolites.get_by_id(isg_id).charge
    elif metmap.get(met.id) in isg.metabolites:
        isg_id = metmap[met.id]
        isg_formula = isg.metabolites.get_by_id(isg_id).formula
        isg_charge = isg.metabolites.get_by_id(isg_id).charge
    else:
        isg_id = 'na'
        isg_formula = 'na'
        isg_charge = 'na'

    # It is best to default to this to avoid introducing new issues
    curated_formula = met.formula
    curated_charge = met.charge

    #if (isg_formula != met.formula) or (isg_charge != met.charge):
    met_info[met.id] = dict(icbi_id=met.id, icbi_formula=met.formula, icbi_charge=met.charge, isg_id=isg_id, isg_formula=isg_formula, isg_charge=isg_charge, curated_formula=curated_formula, curated_charge=curated_charge )


# Pandas dataframe is not created from a list of dicts here because that way some rows are lost. Instead the csv file is written directly

ignore_mets = [ # These are correct and appear often
    'h_c',
    'nadph_c',
    'nadh_c',
    'nadp_c',
    'nad_c',
    'coa_c',
    'pi_c',
    'ppi_c',
    'h2o_c',
    'atp_c',
    'adp_c',
    'co2_c'
]

keys = ['rxn_id', 'icbi_id', 'icbi_formula', 'icbi_charge', 'isg_id', 'isg_formula', 'isg_charge', 'curated_formula', 'curated_charge']
with open (os.path.join("curation","metabolites.csv"), 'w') as f:
    w = csv.DictWriter(f, keys)
    w.writeheader()
    for idx, row in pd.DataFrame(dicts_o).iterrows():
        rxn = model.reactions.get_by_id(row['icbi_id'])
        for met in rxn.metabolites:
            if not(met.id in ignore_mets):
                met_info_m = met_info[met.id]
                met_info_m['rxn_id'] = rxn.id
                w.writerow(met_info_m)

# Sort by reaction column:
df = pd.read_csv(os.path.join("curation","metabolites.csv"))
df = df.sort_values(by=['rxn_id'], ascending=True)
df.to_csv(os.path.join("curation","metabolites.csv"), index=False)

# M
cb.io.save_json_model(model,os.path.join('intermediate','iCBI665_v5.json'))
```
