## Supplementary Material SM1 for "Development of a genome-scale metabolic model of *Clostridium thermocellum* and its applications for integration of multi-omics datasets and strain design": 5_apply_mass_and_charge_balance_corrections.py

```
#!/usr/bin/env python3

import os, sys
sys.path.append(os.path.dirname(os.path.dirname(os.path.abspath(__file__))))
import settings
import cobra as cb
import pandas as pd


model = cb.io.load_json_model(os.path.join(settings.PROJECT_ROOT,'iCBI','intermediate','iCBI665_v5.json'))

# Missing metabolite: (Some reactions seem to treat agly_tea and glygly_tea as the same metabolite)
isg = cb.io.load_json_model(os.path.join(settings.PROJECT_ROOT,'iSG676','iSG676_cb.json'))
model.add_metabolites(isg.metabolites.agly_tea_c)
model.metabolites.agly_tea_c.compartment = "c0"

# Apply metabolite corrections
# Since there is some redundancy in this table only the first change is applied
mdf = pd.read_csv(os.path.join(settings.PROJECT_ROOT,'iCBI','curation','metabolites_curated.csv'))
applied = []
for i,r in mdf.iterrows():
    if not (r['icbi_id'] in applied):
        model.metabolites.get_by_id(r['icbi_id']).formula = str(r['curated_formula'])
        model.metabolites.get_by_id(r['icbi_id']).charge = r['curated_charge']
        applied.append(r['icbi_id'])

# Apply reaction stoichiometry corrections
def apply_corrections(df_path):
    rdf = pd.read_csv(df_path)
    for i,r in rdf.iterrows():
        if not(r['action'] == 'ignore'):
            model.reactions.get_by_id(r['icbi_id']).build_reaction_from_string(r['curated_rxn'])
        else:
            print("Curation ignored according to \"action\" column, reaction id:", r['icbi_id'])

apply_corrections(os.path.join(settings.PROJECT_ROOT,'iCBI','curation','imbalances_protons_curated.csv'))
apply_corrections(os.path.join(settings.PROJECT_ROOT,'iCBI','curation','imbalances_other_curated.csv'))

##--------------
# Check for remaining issues

dicts_o = []
rxns = [rxn for rxn in model.reactions if not (rxn.id.startswith("EX_") or rxn.id.startswith("BIOMASS") or rxn.id.startswith("DM"))]
for rxn in rxns:
    mb = rxn.check_mass_balance()
    if mb:
            dicts_o.append(dict(icbi_id=rxn.id, icbi_rxn=rxn.reaction, icbi_mb=mb))

df = pd.DataFrame(dicts_o)
df = df.sort_values(by=['icbi_id'], ascending=True)
df.to_csv(os.path.join("curation","imbalances_remaining.csv"), index=False)

print("Remaining imbalances:", df.shape[0])

##--------------
cb.io.save_json_model(model,os.path.join('intermediate','iCBI665_v6.json'))
```
