## Supplementary Material SM1 for "Development of a genome-scale metabolic model of *Clostridium thermocellum* and its applications for integration of multi-omics datasets and strain design": 7_generate_final_model.py

```
#!/usr/bin/env python3

"""
This script generates the final version of the model:
- Update the model according to the essentiality analysis findings (see ctherm-gsm/analysis/essentiality/known_essentiality.ipynb)
"""

# Setup
import os, sys
sys.path.append(os.path.dirname(os.path.dirname(os.path.abspath(__file__))))
import cobra as cb
import settings

model = cb.io.load_json_model(os.path.join(settings.PROJECT_ROOT,'iCBI','intermediate','iCBI665_v7.json'))

#
model.reactions.DRPA.bounds = (0,0)
model.reactions.DRPA.notes['curation_notes'] = 'The bounds are set to zero to correctly predict hydg-ech-pfl lethal mutant '


# Save
cb.io.save_json_model(model, os.path.join(settings.PROJECT_ROOT,'iCBI','iCBI655_cellobiose_batch.json'))
cb.io.write_sbml_model(model, os.path.join(settings.PROJECT_ROOT,'iCBI','iCBI655_cellobiose_batch.sbml'))
cb.io.save_matlab_model(model, os.path.join(settings.PROJECT_ROOT,'iCBI','iCBI655_cellobiose_batch.mat'))
```
