## Supplementary Material SM1 for "Development of a genome-scale metabolic model of *Clostridium thermocellum* and its applications for integration of multi-omics datasets and strain design": README.md

```
Solve the same mass balance issues addressed in iSG but that where re-introduced in iCBI

# Biomass function
Multiple reactions associated with biomass precursor synthesis are mass and charge imbalanced, it is not clear if this is simple an inadequate annotation of the metabolite formula or an error in the reaction stoichiometry. Since there is no clear way to determine if some are genuine errors, based on discrepancies with the B. subtilis model from which BOF was build, or if they are intentional modifications, there is not a clear way to modify these without assumptions. Thus, these are left here as a reference but the current biomass is considered to be correct as in the two prior models (iSR adn iAT) and future work can focus on constructing a biomass function for C. therm. from scratch and based on actual C. therm. data.

The matches between reactions and metabolites with the bacillus subtilis model are noted in the *_curated.csv tables.
```
