## Supplementary Material SM1 for "Development of a genome-scale metabolic model of *Clostridium thermocellum* and its applications for integration of multi-omics datasets and strain design": remaining.sh

```
rem=$(cat imbalances_other.csv | sed 1d | cut -d ',' -f1)
for i in "${rem[@]}"
do
	grep "$i" imbalances_remaining.csv
done
```
