## Supplementary Material SM1 for "Development of a genome-scale metabolic model of *Clostridium thermocellum* and its applications for integration of multi-omics datasets and strain design": iCBI655_cellobiose_batch.json

```
{
"metabolites":[
{
"id":"pi_c",
"name":"Phosphate_c0",
"compartment":"c0",
"charge":-2,
"formula":"HO4P",
"annotation":{
"bigg.metabolite":"pi",
"inchikey":"NBIIXXVUZAFLBC-UHFFFAOYSA-L",
"kegg.compound":"['C00009']",
"sbo":"SBO:0000247",
"seed.compound":"cpd00009"
}
},
{
"id":"h_e",
"name":"H_plus__e0",
"compartment":"e0",
"charge":1,
"formula":"H",
"annotation":{
"bigg.metabolite":"h",
"inchikey":"GPRLSGONYQIRFK-UHFFFAOYSA-N",
"kegg.compound":"['C00080']",
"sbo":"SBO:0000247",
"seed.compound":"cpd00067"
}
},
{
"id":"h2o_c",
"name":"H2O_c0",
"compartment":"c0",
"charge":0,
"formula":"H2O",
"annotation":{
"bigg.metabolite":"h2o",
"inchikey":"XLYOFNOQVPJJNP-UHFFFAOYSA-N",
"kegg.compound":"['C00001', 'C01328']",
"sbo":"SBO:0000247",
"seed.compound":"cpd00001"
}
},
{
"id":"ppi_c",
"name":"PPi_c0",
"compartment":"c0",
"charge":-3,
"formula":"HO7P2",
"annotation":{
"bigg.metabolite":"ppi",
"inchikey":"XPPKVPWEQAFLFU-UHFFFAOYSA-K",
"kegg.compound":"['C00013']",
"sbo":"SBO:0000247",
"seed.compound":"cpd00012"
}
},
{
"id":"h_c",
"name":"H_plus__c0",
"compartment":"c0",
"charge":1,
"formula":"H",
"annotation":{
"bigg.metabolite":"h",
"inchikey":"GPRLSGONYQIRFK-UHFFFAOYSA-N",
"kegg.compound":"['C00080']",
"sbo":"SBO:0000247",
"seed.compound":"cpd00067"
}
},
{
"id":"co2_c",
"name":"CO2_c0",
"compartment":"c0",
"charge":0,
"formula":"CO2",
"annotation":{
"bigg.metabolite":"co2",
"inchikey":"CURLTUGMZLYLDI-UHFFFAOYSA-N",
"kegg.compound":"['C00011']",
"sbo":"SBO:0000247",
"seed.compound":"cpd00011"
}
},
{
"id":"alac__S_c",
"name":"ALCTT_c0",
"compartment":"c0",
"charge":-1,
"formula":"C5H7O4",
"annotation":{
"bigg.metabolite":"alac__S",
"inchikey":"NMDWGEGFJUBKLB-UHFFFAOYSA-M",
"kegg.compound":"['C00900']",
"sbo":"SBO:0000247",
"seed.compound":"cpd00668"
}
},
{
"id":"pyr_c",
"name":"Pyruvate_c0",
"compartment":"c0",
"charge":-1,
"formula":"C3H3O3",
"annotation":{
"bigg.metabolite":"pyr",
"inchikey":"LCTONWCANYUPML-UHFFFAOYSA-M",
"kegg.compound":"['C00022']",
"sbo":"SBO:0000247",
"seed.compound":"cpd00020"
}
},
{
"id":"2ahethmpp_c",
"name":"2_Hydroxyethyl_ThPP_c0",
"compartment":"c0",
"charge":-1,
"formula":"C14H21N4O8P2S",
"annotation":{
"bigg.metabolite":"2ahethmpp",
"inchikey":"RRUVJGASJONMDY-UHFFFAOYSA-M",
"kegg.compound":"['C05125']",
"sbo":"SBO:0000247",
"seed.compound":"cpd03049"
}
},
{
"id":"thmpp_c",
"name":"TPP_c0",
"compartment":"c0",
"charge":-1,
"formula":"C12H17N4O7P2S",
"annotation":{
"bigg.metabolite":"thmpp",
"inchikey":"AYEKOFBPNLCAJY-UHFFFAOYSA-M",
"kegg.compound":"['C00068']",
"sbo":"SBO:0000247",
"seed.compound":"cpd00056"
}
},
{
"id":"fdxr_42_c",
"name":"Reducedferredoxin_c0",
"compartment":"c0",
"charge":-1,
"formula":"Fe2R4S6",
"annotation":{
"bigg.metabolite":"fdxr_42",
"inchikey":"nan",
"kegg.compound":"['C00138']",
"sbo":"SBO:0000247",
"seed.compound":"cpd11620"
}
},
{
"id":"h2_c",
"name":"H2_c0",
"compartment":"c0",
"charge":0,
"formula":"H2",
"annotation":{
"bigg.metabolite":"h2",
"inchikey":"UFHFLCQGNIYNRP-UHFFFAOYSA-N",
"kegg.compound":"['C00282']",
"sbo":"SBO:0000247",
"seed.compound":"cpd11640"
}
},
{
"id":"fdxo_42_c",
"name":"Oxidizedferredoxin_c0",
"compartment":"c0",
"charge":0,
"formula":"Fe2R4S6",
"annotation":{
"bigg.metabolite":"fdxo_42",
"inchikey":"nan",
"kegg.compound":"['C00139']",
"sbo":"SBO:0000247",
"seed.compound":"cpd11621"
}
},
{
"id":"chtbs_c",
"name":"Chitobiose_c0",
"compartment":"c0",
"charge":0,
"formula":"C16H28N2O11",
"annotation":{
"bigg.metabolite":"chtbs",
"inchikey":"CDOJPCSDOXYJJF-CBTAGEKQSA-N",
"kegg.compound":"['C01674']",
"sbo":"SBO:0000247",
"seed.compound":"cpd01157"
}
},
{
"id":"acgam_c",
"name":"N_Acetyl_D_glucosamine_c0",
"compartment":"c0",
"charge":0,
"formula":"C8H15NO6",
"annotation":{
"bigg.metabolite":"acgam",
"inchikey":"OVRNDRQMDRJTHS-RTRLPJTCSA-N",
"kegg.compound":"['C00140']",
"sbo":"SBO:0000247",
"seed.compound":"cpd00122"
}
},
{
"id":"cellb_c",
"name":"CELB_c0",
"compartment":"c0",
"charge":0,
"formula":"C12H22O11",
"annotation":{
"bigg.metabolite":"cellb",
"inchikey":"GUBGYTABKSRVRQ-CUHNMECISA-N",
"kegg.compound":"['C00185', 'G00289']",
"sbo":"SBO:0000247",
"seed.compound":"cpd00158"
}
},
{
"id":"glc__D_c",
"name":"D_Glucose_c0",
"compartment":"c0",
"charge":0,
"formula":"C6H12O6",
"annotation":{
"bigg.metabolite":"glc__D",
"inchikey":"WQZGKKKJIJFFOK-GASJEMHNSA-N",
"kegg.compound":"['C00031', 'C00293']",
"sbo":"SBO:0000247",
"seed.compound":"cpd00027"
}
},
{
"id":"5aop_c",
"name":"5_Aminolevulinate_c0",
"compartment":"c0",
"charge":0,
"formula":"C5H9NO3",
"annotation":{
"bigg.metabolite":"5aop",
"inchikey":"ZGXJTSGNIOSYLO-UHFFFAOYSA-N",
"kegg.compound":"['C00430']",
"sbo":"SBO:0000247",
"seed.compound":"cpd00338"
}
},
{
"id":"ppbng_c",
"name":"Porphobilinogen_c0",
"compartment":"c0",
"charge":-1,
"formula":"C10H13N2O4",
"annotation":{
"bigg.metabolite":"ppbng",
"inchikey":"QSHWIQZFGQKFMA-UHFFFAOYSA-M",
"kegg.compound":"['C00931']",
"sbo":"SBO:0000247",
"seed.compound":"cpd00689"
}
},
{
"id":"nh4_c",
"name":"NH3_c0",
"compartment":"c0",
"charge":1,
"formula":"H4N",
"annotation":{
"bigg.metabolite":"nh4",
"inchikey":"QGZKDVFQNNGYKY-UHFFFAOYSA-O",
"kegg.compound":"['C00014']",
"sbo":"SBO:0000247",
"seed.compound":"cpd00013"
}
},
{
"id":"hmbil_c",
"name":"Hydroxymethylbilane_c0",
"compartment":"c0",
"charge":-8,
"formula":"C40H38N4O17",
"annotation":{
"bigg.metabolite":"hmbil",
"inchikey":"WDFJYRZCZIUBPR-UHFFFAOYSA-F",
"kegg.compound":"['C01024']",
"sbo":"SBO:0000247",
"seed.compound":"cpd00755"
}
},
{
"id":"atp_c",
"name":"ATP_c0",
"compartment":"c0",
"charge":-3,
"formula":"C10H13N5O13P3",
"annotation":{
"bigg.metabolite":"atp",
"inchikey":"ZKHQWZAMYRWXGA-KQYNXXCUSA-K",
"kegg.compound":"['C00002']",
"sbo":"SBO:0000247",
"seed.compound":"cpd00002"
}
},
{
"id":"adp_c",
"name":"ADP_c0",
"compartment":"c0",
"charge":-2,
"formula":"C10H13N5O10P2",
"annotation":{
"bigg.metabolite":"adp",
"inchikey":"XTWYTFMLZFPYCI-KQYNXXCUSA-L",
"kegg.compound":"['C00008', 'G11113']",
"sbo":"SBO:0000247",
"seed.compound":"cpd00008"
}
},
{
"id":"nad_c",
"name":"NAD_c0",
"compartment":"c0",
"charge":-1,
"formula":"C21H26N7O14P2",
"annotation":{
"bigg.metabolite":"nad",
"inchikey":"BAWFJGJZGIEFAR-NNYOXOHSSA-M",
"kegg.compound":"['C00003']",
"sbo":"SBO:0000247",
"seed.compound":"cpd00003"
}
},
{
"id":"glu__L_c",
"name":"L_Glutamate_c0",
"compartment":"c0",
"charge":-1,
"formula":"C5H8NO4",
"annotation":{
"bigg.metabolite":"glu__L",
"inchikey":"WHUUTDBJXJRKMK-VKHMYHEASA-M",
"kegg.compound":"['C00025']",
"sbo":"SBO:0000247",
"seed.compound":"cpd00023"
}
},
{
"id":"nadh_c",
"name":"NADH_c0",
"compartment":"c0",
"charge":-2,
"formula":"C21H27N7O14P2",
"annotation":{
"bigg.metabolite":"nadh",
"inchikey":"BOPGDPNILDQYTO-NNYOXOHSSA-L",
"kegg.compound":"['C00004']",
"sbo":"SBO:0000247",
"seed.compound":"cpd00004"
}
},
{
"id":"akg_c",
"name":"2_Oxoglutarate_c0",
"compartment":"c0",
"charge":-2,
"formula":"C5H4O5",
"annotation":{
"bigg.metabolite":"akg",
"inchikey":"KPGXRSRHYNQIFN-UHFFFAOYSA-L",
"kegg.compound":"['C00026']",
"sbo":"SBO:0000247",
"seed.compound":"cpd00024"
}
},
{
"id":"gln__L_c",
"name":"L_Glutamine_c0",
"compartment":"c0",
"charge":0,
"formula":"C5H10N2O3",
"annotation":{
"bigg.metabolite":"gln__L",
"inchikey":"ZDXPYRJPNDTMRX-VKHMYHEASA-N",
"kegg.compound":"['C00064']",
"sbo":"SBO:0000247",
"seed.compound":"cpd00053"
}
},
{
"id":"nadp_c",
"name":"NADP_c0",
"compartment":"c0",
"charge":-3,
"formula":"C21H25N7O17P3",
"annotation":{
"bigg.metabolite":"nadp",
"inchikey":"XJLXINKUBYWONI-NNYOXOHSSA-K",
"kegg.compound":"['C00006']",
"sbo":"SBO:0000247",
"seed.compound":"cpd00006"
}
},
{
"id":"nadph_c",
"name":"NADPH_c0",
"compartment":"c0",
"charge":-4,
"formula":"C21H26N7O17P3",
"annotation":{
"bigg.metabolite":"nadph",
"inchikey":"ACFIXJIJDZMPPO-NNYOXOHSSA-J",
"kegg.compound":"['C00005']",
"sbo":"SBO:0000247",
"seed.compound":"cpd00005"
}
},
{
"id":"amp_c",
"name":"AMP_c0",
"compartment":"c0",
"charge":-2,
"formula":"C10H12N5O7P",
"annotation":{
"bigg.metabolite":"amp",
"inchikey":"UDMBCSSLTHHNCD-KQYNXXCUSA-L",
"kegg.compound":"['C00020']",
"sbo":"SBO:0000247",
"seed.compound":"cpd00018"
}
},
{
"id":"dpcoa_c",
"name":"Dephospho_CoA_c0",
"compartment":"c0",
"charge":-2,
"formula":"C21H33N7O13P2S",
"annotation":{
"bigg.metabolite":"dpcoa",
"inchikey":"KDTSHFARGAKYJN-IBOSZNHHSA-L",
"kegg.compound":"['C00882']",
"sbo":"SBO:0000247",
"seed.compound":"cpd00655"
}
},
{
"id":"coa_c",
"name":"CoA_c0",
"compartment":"c0",
"charge":-4,
"formula":"C21H32N7O16P3S",
"annotation":{
"bigg.metabolite":"coa",
"inchikey":"RGJOEKWQDUBAIZ-IBOSZNHHSA-J",
"kegg.compound":"['C00010']",
"sbo":"SBO:0000247",
"seed.compound":"cpd00010"
}
},
{
"id":"urea_c",
"name":"Urea_c0",
"compartment":"c0",
"charge":0,
"formula":"CH4N2O",
"annotation":{
"bigg.metabolite":"urea",
"inchikey":"XSQUKJJJFZCRTK-UHFFFAOYSA-N",
"kegg.compound":"['C00086']",
"sbo":"SBO:0000247",
"seed.compound":"cpd00073"
}
},
{
"id":"nmn_c",
"name":"Nicotinamide_ribonucleotide_c0",
"compartment":"c0",
"charge":-1,
"formula":"C11H14N2O8P",
"annotation":{
"bigg.metabolite":"nmn",
"inchikey":"DAYLJWODMCOQEW-TURQNECASA-M",
"kegg.compound":"['C00455']",
"sbo":"SBO:0000247",
"seed.compound":"cpd00355"
}
},
{
"id":"ham_c",
"name":"Hydroxylamine_c0",
"compartment":"c0",
"charge":0,
"formula":"H3NO",
"annotation":{
"bigg.metabolite":"ham",
"inchikey":"AVXURJPOCDRRFD-UHFFFAOYSA-N",
"kegg.compound":"['C00192']",
"sbo":"SBO:0000247",
"seed.compound":"cpd00165"
}
},
{
"id":"udp_c",
"name":"UDP_c0",
"compartment":"c0",
"charge":-2,
"formula":"C9H12N2O12P2",
"annotation":{
"bigg.metabolite":"udp",
"inchikey":"XCCTYIAWTASOJW-XVFCMESISA-L",
"kegg.compound":"['C00015', 'G10619']",
"sbo":"SBO:0000247",
"seed.compound":"cpd00014"
}
},
{
"id":"utp_c",
"name":"UTP_c0",
"compartment":"c0",
"charge":-3,
"formula":"C9H12N2O15P3",
"annotation":{
"bigg.metabolite":"utp",
"inchikey":"PGAVKCOVUIYSFO-XVFCMESISA-K",
"kegg.compound":"['C00075']",
"sbo":"SBO:0000247",
"seed.compound":"cpd00062"
}
},
{
"id":"ump_c",
"name":"UMP_c0",
"compartment":"c0",
"charge":-2,
"formula":"C9H11N2O9P",
"annotation":{
"bigg.metabolite":"ump",
"inchikey":"DJJCXFVJDGTHFX-XVFCMESISA-L",
"kegg.compound":"['C00105']",
"sbo":"SBO:0000247",
"seed.compound":"cpd00091"
}
},
{
"id":"fmn_c",
"name":"FMN_c0",
"compartment":"c0",
"charge":-2,
"formula":"C17H19N4O9P",
"annotation":{
"bigg.metabolite":"fmn",
"inchikey":"FVTCRASFADXXNN-SCRDCRAPSA-L",
"kegg.compound":"['C00061']",
"sbo":"SBO:0000247",
"seed.compound":"cpd00050"
}
},
{
"id":"fad_c",
"name":"FAD_c0",
"compartment":"c0",
"charge":-2,
"formula":"C27H31N9O15P2",
"annotation":{
"bigg.metabolite":"fad",
"inchikey":"VWWQXMAJTJZDQX-UYBVJOGSSA-L",
"kegg.compound":"['C00016']",
"sbo":"SBO:0000247",
"seed.compound":"cpd00015"
}
},
{
"id":"met__L_c",
"name":"L_Methionine_c0",
"compartment":"c0",
"charge":0,
"formula":"C5H11NO2S",
"annotation":{
"bigg.metabolite":"met__L",
"inchikey":"FFEARJCKVFRZRR-BYPYZUCNSA-N",
"kegg.compound":"['C00073']",
"sbo":"SBO:0000247",
"seed.compound":"cpd00060"
}
},
{
"id":"amet_c",
"name":"S_Adenosyl_L_methionine_c0",
"compartment":"c0",
"charge":1,
"formula":"C15H23N6O5S",
"annotation":{
"bigg.metabolite":"amet",
"inchikey":"MEFKEPWMEQBLKI-AIRLBKTGSA-O",
"kegg.compound":"['C00019']",
"sbo":"SBO:0000247",
"seed.compound":"cpd00017"
}
},
{
"id":"adn_c",
"name":"Adenosine_c0",
"compartment":"c0",
"charge":0,
"formula":"C10H13N5O4",
"annotation":{
"bigg.metabolite":"adn",
"inchikey":"OIRDTQYFTABQOQ-KQYNXXCUSA-N",
"kegg.compound":"['C00212']",
"sbo":"SBO:0000247",
"seed.compound":"cpd00182"
}
},
{
"id":"pap_c",
"name":"Adenosine_3_5_bisphosphate_c0",
"compartment":"c0",
"charge":-4,
"formula":"C10H11N5O10P2",
"annotation":{
"bigg.metabolite":"pap",
"inchikey":"WHTCPDAXWFLDIH-KQYNXXCUSA-J",
"kegg.compound":"['C00054']",
"sbo":"SBO:0000247",
"seed.compound":"cpd00045"
}
},
{
"id":"prpp_c",
"name":"PRPP_c0",
"compartment":"c0",
"charge":-4,
"formula":"C5H9O14P3",
"annotation":{
"bigg.metabolite":"prpp",
"inchikey":"PQGCEDQWHSBAJP-TXICZTDVSA-J",
"kegg.compound":"['C00119']",
"sbo":"SBO:0000247",
"seed.compound":"cpd00103"
}
},
{
"id":"ade_c",
"name":"Adenine_c0",
"compartment":"c0",
"charge":0,
"formula":"C5H5N5",
"annotation":{
"bigg.metabolite":"ade",
"inchikey":"GFFGJBXGBJISGV-UHFFFAOYSA-N",
"kegg.compound":"['C00147']",
"sbo":"SBO:0000247",
"seed.compound":"cpd00128"
}
},
{
"id":"ahcys_c",
"name":"S_Adenosyl_homocysteine_c0",
"compartment":"c0",
"charge":0,
"formula":"C14H20N6O5S",
"annotation":{
"bigg.metabolite":"ahcys",
"inchikey":"ZJUKTBDSGOFHSH-WFMPWKQPSA-N",
"kegg.compound":"['C00021']",
"sbo":"SBO:0000247",
"seed.compound":"cpd00019"
}
},
{
"id":"hcys__L_c",
"name":"Homocysteine_c0",
"compartment":"c0",
"charge":0,
"formula":"C4H9NO2S",
"annotation":{
"bigg.metabolite":"hcys__L",
"inchikey":"FFFHZYDWPBMWHY-VKHMYHEASA-N",
"kegg.compound":"['C00155']",
"sbo":"SBO:0000247",
"seed.compound":"cpd00135"
}
},
{
"id":"pep_c",
"name":"Phosphoenolpyruvate_c0",
"compartment":"c0",
"charge":-3,
"formula":"C3H2O6P",
"annotation":{
"bigg.metabolite":"pep",
"inchikey":"DTBNBXWJWCWCIK-UHFFFAOYSA-K",
"kegg.compound":"['C00074']",
"sbo":"SBO:0000247",
"seed.compound":"cpd00061"
}
},
{
"id":"accoa_c",
"name":"Acetyl_CoA_c0",
"compartment":"c0",
"charge":-4,
"formula":"C23H34N7O17P3S",
"annotation":{
"bigg.metabolite":"accoa",
"inchikey":"ZSLZBFCDCINBPY-ZSJPKINUSA-J",
"kegg.compound":"['C00024']",
"sbo":"SBO:0000247",
"seed.compound":"cpd00022"
}
},
{
"id":"for_c",
"name":"Formate_c0",
"compartment":"c0",
"charge":-1,
"formula":"CHO2",
"annotation":{
"bigg.metabolite":"for",
"inchikey":"BDAGIHXWWSANSR-UHFFFAOYSA-M",
"kegg.compound":"['C00058']",
"sbo":"SBO:0000247",
"seed.compound":"cpd00047"
}
},
{
"id":"mal__L_c",
"name":"L_Malate_c0",
"compartment":"c0",
"charge":-2,
"formula":"C4H4O5",
"annotation":{
"bigg.metabolite":"mal__L",
"inchikey":"BJEPYKJPYRNKOW-REOHCLBHSA-L",
"kegg.compound":"['C00149']",
"sbo":"SBO:0000247",
"seed.compound":"cpd00130"
}
},
{
"id":"acald_c",
"name":"Acetaldehyde_c0",
"compartment":"c0",
"charge":0,
"formula":"C2H4O",
"annotation":{
"bigg.metabolite":"acald",
"inchikey":"IKHGUXGNUITLKF-UHFFFAOYSA-N",
"kegg.compound":"['C00084']",
"sbo":"SBO:0000247",
"seed.compound":"cpd00071"
}
},
{
"id":"actp_c",
"name":"Acetylphosphate_c0",
"compartment":"c0",
"charge":-2,
"formula":"C2H3O5P",
"annotation":{
"bigg.metabolite":"actp",
"inchikey":"LIPOUNRJVLNBCD-UHFFFAOYSA-L",
"kegg.compound":"['C00227']",
"sbo":"SBO:0000247",
"seed.compound":"cpd00196"
}
},
{
"id":"ac_c",
"name":"Acetate_c0",
"compartment":"c0",
"charge":-1,
"formula":"C2H3O2",
"annotation":{
"bigg.metabolite":"ac",
"inchikey":"QTBSBXVTEAMEQO-UHFFFAOYSA-M",
"kegg.compound":"['C00033']",
"sbo":"SBO:0000247",
"seed.compound":"cpd00029"
}
},
{
"id":"cpd03566_c",
"name":"Acetyl_adenylate_c0",
"compartment":"c0",
"charge":-1,
"formula":"C12H15N5O8P",
"annotation":{
"bigg.metabolite":"cpd03566",
"inchikey":"UBPVOHPZRZIJHM-WOUKDFQISA-M",
"kegg.compound":"['C05993']",
"sbo":"SBO:0000247",
"seed.compound":"cpd03566"
}
},
{
"id":"glu5p_c",
"name":"L_Glutamyl_5_phosphate_c0",
"compartment":"c0",
"charge":-2,
"formula":"C5H8NO7P",
"annotation":{
"bigg.metabolite":"glu5p",
"inchikey":"PJRXVIJAERNUIP-VKHMYHEASA-L",
"kegg.compound":"['C03287']",
"sbo":"SBO:0000247",
"seed.compound":"cpd02097"
}
},
{
"id":"5oxpro_c",
"name":"5_Oxoproline_c0",
"compartment":"c0",
"charge":-1,
"formula":"C5H6NO3",
"annotation":{
"bigg.metabolite":"5oxpro",
"inchikey":"ODHCTXKNWHHXJC-VKHMYHEASA-M",
"kegg.compound":"['C01879']",
"sbo":"SBO:0000247",
"seed.compound":"cpd01293"
}
},
{
"id":"dnad_c",
"name":"Deamido_NAD_c0",
"compartment":"c0",
"charge":-2,
"formula":"C21H24N6O15P2",
"annotation":{
"bigg.metabolite":"dnad",
"inchikey":"SENPVEZBRZQVST-HISDBWNOSA-L",
"kegg.compound":"['C00857']",
"sbo":"SBO:0000247",
"seed.compound":"cpd00638"
}
},
{
"id":"ala__L_c",
"name":"L_Alanine_c0",
"compartment":"c0",
"charge":0,
"formula":"C3H7NO2",
"annotation":{
"bigg.metabolite":"ala__L",
"inchikey":"QNAYBMKLOCPYGJ-REOHCLBHSA-N",
"kegg.compound":"['C00041']",
"sbo":"SBO:0000247",
"seed.compound":"cpd00035"
}
},
{
"id":"acglu_c",
"name":"N_Acetyl_L_glutamate_c0",
"compartment":"c0",
"charge":-2,
"formula":"C7H9NO5",
"annotation":{
"bigg.metabolite":"acglu",
"inchikey":"RFMMMVDNIPUKGG-YFKPBYRVSA-L",
"kegg.compound":"['C00624']",
"sbo":"SBO:0000247",
"seed.compound":"cpd00477"
}
},
{
"id":"icit_c",
"name":"Isocitrate_c0",
"compartment":"c0",
"charge":-3,
"formula":"C6H5O7",
"annotation":{
"bigg.metabolite":"icit",
"inchikey":"ODBLHEXUDAPZAU-UHFFFAOYSA-K",
"kegg.compound":"['C00311']",
"sbo":"SBO:0000247",
"seed.compound":"cpd00260"
}
},
{
"id":"oxasucc_c",
"name":"Oxalosuccinate_c0",
"compartment":"c0",
"charge":-3,
"formula":"C6H3O7",
"annotation":{
"bigg.metabolite":"oxasucc",
"inchikey":"UFSCUAXLTRFIDC-UHFFFAOYSA-K",
"kegg.compound":"['C05379']",
"sbo":"SBO:0000247",
"seed.compound":"cpd03187"
}
},
{
"id":"g1p_c",
"name":"Glucose_1_phosphate_c0",
"compartment":"c0",
"charge":-2,
"formula":"C6H11O9P",
"annotation":{
"bigg.metabolite":"g1p",
"inchikey":"HXXFSFRBOHSIMQ-VFUOTHLCSA-L",
"kegg.compound":"['C00103']",
"sbo":"SBO:0000247",
"seed.compound":"cpd00089"
}
},
{
"id":"udpg_c",
"name":"UDP_glucose_c0",
"compartment":"c0",
"charge":-2,
"formula":"C15H22N2O17P2",
"annotation":{
"bigg.metabolite":"udpg",
"inchikey":"HSCJRCZFDFQWRP-JZMIEXBBSA-L",
"kegg.compound":"['C00029', 'G10608']",
"sbo":"SBO:0000247",
"seed.compound":"cpd00026"
}
},
{
"id":"g6p_c",
"name":"D_glucose_6_phosphate_c0",
"compartment":"c0",
"charge":-2,
"formula":"C6H11O9P",
"annotation":{
"bigg.metabolite":"g6p",
"inchikey":"NBSCHQHZLSJFNQ-GASJEMHNSA-L",
"kegg.compound":"['C00092']",
"sbo":"SBO:0000247",
"seed.compound":"cpd00079"
}
},
{
"id":"gdp_c",
"name":"GDP_c0",
"compartment":"c0",
"charge":-2,
"formula":"C10H13N5O11P2",
"annotation":{
"bigg.metabolite":"gdp",
"inchikey":"QGWNDRXFNXRZMB-UUOKFMHZSA-L",
"kegg.compound":"['C00035', 'G10620']",
"sbo":"SBO:0000247",
"seed.compound":"cpd00031"
}
},
{
"id":"gtp_c",
"name":"GTP_c0",
"compartment":"c0",
"charge":-3,
"formula":"C10H13N5O14P3",
"annotation":{
"bigg.metabolite":"gtp",
"inchikey":"XKMLYUALXHKNFT-UUOKFMHZSA-K",
"kegg.compound":"['C00044']",
"sbo":"SBO:0000247",
"seed.compound":"cpd00038"
}
},
{
"id":"gmp_c",
"name":"GMP_c0",
"compartment":"c0",
"charge":-2,
"formula":"C10H12N5O8P",
"annotation":{
"bigg.metabolite":"gmp",
"inchikey":"RQFCJASXJCIDSX-UUOKFMHZSA-L",
"kegg.compound":"['C00144']",
"sbo":"SBO:0000247",
"seed.compound":"cpd00126"
}
},
{
"id":"ppgpp_c",
"name":"Guanosine_3_5_bisdiphosphate_c0",
"compartment":"c0",
"charge":-4,
"formula":"C10H13N5O17P4",
"annotation":{
"bigg.metabolite":"ppgpp",
"inchikey":"BUFLLCUFNHESEH-UUOKFMHZSA-J",
"kegg.compound":"['C01228']",
"sbo":"SBO:0000247",
"seed.compound":"cpd00905"
}
},
{
"id":"oaa_c",
"name":"Oxaloacetate_c0",
"compartment":"c0",
"charge":-2,
"formula":"C4H2O5",
"annotation":{
"bigg.metabolite":"oaa",
"inchikey":"KHPXUQMNIQBQEV-UHFFFAOYSA-L",
"kegg.compound":"['C00036']",
"sbo":"SBO:0000247",
"seed.compound":"cpd00032"
}
},
{
"id":"cit_c",
"name":"Citrate_c0",
"compartment":"c0",
"charge":-3,
"formula":"C6H5O7",
"annotation":{
"bigg.metabolite":"cit",
"inchikey":"KRKNYBCHXYNGOX-UHFFFAOYSA-K",
"kegg.compound":"['C00158']",
"sbo":"SBO:0000247",
"seed.compound":"cpd00137"
}
},
{
"id":"asp__L_c",
"name":"L_Aspartate_c0",
"compartment":"c0",
"charge":-1,
"formula":"C4H6NO4",
"annotation":{
"bigg.metabolite":"asp__L",
"inchikey":"CKLJMWTZIZZHCS-REOHCLBHSA-M",
"kegg.compound":"['C00049']",
"sbo":"SBO:0000247",
"seed.compound":"cpd00041"
}
},
{
"id":"glx_c",
"name":"Glyoxalate_c0",
"compartment":"c0",
"charge":-1,
"formula":"C2HO3",
"annotation":{
"bigg.metabolite":"glx",
"inchikey":"HHLFWLYXYJOTON-UHFFFAOYSA-M",
"kegg.compound":"['C00048']",
"sbo":"SBO:0000247",
"seed.compound":"cpd00040"
}
},
{
"id":"gly_c",
"name":"Glycine_c0",
"compartment":"c0",
"charge":0,
"formula":"C2H5NO2",
"annotation":{
"bigg.metabolite":"gly",
"inchikey":"DHMQDGOQFOQNFH-UHFFFAOYSA-N",
"kegg.compound":"['C00037']",
"sbo":"SBO:0000247",
"seed.compound":"cpd00033"
}
},
{
"id":"2aobut_c",
"name":"L_2_Amino_acetoacetate_c0",
"compartment":"c0",
"charge":0,
"formula":"C4H7NO3",
"annotation":{
"bigg.metabolite":"2aobut",
"inchikey":"SAUCHDKDCUROAO-VKHMYHEASA-N",
"kegg.compound":"['C03508']",
"sbo":"SBO:0000247",
"seed.compound":"cpd02211"
}
},
{
"id":"ala__D_c",
"name":"D_Alanine_c0",
"compartment":"c0",
"charge":0,
"formula":"C3H7NO2",
"annotation":{
"bigg.metabolite":"ala__D",
"inchikey":"QNAYBMKLOCPYGJ-UWTATZPHSA-N",
"kegg.compound":"['C00133']",
"sbo":"SBO:0000247",
"seed.compound":"cpd00117"
}
},
{
"id":"uacgam_c",
"name":"UDP_N_acetylglucosamine_c0",
"compartment":"c0",
"charge":-2,
"formula":"C17H25N3O17P2",
"annotation":{
"bigg.metabolite":"uacgam",
"inchikey":"LFTYTUAZOPRMMI-CFRASDGPSA-L",
"kegg.compound":"['C00043', 'G10610']",
"sbo":"SBO:0000247",
"seed.compound":"cpd00037"
}
},
{
"id":"acmana_c",
"name":"N_Acetyl_D_mannosamine_c0",
"compartment":"c0",
"charge":0,
"formula":"C8H15NO6",
"annotation":{
"bigg.metabolite":"acmana",
"inchikey":"OVRNDRQMDRJTHS-ZTVVOAFPSA-N",
"kegg.compound":"['C00645']",
"sbo":"SBO:0000247",
"seed.compound":"cpd00492"
}
},
{
"id":"acgam1p_c",
"name":"N_Acetyl_D_glucosamine1_phosphate_c0",
"compartment":"c0",
"charge":-2,
"formula":"C8H14NO9P",
"annotation":{
"bigg.metabolite":"acgam1p",
"inchikey":"nan",
"kegg.compound":"['C04256']",
"sbo":"SBO:0000247",
"seed.compound":"cpd02611"
}
},
{
"id":"udpacgal_c",
"name":"UDP_N_acetyl_D_galactosamine_c0",
"compartment":"c0",
"charge":-2,
"formula":"C17H25N3O17P2",
"annotation":{
"bigg.metabolite":"udpacgal",
"inchikey":"nan",
"kegg.compound":"['C00203', 'G10611']",
"sbo":"SBO:0000247",
"seed.compound":"cpd00175"
}
},
{
"id":"uacmam_c",
"name":"UDP_N_acetyl_D_mannosamine_c0",
"compartment":"c0",
"charge":-2,
"formula":"C17H25N3O17P2",
"annotation":{
"bigg.metabolite":"uacmam",
"inchikey":"LFTYTUAZOPRMMI-ZYQOOJPVSA-L",
"kegg.compound":"['C01170', 'G11112']",
"sbo":"SBO:0000247",
"seed.compound":"cpd00861"
}
},
{
"id":"25drapp_c",
"name":"2_5_Diamino_6_5_phosphoribosylamino_4_pyrimidineone_c0",
"compartment":"c0",
"charge":-2,
"formula":"C9H14N5O8P",
"annotation":{
"bigg.metabolite":"25drapp",
"inchikey":"OCLCLRXKNJCOJD-UMMCILCDSA-L",
"kegg.compound":"['C01304']",
"sbo":"SBO:0000247",
"seed.compound":"cpd00957"
}
},
{
"id":"cpd03518_c",
"name":"Formamidopyrimidine_nucleoside_triphosphate_c0",
"compartment":"c0",
"charge":-3,
"formula":"C10H15N5O15P3",
"annotation":{
"bigg.metabolite":"cpd03518",
"inchikey":"NDXMRXXKCCKQQV-UUOKFMHZSA-K",
"kegg.compound":"['C05922']",
"sbo":"SBO:0000247",
"seed.compound":"cpd03518"
}
},
{
"id":"gdptp_c",
"name":"Guanosine_5_triphosphate_3_diphosphate_c0",
"compartment":"c0",
"charge":-5,
"formula":"C10H13N5O20P5",
"annotation":{
"bigg.metabolite":"gdptp",
"inchikey":"KCPMACXZAITQAX-UUOKFMHZSA-I",
"kegg.compound":"['C04494']",
"sbo":"SBO:0000247",
"seed.compound":"cpd02740"
}
},
{
"id":"26dap__M_c",
"name":"meso_2_6_Diaminopimelate_c0",
"compartment":"c0",
"charge":0,
"formula":"C7H14N2O4",
"annotation":{
"bigg.metabolite":"26dap__M",
"inchikey":"GMKMEZVLHJARHF-SYDPRGILSA-N",
"kegg.compound":"['C00680']",
"sbo":"SBO:0000247",
"seed.compound":"cpd00516"
}
},
{
"id":"lys__L_c",
"name":"L_Lysine_c0",
"compartment":"c0",
"charge":1,
"formula":"C6H15N2O2",
"annotation":{
"bigg.metabolite":"lys__L",
"inchikey":"KDXKERNSBIXSRK-YFKPBYRVSA-O",
"kegg.compound":"['C00047']",
"sbo":"SBO:0000247",
"seed.compound":"cpd00039"
}
},
{
"id":"15dap_c",
"name":"Cadaverine_c0",
"compartment":"c0",
"charge":2,
"formula":"C5H16N2",
"annotation":{
"bigg.metabolite":"15dap",
"inchikey":"VHRGRCVQAFMJIZ-UHFFFAOYSA-P",
"kegg.compound":"['C01672']",
"sbo":"SBO:0000247",
"seed.compound":"cpd01155"
}
},
{
"id":"4h2oglt_c",
"name":"4_Hydroxy_2_oxoglutarate_c0",
"compartment":"c0",
"charge":-2,
"formula":"C5H4O6",
"annotation":{
"bigg.metabolite":"4h2oglt",
"inchikey":"nan",
"kegg.compound":"['C01127']",
"sbo":"SBO:0000247",
"seed.compound":"cpd00830"
}
},
{
"id":"4pasp_c",
"name":"4_Phospho_L_aspartate_c0",
"compartment":"c0",
"charge":-2,
"formula":"C4H6NO7P",
"annotation":{
"bigg.metabolite":"4pasp",
"inchikey":"IXZNKTPIYKDIGG-REOHCLBHSA-L",
"kegg.compound":"['C03082']",
"sbo":"SBO:0000247",
"seed.compound":"cpd01977"
}
},
{
"id":"asn__L_c",
"name":"L_Asparagine_c0",
"compartment":"c0",
"charge":0,
"formula":"C4H8N2O3",
"annotation":{
"bigg.metabolite":"asn__L",
"inchikey":"DCXYFEDJOCDNAF-REOHCLBHSA-N",
"kegg.compound":"['C00152']",
"sbo":"SBO:0000247",
"seed.compound":"cpd00132"
}
},
{
"id":"ala_B_c",
"name":"beta_Alanine_c0",
"compartment":"c0",
"charge":0,
"formula":"C3H7NO2",
"annotation":{
"bigg.metabolite":"ala_B",
"inchikey":"UCMIRNVEIXFBKS-UHFFFAOYSA-N",
"kegg.compound":"['C00099']",
"sbo":"SBO:0000247",
"seed.compound":"cpd00085"
}
},
{
"id":"aps_c",
"name":"APS_c0",
"compartment":"c0",
"charge":-2,
"formula":"C10H12N5O10PS",
"annotation":{
"bigg.metabolite":"aps",
"inchikey":"IRLPACMLTUPBCL-KQYNXXCUSA-L",
"kegg.compound":"['C00224']",
"sbo":"SBO:0000247",
"seed.compound":"cpd00193"
}
},
{
"id":"paps_c",
"name":"3_phosphoadenylylsulfate_c0",
"compartment":"c0",
"charge":-4,
"formula":"C10H11N5O13P2S",
"annotation":{
"bigg.metabolite":"paps",
"inchikey":"GACDQMDRPRGCTN-KQYNXXCUSA-J",
"kegg.compound":"['C00053']",
"sbo":"SBO:0000247",
"seed.compound":"cpd00044"
}
},
{
"id":"cmp_c",
"name":"CMP_c0",
"compartment":"c0",
"charge":-2,
"formula":"C9H12N3O8P",
"annotation":{
"bigg.metabolite":"cmp",
"inchikey":"IERHLVCPSMICTF-XVFCMESISA-L",
"kegg.compound":"['C00055', 'G10621']",
"sbo":"SBO:0000247",
"seed.compound":"cpd00046"
}
},
{
"id":"cytd_c",
"name":"Cytidine_c0",
"compartment":"c0",
"charge":0,
"formula":"C9H13N3O5",
"annotation":{
"bigg.metabolite":"cytd",
"inchikey":"UHDGCWIWMRVCDJ-XVFCMESISA-N",
"kegg.compound":"['C00475']",
"sbo":"SBO:0000247",
"seed.compound":"cpd00367"
}
},
{
"id":"cdp_c",
"name":"CDP_c0",
"compartment":"c0",
"charge":-2,
"formula":"C9H13N3O11P2",
"annotation":{
"bigg.metabolite":"cdp",
"inchikey":"ZWIADYZPOWUWEW-XVFCMESISA-L",
"kegg.compound":"['C00112']",
"sbo":"SBO:0000247",
"seed.compound":"cpd00096"
}
},
{
"id":"so4_c",
"name":"Sulfate_c0",
"compartment":"c0",
"charge":-2,
"formula":"O4S",
"annotation":{
"bigg.metabolite":"so4",
"inchikey":"QAOWNCQODCNURD-UHFFFAOYSA-L",
"kegg.compound":"['C00059']",
"sbo":"SBO:0000247",
"seed.compound":"cpd00048"
}
},
{
"id":"ribflv_c",
"name":"Riboflavin_c0",
"compartment":"c0",
"charge":0,
"formula":"C17H20N4O6",
"annotation":{
"bigg.metabolite":"ribflv",
"inchikey":"AUNGANRZJHBGPY-SCRDCRAPSA-N",
"kegg.compound":"['C00255']",
"sbo":"SBO:0000247",
"seed.compound":"cpd00220"
}
},
{
"id":"ctp_c",
"name":"CTP_c0",
"compartment":"c0",
"charge":-3,
"formula":"C9H13N3O14P3",
"annotation":{
"bigg.metabolite":"ctp",
"inchikey":"PCDQPRRSZKQHHS-XVFCMESISA-K",
"kegg.compound":"['C00063']",
"sbo":"SBO:0000247",
"seed.compound":"cpd00052"
}
},
{
"id":"cbp_c",
"name":"Carbamoylphosphate_c0",
"compartment":"c0",
"charge":-2,
"formula":"CH2NO5P",
"annotation":{
"bigg.metabolite":"cbp",
"inchikey":"FFQKYPRQEYGKAF-UHFFFAOYSA-L",
"kegg.compound":"['C00169']",
"sbo":"SBO:0000247",
"seed.compound":"cpd00146"
}
},
{
"id":"pser__L_c",
"name":"phosphoserine_c0",
"compartment":"c0",
"charge":-2,
"formula":"C3H6NO6P",
"annotation":{
"bigg.metabolite":"pser__L",
"inchikey":"BZQFBWGGLXLEPQ-REOHCLBHSA-L",
"kegg.compound":"['C01005']",
"sbo":"SBO:0000247",
"seed.compound":"cpd00738"
}
},
{
"id":"ser__L_c",
"name":"L_Serine_c0",
"compartment":"c0",
"charge":0,
"formula":"C3H7NO3",
"annotation":{
"bigg.metabolite":"ser__L",
"inchikey":"MTCFGRXMJLQNBG-REOHCLBHSA-N",
"kegg.compound":"['C00065']",
"sbo":"SBO:0000247",
"seed.compound":"cpd00054"
}
},
{
"id":"hpyr_c",
"name":"Hydroxypyruvate_c0",
"compartment":"c0",
"charge":-1,
"formula":"C3H3O4",
"annotation":{
"bigg.metabolite":"hpyr",
"inchikey":"HHDDCCUIIUWNGJ-UHFFFAOYSA-M",
"kegg.compound":"['C00168']",
"sbo":"SBO:0000247",
"seed.compound":"cpd00145"
}
},
{
"id":"acser_c",
"name":"O_Acetyl_L_serine_c0",
"compartment":"c0",
"charge":0,
"formula":"C5H9NO4",
"annotation":{
"bigg.metabolite":"acser",
"inchikey":"VZXPDPZARILFQX-BYPYZUCNSA-N",
"kegg.compound":"['C00979']",
"sbo":"SBO:0000247",
"seed.compound":"cpd00722"
}
},
{
"id":"thmmp_c",
"name":"Thiamine_phosphate_c0",
"compartment":"c0",
"charge":-1,
"formula":"C12H16N4O4PS",
"annotation":{
"bigg.metabolite":"thmmp",
"inchikey":"HZSAJDVWZRBGIF-UHFFFAOYSA-M",
"kegg.compound":"['C01081']",
"sbo":"SBO:0000247",
"seed.compound":"cpd00793"
}
},
{
"id":"thmtp_c",
"name":"Thiamin_triphosphate_c0",
"compartment":"c0",
"charge":-2,
"formula":"C12H17N4O10P3S",
"annotation":{
"bigg.metabolite":"thmtp",
"inchikey":"IWLROWZYZPNOFC-UHFFFAOYSA-L",
"kegg.compound":"['C03028']",
"sbo":"SBO:0000247",
"seed.compound":"cpd01937"
}
},
{
"id":"thm_c",
"name":"Thiamin_c0",
"compartment":"c0",
"charge":1,
"formula":"C12H17N4OS",
"annotation":{
"bigg.metabolite":"thm",
"inchikey":"JZRWCGZRTZMZEH-UHFFFAOYSA-N",
"kegg.compound":"['C00378']",
"sbo":"SBO:0000247",
"seed.compound":"cpd00305"
}
},
{
"id":"2pg_c",
"name":"2_Phospho_D_glycerate_c0",
"compartment":"c0",
"charge":-3,
"formula":"C3H4O7P",
"annotation":{
"bigg.metabolite":"2pg",
"inchikey":"GXIURPTVHJPJLF-UWTATZPHSA-K",
"kegg.compound":"['C00631']",
"sbo":"SBO:0000247",
"seed.compound":"cpd00482"
}
},
{
"id":"uaccg_c",
"name":"UDP_N_acetylglucosamine_enolpyruvate_c0",
"compartment":"c0",
"charge":-3,
"formula":"C20H26N3O19P2",
"annotation":{
"bigg.metabolite":"uaccg",
"inchikey":"BEGZZYPUNCJHKP-DBYWSUQTSA-K",
"kegg.compound":"['C04631']",
"sbo":"SBO:0000247",
"seed.compound":"cpd02820"
}
},
{
"id":"indole_c",
"name":"indol_c0",
"compartment":"c0",
"charge":0,
"formula":"C8H7N",
"annotation":{
"bigg.metabolite":"indole",
"inchikey":"SIKJAQJRHWYJAI-UHFFFAOYSA-N",
"kegg.compound":"['C00463']",
"sbo":"SBO:0000247",
"seed.compound":"cpd00359"
}
},
{
"id":"trp__L_c",
"name":"L_Tryptophan_c0",
"compartment":"c0",
"charge":0,
"formula":"C11H12N2O2",
"annotation":{
"bigg.metabolite":"trp__L",
"inchikey":"QIVBCDIJIAJPQS-VIFPVBQESA-N",
"kegg.compound":"['C00078']",
"sbo":"SBO:0000247",
"seed.compound":"cpd00065"
}
},
{
"id":"Largn_c",
"name":"Pretyrosine_c0",
"compartment":"c0",
"charge":-1,
"formula":"C10H12NO5",
"annotation":{
"bigg.metabolite":"Largn",
"inchikey":"MIEILDYWGANZNH-DSQUFTABSA-M",
"kegg.compound":"['C00826']",
"sbo":"SBO:0000247",
"seed.compound":"cpd00616"
}
},
{
"id":"phe__L_c",
"name":"L_Phenylalanine_c0",
"compartment":"c0",
"charge":0,
"formula":"C9H11NO2",
"annotation":{
"bigg.metabolite":"phe__L",
"inchikey":"COLNVLDHVKWLRT-QMMMGPOBSA-N",
"kegg.compound":"['C00079']",
"sbo":"SBO:0000247",
"seed.compound":"cpd00066"
}
},
{
"id":"phpyr_c",
"name":"Phenylpyruvate_c0",
"compartment":"c0",
"charge":-1,
"formula":"C9H7O3",
"annotation":{
"bigg.metabolite":"phpyr",
"inchikey":"BTNMPGBKDVTSJY-UHFFFAOYSA-M",
"kegg.compound":"['C00166']",
"sbo":"SBO:0000247",
"seed.compound":"cpd00143"
}
},
{
"id":"lac__L_c",
"name":"L_Lactate_c0",
"compartment":"c0",
"charge":-1,
"formula":"C3H5O3",
"annotation":{
"bigg.metabolite":"lac__L",
"inchikey":"JVTAAEKCZFNVCJ-REOHCLBHSA-M",
"kegg.compound":"['C00186']",
"sbo":"SBO:0000247",
"seed.compound":"cpd00159"
}
},
{
"id":"glyclt_c",
"name":"Glycolate_c0",
"compartment":"c0",
"charge":-1,
"formula":"C2H3O3",
"annotation":{
"bigg.metabolite":"glyclt",
"inchikey":"AEMRFAOFKBGASW-UHFFFAOYSA-M",
"kegg.compound":"['C00160']",
"sbo":"SBO:0000247",
"seed.compound":"cpd00139"
}
},
{
"id":"itp_c",
"name":"ITP_c0",
"compartment":"c0",
"charge":-3,
"formula":"C10H12N4O14P3",
"annotation":{
"bigg.metabolite":"itp",
"inchikey":"HAEJPQIATWHALX-KQYNXXCUSA-K",
"kegg.compound":"['C00081']",
"sbo":"SBO:0000247",
"seed.compound":"cpd00068"
}
},
{
"id":"imp_c",
"name":"IMP_c0",
"compartment":"c0",
"charge":-2,
"formula":"C10H11N4O8P",
"annotation":{
"bigg.metabolite":"imp",
"inchikey":"GRSZFWQUAKGDAV-KQYNXXCUSA-L",
"kegg.compound":"['C00130']",
"sbo":"SBO:0000247",
"seed.compound":"cpd00114"
}
},
{
"id":"idp_c",
"name":"IDP_c0",
"compartment":"c0",
"charge":-2,
"formula":"C10H12N4O11P2",
"annotation":{
"bigg.metabolite":"idp",
"inchikey":"JPXZQMKKFWMMGK-KQYNXXCUSA-L",
"kegg.compound":"['C00104']",
"sbo":"SBO:0000247",
"seed.compound":"cpd00090"
}
},
{
"id":"tyr__L_c",
"name":"L_Tyrosine_c0",
"compartment":"c0",
"charge":0,
"formula":"C9H11NO3",
"annotation":{
"bigg.metabolite":"tyr__L",
"inchikey":"OUYCCCASQSFEME-QMMMGPOBSA-N",
"kegg.compound":"['C00082']",
"sbo":"SBO:0000247",
"seed.compound":"cpd00069"
}
},
{
"id":"34hpp_c",
"name":"p_hydroxyphenylpyruvate_c0",
"compartment":"c0",
"charge":-1,
"formula":"C9H7O4",
"annotation":{
"bigg.metabolite":"34hpp",
"inchikey":"KKADPXVIOXHVKN-UHFFFAOYSA-M",
"kegg.compound":"['C01179']",
"sbo":"SBO:0000247",
"seed.compound":"cpd00868"
}
},
{
"id":"malcoa_c",
"name":"Malonyl_CoA_c0",
"compartment":"c0",
"charge":-5,
"formula":"C24H33N7O19P3S",
"annotation":{
"bigg.metabolite":"malcoa",
"inchikey":"LTYOQGRJFJAKNA-DVVLENMVSA-I",
"kegg.compound":"['C00083']",
"sbo":"SBO:0000247",
"seed.compound":"cpd00070"
}
},
{
"id":"etoh_c",
"name":"Ethanol_c0",
"compartment":"c0",
"charge":0,
"formula":"C2H6O",
"annotation":{
"bigg.metabolite":"etoh",
"inchikey":"LFQSCWFLJHTTHZ-UHFFFAOYSA-N",
"kegg.compound":"['C00469']",
"sbo":"SBO:0000247",
"seed.compound":"cpd00363"
}
},
{
"id":"gam6p_c",
"name":"D_Glucosamine_phosphate_c0",
"compartment":"c0",
"charge":-1,
"formula":"C6H13NO8P",
"annotation":{
"bigg.metabolite":"gam6p",
"inchikey":"XHMJOUIAFHJHBW-IVMDWMLBSA-M",
"kegg.compound":"['C00352']",
"sbo":"SBO:0000247",
"seed.compound":"cpd00288"
}
},
{
"id":"f6p_B_c",
"name":"D_fructose_6_phosphate_c0",
"compartment":"c0",
"charge":-2,
"formula":"C6H11O9P",
"annotation":{
"bigg.metabolite":"f6p_B",
"inchikey":"BGWGXPAPYGQALX-VRPWFDPXSA-L",
"kegg.compound":"['C00085']",
"sbo":"SBO:0000247",
"seed.compound":"cpd00072"
}
},
{
"id":"cys__L_c",
"name":"L_Cysteine_c0",
"compartment":"c0",
"charge":0,
"formula":"C3H7NO2S",
"annotation":{
"bigg.metabolite":"cys__L",
"inchikey":"XUJNEKJLAYXESH-REOHCLBHSA-N",
"kegg.compound":"['C00097']",
"sbo":"SBO:0000247",
"seed.compound":"cpd00084"
}
},
{
"id":"h2s_c",
"name":"H2S_c0",
"compartment":"c0",
"charge":-1,
"formula":"HS",
"annotation":{
"bigg.metabolite":"h2s",
"inchikey":"RWSOTUBLDIXVET-UHFFFAOYSA-M",
"kegg.compound":"['C00283']",
"sbo":"SBO:0000247",
"seed.compound":"cpd00239"
}
},
{
"id":"glyc3p_c",
"name":"Glycerol_3_phosphate_c0",
"compartment":"c0",
"charge":-2,
"formula":"C3H7O6P",
"annotation":{
"bigg.metabolite":"glyc3p",
"inchikey":"AWUCVROLDVIAJX-GSVOUGTGSA-L",
"kegg.compound":"['C00093']",
"sbo":"SBO:0000247",
"seed.compound":"cpd00080"
}
},
{
"id":"dhap_c",
"name":"Glycerone_phosphate_c0",
"compartment":"c0",
"charge":-2,
"formula":"C3H5O6P",
"annotation":{
"bigg.metabolite":"dhap",
"inchikey":"GNGACRATGGDKBX-UHFFFAOYSA-L",
"kegg.compound":"['C00111']",
"sbo":"SBO:0000247",
"seed.compound":"cpd00095"
}
},
{
"id":"glyc_c",
"name":"Glycerol_c0",
"compartment":"c0",
"charge":0,
"formula":"C3H8O3",
"annotation":{
"bigg.metabolite":"glyc",
"inchikey":"PEDCQBHIVMGVHV-UHFFFAOYSA-N",
"kegg.compound":"['C00116']",
"sbo":"SBO:0000247",
"seed.compound":"cpd00100"
}
},
{
"id":"so3_c",
"name":"Sulfite_c0",
"compartment":"c0",
"charge":-1,
"formula":"HO3S",
"annotation":{
"bigg.metabolite":"so3",
"inchikey":"LSNNMFCWUKXFEE-UHFFFAOYSA-M",
"kegg.compound":"['C00094', 'C11481']",
"sbo":"SBO:0000247",
"seed.compound":"cpd00081"
}
},
{
"id":"fru_c",
"name":"D_Fructose_c0",
"compartment":"c0",
"charge":0,
"formula":"C6H12O6",
"annotation":{
"bigg.metabolite":"fru",
"inchikey":"RFSUNEUAIZKAJO-VRPWFDPXSA-N",
"kegg.compound":"['C00095']",
"sbo":"SBO:0000247",
"seed.compound":"cpd00082"
}
},
{
"id":"sbt__D_c",
"name":"Sorbitol_c0",
"compartment":"c0",
"charge":0,
"formula":"C6H14O6",
"annotation":{
"bigg.metabolite":"sbt__D",
"inchikey":"FBPFZTCFMRRESA-JGWLITMVSA-N",
"kegg.compound":"['C00794']",
"sbo":"SBO:0000247",
"seed.compound":"cpd00588"
}
},
{
"id":"man1p_c",
"name":"D_Mannose1_phosphate_c0",
"compartment":"c0",
"charge":-2,
"formula":"C6H11O9P",
"annotation":{
"bigg.metabolite":"man1p",
"inchikey":"HXXFSFRBOHSIMQ-RWOPYEJCSA-L",
"kegg.compound":"['C00636']",
"sbo":"SBO:0000247",
"seed.compound":"cpd00485"
}
},
{
"id":"gdpmann_c",
"name":"GDP_mannose_c0",
"compartment":"c0",
"charge":-2,
"formula":"C16H23N5O16P2",
"annotation":{
"bigg.metabolite":"gdpmann",
"inchikey":"MVMSCBBUIHUTGJ-GDJBGNAASA-L",
"kegg.compound":"['C00096', 'G10614']",
"sbo":"SBO:0000247",
"seed.compound":"cpd00083"
}
},
{
"id":"mercppyr_c",
"name":"Mercaptopyruvate_c0",
"compartment":"c0",
"charge":-1,
"formula":"C3H3O3S",
"annotation":{
"bigg.metabolite":"mercppyr",
"inchikey":"OJOLFAIGOXZBCI-UHFFFAOYSA-M",
"kegg.compound":"['C00957']",
"sbo":"SBO:0000247",
"seed.compound":"cpd00706"
}
},
{
"id":"cgly_c",
"name":"Cys_Gly_c0",
"compartment":"c0",
"charge":0,
"formula":"C5H10N2O3S",
"annotation":{
"bigg.metabolite":"cgly",
"inchikey":"ZUKPVRWZDMRIEO-VKHMYHEASA-N",
"kegg.compound":"['C01419']",
"sbo":"SBO:0000247",
"seed.compound":"cpd01017"
}
},
{
"id":"aproa_c",
"name":"3_Aminopropanal_c0",
"compartment":"c0",
"charge":1,
"formula":"C3H8NO",
"annotation":{
"bigg.metabolite":"aproa",
"inchikey":"PCXDJQZLDDHMGX-UHFFFAOYSA-O",
"kegg.compound":"['C05665']",
"sbo":"SBO:0000247",
"seed.compound":"cpd01504"
}
},
{
"id":"ppcoa_c",
"name":"Propionyl_CoA_c0",
"compartment":"c0",
"charge":-4,
"formula":"C24H36N7O17P3S",
"annotation":{
"bigg.metabolite":"ppcoa",
"inchikey":"QAQREVBBADEHPA-IEXPHMLFSA-J",
"kegg.compound":"['C00100']",
"sbo":"SBO:0000247",
"seed.compound":"cpd00086"
}
},
{
"id":"mmcoa__S_c",
"name":"D_methylmalonyl_CoA_c0",
"compartment":"c0",
"charge":-5,
"formula":"C25H35N7O19P3S",
"annotation":{
"bigg.metabolite":"mmcoa__S",
"inchikey":"MZFOKIKEPGUZEN-IBNUZSNCSA-I",
"kegg.compound":"['C00683']",
"sbo":"SBO:0000247",
"seed.compound":"cpd00519"
}
},
{
"id":"6doer_c",
"name":"6doer_c0",
"compartment":"c0",
"charge":0,
"formula":"C21H38O6",
"annotation":{
"bigg.metabolite":"6doer",
"sbo":"SBO:0000247",
"seed.compound":"6doer"
}
},
{
"id":"ppap_c",
"name":"Propionyl_phosphate_c0",
"compartment":"c0",
"charge":-2,
"formula":"C3H5O5P",
"annotation":{
"bigg.metabolite":"ppap",
"inchikey":"FMNMEQSRDWIBFO-UHFFFAOYSA-L",
"kegg.compound":"['C02876']",
"sbo":"SBO:0000247",
"seed.compound":"cpd01844"
}
},
{
"id":"cpd03560_c",
"name":"Propionyladenylate_c0",
"compartment":"c0",
"charge":-1,
"formula":"C13H17N5O8P",
"annotation":{
"bigg.metabolite":"cpd03560",
"inchikey":"ZGNGGJLVZZHLQM-ZRFIDHNTSA-M",
"kegg.compound":"['C05983']",
"sbo":"SBO:0000247",
"seed.compound":"cpd03560"
}
},
{
"id":"2mcit_c",
"name":"2_Methylcitrate_c0",
"compartment":"c0",
"charge":-3,
"formula":"C7H7O7",
"annotation":{
"bigg.metabolite":"2mcit",
"inchikey":"YNOXCRMFGMSKIJ-WVBDSBKLSA-K",
"kegg.compound":"['C02225']",
"sbo":"SBO:0000247",
"seed.compound":"cpd01501"
}
},
{
"id":"thf_c",
"name":"Tetrahydrofolate_c0",
"compartment":"c0",
"charge":-2,
"formula":"C19H21N7O6",
"annotation":{
"bigg.metabolite":"thf",
"inchikey":"MSTNYGQPCMXVAQ-RYUDHWBXSA-L",
"kegg.compound":"['C00101']",
"sbo":"SBO:0000247",
"seed.compound":"cpd00087"
}
},
{
"id":"dhf_c",
"name":"Dihydrofolate_c0",
"compartment":"c0",
"charge":-2,
"formula":"C19H19N7O6",
"annotation":{
"bigg.metabolite":"dhf",
"inchikey":"OZRNSSUDZOLUSN-LBPRGKRZSA-L",
"kegg.compound":"['C00415']",
"sbo":"SBO:0000247",
"seed.compound":"cpd00330"
}
},
{
"id":"fol_c",
"name":"Folate_c0",
"compartment":"c0",
"charge":-2,
"formula":"C19H17N7O6",
"annotation":{
"bigg.metabolite":"fol",
"inchikey":"OVBPIULPVIDEAO-LBPRGKRZSA-L",
"kegg.compound":"['C00504']",
"sbo":"SBO:0000247",
"seed.compound":"cpd00393"
}
},
{
"id":"thfyglu_c",
"name":"THF_L_glutamate_c0",
"compartment":"c0",
"charge":-3,
"formula":"C24H27N8O9",
"annotation":{
"bigg.metabolite":"thfyglu",
"inchikey":"RXWVHRYZTWZATH-XSLAGTTESA-J",
"kegg.compound":"['C03541']",
"sbo":"SBO:0000247",
"seed.compound":"cpd06227"
}
},
{
"id":"10fthf_c",
"name":"10_Formyltetrahydrofolate_c0",
"compartment":"c0",
"charge":-2,
"formula":"C20H21N7O7",
"annotation":{
"bigg.metabolite":"10fthf",
"inchikey":"AUFGTPPARQZWDO-YPMHNXCESA-L",
"kegg.compound":"['C00234']",
"sbo":"SBO:0000247",
"seed.compound":"cpd00201"
}
},
{
"id":"mlthf_c",
"name":"5_10_Methylenetetrahydrofolate_c0",
"compartment":"c0",
"charge":-2,
"formula":"C20H21N7O6",
"annotation":{
"bigg.metabolite":"mlthf",
"inchikey":"nan",
"kegg.compound":"['C00143']",
"sbo":"SBO:0000247",
"seed.compound":"cpd00125"
}
},
{
"id":"5mthf_c",
"name":"5_Methyltetrahydrofolate_c0",
"compartment":"c0",
"charge":-2,
"formula":"C20H23N7O6",
"annotation":{
"bigg.metabolite":"5mthf",
"inchikey":"nan",
"kegg.compound":"['C00440']",
"sbo":"SBO:0000247",
"seed.compound":"cpd00345"
}
},
{
"id":"adpglc_c",
"name":"ADPglucose_c0",
"compartment":"c0",
"charge":-2,
"formula":"C16H23N5O15P2",
"annotation":{
"bigg.metabolite":"adpglc",
"inchikey":"WFPZSXYXPSUOPY-ROYWQJLOSA-L",
"kegg.compound":"['C00498', 'G11109']",
"sbo":"SBO:0000247",
"seed.compound":"cpd00387"
}
},
{
"id":"cdpglc_c",
"name":"CDP_glucose_c0",
"compartment":"c0",
"charge":-2,
"formula":"C15H23N3O16P2",
"annotation":{
"bigg.metabolite":"cdpglc",
"inchikey":"CGPHZDRCVSLMCF-JZMIEXBBSA-L",
"kegg.compound":"['C00501']",
"sbo":"SBO:0000247",
"seed.compound":"cpd00390"
}
},
{
"id":"uri_c",
"name":"Uridine_c0",
"compartment":"c0",
"charge":0,
"formula":"C9H12N2O6",
"annotation":{
"bigg.metabolite":"uri",
"inchikey":"DRTQHJPVMGBUCF-XVFCMESISA-N",
"kegg.compound":"['C00299']",
"sbo":"SBO:0000247",
"seed.compound":"cpd00249"
}
},
{
"id":"ura_c",
"name":"Uracil_c0",
"compartment":"c0",
"charge":0,
"formula":"C4H4N2O2",
"annotation":{
"bigg.metabolite":"ura",
"inchikey":"ISAKRJDGNUQOIC-UHFFFAOYSA-N",
"kegg.compound":"['C00106']",
"sbo":"SBO:0000247",
"seed.compound":"cpd00092"
}
},
{
"id":"chor_c",
"name":"Chorismate_c0",
"compartment":"c0",
"charge":-2,
"formula":"C10H8O6",
"annotation":{
"bigg.metabolite":"chor",
"inchikey":"WTFXTQVDAKGDEY-HTQZYQBOSA-L",
"kegg.compound":"['C00251']",
"sbo":"SBO:0000247",
"seed.compound":"cpd00216"
}
},
{
"id":"anth_c",
"name":"Anthranilate_c0",
"compartment":"c0",
"charge":-1,
"formula":"C7H6NO2",
"annotation":{
"bigg.metabolite":"anth",
"inchikey":"RWZYAGGXGHYGMB-UHFFFAOYSA-M",
"kegg.compound":"['C00108']",
"sbo":"SBO:0000247",
"seed.compound":"cpd00093"
}
},
{
"id":"2obut_c",
"name":"2_Oxobutyrate_c0",
"compartment":"c0",
"charge":-1,
"formula":"C4H5O3",
"annotation":{
"bigg.metabolite":"2obut",
"inchikey":"TYEYBOSBBBHJIV-UHFFFAOYSA-M",
"kegg.compound":"['C00109']",
"sbo":"SBO:0000247",
"seed.compound":"cpd00094"
}
},
{
"id":"r3mmal_c",
"name":"D_erythro_3_Methylmalate_c0",
"compartment":"c0",
"charge":-2,
"formula":"C5H6O5",
"annotation":{
"bigg.metabolite":"r3mmal",
"inchikey":"NPYQJIHHTGFBLN-STHAYSLISA-L",
"kegg.compound":"['C06032']",
"sbo":"SBO:0000247",
"seed.compound":"cpd03593"
}
},
{
"id":"suchms_c",
"name":"O_Succinyl_L_homoserine_c0",
"compartment":"c0",
"charge":-1,
"formula":"C8H12NO6",
"annotation":{
"bigg.metabolite":"suchms",
"inchikey":"GNISQJGXJIDKDJ-YFKPBYRVSA-M",
"kegg.compound":"['C01118', 'C05701']",
"sbo":"SBO:0000247",
"seed.compound":"cpd00822"
}
},
{
"id":"succ_c",
"name":"Succinate_c0",
"compartment":"c0",
"charge":-2,
"formula":"C4H4O4",
"annotation":{
"bigg.metabolite":"succ",
"inchikey":"KDYFGRWQOYBRFD-UHFFFAOYSA-L",
"kegg.compound":"['C00042']",
"sbo":"SBO:0000247",
"seed.compound":"cpd00036"
}
},
{
"id":"2hb_c",
"name":"2_Hydroxybutyrate_c0",
"compartment":"c0",
"charge":-1,
"formula":"C4H7O3",
"annotation":{
"bigg.metabolite":"2hb",
"inchikey":"AFENDNXGAFYKQO-VKHMYHEASA-M",
"kegg.compound":"['C05984']",
"sbo":"SBO:0000247",
"seed.compound":"cpd03561"
}
},
{
"id":"cyst_L_c",
"name":"Cystathionine_c0",
"compartment":"c0",
"charge":0,
"formula":"C7H14N2O4S",
"annotation":{
"bigg.metabolite":"cyst_L",
"inchikey":"nan",
"kegg.compound":"['C00542']",
"sbo":"SBO:0000247",
"seed.compound":"cpd00424"
}
},
{
"id":"dolp_c",
"name":"Dolichyl_phosphate_c0",
"compartment":"c0",
"charge":-2,
"formula":"C25H43O4P",
"annotation":{
"bigg.metabolite":"dolp",
"inchikey":"GYBNOAFGEKAZTA-QOLULZROSA-L",
"kegg.compound":"['C00110', 'G10622']",
"sbo":"SBO:0000247",
"seed.compound":"cpd11619"
}
},
{
"id":"dolmanp_c",
"name":"Dolichyl_phosphate_D_mannose_c0",
"compartment":"c0",
"charge":-1,
"formula":"C31H54O9P",
"annotation":{
"bigg.metabolite":"dolmanp",
"inchikey":"AGLXCEGQRIYVRV-DCNFWXCGSA-M",
"kegg.compound":"['C03862', 'G10617']",
"sbo":"SBO:0000247",
"seed.compound":"cpd12407"
}
},
{
"id":"g3p_c",
"name":"Glyceraldehyde3_phosphate_c0",
"compartment":"c0",
"charge":-2,
"formula":"C3H5O6P",
"annotation":{
"bigg.metabolite":"g3p",
"inchikey":"LXJXRIRHZLFYRP-VKHMYHEASA-L",
"kegg.compound":"['C00118']",
"sbo":"SBO:0000247",
"seed.compound":"cpd00102"
}
},
{
"id":"mthgxl_c",
"name":"2_Oxopropanal_c0",
"compartment":"c0",
"charge":0,
"formula":"C3H4O2",
"annotation":{
"bigg.metabolite":"mthgxl",
"inchikey":"AIJULSRZWUXGPQ-UHFFFAOYSA-N",
"kegg.compound":"['C00546']",
"sbo":"SBO:0000247",
"seed.compound":"cpd00428"
}
},
{
"id":"r5p_c",
"name":"ribose_5_phosphate_c0",
"compartment":"c0",
"charge":-2,
"formula":"C5H9O8P",
"annotation":{
"bigg.metabolite":"r5p",
"inchikey":"nan",
"kegg.compound":"['C00117']",
"sbo":"SBO:0000247",
"seed.compound":"cpd00101"
}
},
{
"id":"adprib_c",
"name":"ADPribose_c0",
"compartment":"c0",
"charge":-2,
"formula":"C15H21N5O14P2",
"annotation":{
"bigg.metabolite":"adprib",
"inchikey":"nan",
"kegg.compound":"['C00301']",
"sbo":"SBO:0000247",
"seed.compound":"cpd00251"
}
},
{
"id":"ru5p__D_c",
"name":"D_Ribulose5_phosphate_c0",
"compartment":"c0",
"charge":-2,
"formula":"C5H9O8P",
"annotation":{
"bigg.metabolite":"ru5p__D",
"inchikey":"FNZLKVNUWIIPSJ-UHNVWZDZSA-L",
"kegg.compound":"['C00199']",
"sbo":"SBO:0000247",
"seed.compound":"cpd00171"
}
},
{
"id":"r1p_c",
"name":"Ribose_1_phosphate_c0",
"compartment":"c0",
"charge":-2,
"formula":"C5H9O8P",
"annotation":{
"bigg.metabolite":"r1p",
"inchikey":"YXJDFQJKERBOBM-TXICZTDVSA-L",
"kegg.compound":"['C00620']",
"sbo":"SBO:0000247",
"seed.compound":"cpd00475"
}
},
{
"id":"13dpg_c",
"name":"1_3_Bisphospho_D_glycerate_c0",
"compartment":"c0",
"charge":-4,
"formula":"C3H4O10P2",
"annotation":{
"bigg.metabolite":"13dpg",
"inchikey":"LJQLQCAXBUHEAZ-UWTATZPHSA-J",
"kegg.compound":"['C00236']",
"sbo":"SBO:0000247",
"seed.compound":"cpd00203"
}
},
{
"id":"2dr5p_c",
"name":"deoxyribose_5_phosphate_c0",
"compartment":"c0",
"charge":-2,
"formula":"C5H9O7P",
"annotation":{
"bigg.metabolite":"2dr5p",
"inchikey":"KKZFLSZAWCYPOC-PYHARJCCSA-L",
"kegg.compound":"['C00673']",
"sbo":"SBO:0000247",
"seed.compound":"cpd00510"
}
},
{
"id":"tagdp__D_c",
"name":"D_Tagatose_1_6_biphosphate_c0",
"compartment":"c0",
"charge":-4,
"formula":"C6H10O12P2",
"annotation":{
"bigg.metabolite":"tagdp__D",
"inchikey":"RNBGYGVWRKECFJ-OEXCPVAWSA-J",
"kegg.compound":"['C03785']",
"sbo":"SBO:0000247",
"seed.compound":"cpd02371"
}
},
{
"id":"prbatp_c",
"name":"Phosphoribosyl_ATP_c0",
"compartment":"c0",
"charge":-5,
"formula":"C15H20N5O20P4",
"annotation":{
"bigg.metabolite":"prbatp",
"inchikey":"RKNHJBVBFHDXGR-KEOHHSTQSA-I",
"kegg.compound":"['C02739']",
"sbo":"SBO:0000247",
"seed.compound":"cpd01775"
}
},
{
"id":"pram_c",
"name":"5_Phosphoribosylamine_c0",
"compartment":"c0",
"charge":-1,
"formula":"C5H11NO7P",
"annotation":{
"bigg.metabolite":"pram",
"inchikey":"SKCBPEVYGOQGJN-TXICZTDVSA-M",
"kegg.compound":"['C03090']",
"sbo":"SBO:0000247",
"seed.compound":"cpd01982"
}
},
{
"id":"pran_c",
"name":"N_5_phosphoribosyl_anthranilate_c0",
"compartment":"c0",
"charge":-3,
"formula":"C12H13NO9P",
"annotation":{
"bigg.metabolite":"pran",
"inchikey":"PMFMJXPRNJUYMB-GWOFURMSSA-K",
"kegg.compound":"['C04302']",
"sbo":"SBO:0000247",
"seed.compound":"cpd02642"
}
},
{
"id":"btn_c",
"name":"BIOT_c0",
"compartment":"c0",
"charge":-1,
"formula":"C10H15N2O3S",
"annotation":{
"bigg.metabolite":"btn",
"inchikey":"YBJHBAHKTGYVGT-ZKWXMUAHSA-M",
"kegg.compound":"['C00120']",
"sbo":"SBO:0000247",
"seed.compound":"cpd00104"
}
},
{
"id":"btamp_c",
"name":"Biotinyl_5_AMP_c0",
"compartment":"c0",
"charge":-1,
"formula":"C20H27N7O9PS",
"annotation":{
"bigg.metabolite":"btamp",
"inchikey":"UTQCSTJVMLODHM-RHCAYAJFSA-M",
"kegg.compound":"['C05921']",
"sbo":"SBO:0000247",
"seed.compound":"cpd03517"
}
},
{
"id":"fum_c",
"name":"Fumarate_c0",
"compartment":"c0",
"charge":-2,
"formula":"C4H2O4",
"annotation":{
"bigg.metabolite":"fum",
"inchikey":"VZCYOOQTPOCHFL-OWOJBTEDSA-L",
"kegg.compound":"['C00122']",
"sbo":"SBO:0000247",
"seed.compound":"cpd00106"
}
},
{
"id":"dcamp_c",
"name":"Adenylosuccinate_c0",
"compartment":"c0",
"charge":-4,
"formula":"C14H14N5O11P",
"annotation":{
"bigg.metabolite":"dcamp",
"inchikey":"nan",
"kegg.compound":"['C03794']",
"sbo":"SBO:0000247",
"seed.compound":"cpd02375"
}
},
{
"id":"argsuc_c",
"name":"L_Argininosuccinate_c0",
"compartment":"c0",
"charge":-1,
"formula":"C10H17N4O6",
"annotation":{
"bigg.metabolite":"argsuc",
"inchikey":"nan",
"kegg.compound":"['C03406']",
"sbo":"SBO:0000247",
"seed.compound":"cpd02152"
}
},
{
"id":"arg__L_c",
"name":"L_Arginine_c0",
"compartment":"c0",
"charge":1,
"formula":"C6H15N4O2",
"annotation":{
"bigg.metabolite":"arg__L",
"inchikey":"ODKSFYDXXFIFQN-BYPYZUCNSA-O",
"kegg.compound":"['C00062']",
"sbo":"SBO:0000247",
"seed.compound":"cpd00051"
}
},
{
"id":"leu__L_c",
"name":"L_Leucine_c0",
"compartment":"c0",
"charge":0,
"formula":"C6H13NO2",
"annotation":{
"bigg.metabolite":"leu__L",
"inchikey":"ROHFNLRQFUQHCH-YFKPBYRVSA-N",
"kegg.compound":"['C00123']",
"sbo":"SBO:0000247",
"seed.compound":"cpd00107"
}
},
{
"id":"4mop_c",
"name":"4MOP_c0",
"compartment":"c0",
"charge":-1,
"formula":"C6H9O3",
"annotation":{
"bigg.metabolite":"4mop",
"inchikey":"BKAJNAXTPSGJCU-UHFFFAOYSA-M",
"kegg.compound":"['C00233']",
"sbo":"SBO:0000247",
"seed.compound":"cpd00200"
}
},
{
"id":"acnam_c",
"name":"Neu5Ac_c0",
"compartment":"c0",
"charge":-1,
"formula":"C11H18NO9",
"annotation":{
"bigg.metabolite":"acnam",
"inchikey":"SQVRNKJHWKZAKO-LUWBGTNYSA-M",
"kegg.compound":"['C00270']",
"sbo":"SBO:0000247",
"seed.compound":"cpd00232"
}
},
{
"id":"cmpacna_c",
"name":"CMP_N_acetylneuraminate_c0",
"compartment":"c0",
"charge":-2,
"formula":"C20H29N4O16P",
"annotation":{
"bigg.metabolite":"cmpacna",
"inchikey":"TXCIAUNLDRJGJZ-BILDWYJOSA-L",
"kegg.compound":"['C00128', 'G10616']",
"sbo":"SBO:0000247",
"seed.compound":"cpd00112"
}
},
{
"id":"dmpp_c",
"name":"DMAPP_c0",
"compartment":"c0",
"charge":-3,
"formula":"C5H9O7P2",
"annotation":{
"bigg.metabolite":"dmpp",
"inchikey":"CBIDRCWHNCKSTO-UHFFFAOYSA-L",
"kegg.compound":"['C00235']",
"sbo":"SBO:0000247",
"seed.compound":"cpd00202"
}
},
{
"id":"trna_c",
"name":"tRNA_c0",
"compartment":"c0",
"charge":0,
"formula":"C10H17O10PR2",
"annotation":{
"bigg.metabolite":"trna",
"inchikey":"nan",
"kegg.compound":"['C00066']",
"sbo":"SBO:0000247",
"seed.compound":"cpd11615"
}
},
{
"id":"6ipadtrna_c",
"name":"6ipadtrna_c0",
"compartment":"c0",
"charge":0,
"formula":"C15H25O10PR2",
"annotation":{
"bigg.metabolite":"6ipadtrna",
"sbo":"SBO:0000247",
"seed.compound":"6ipadtrna"
}
},
{
"id":"ins_c",
"name":"Inosine_c0",
"compartment":"c0",
"charge":0,
"formula":"C10H12N4O5",
"annotation":{
"bigg.metabolite":"ins",
"inchikey":"UGQMRVRMYYASKQ-KQYNXXCUSA-N",
"kegg.compound":"['C00294']",
"sbo":"SBO:0000247",
"seed.compound":"cpd00246"
}
},
{
"id":"fprica_c",
"name":"FAICAR_c0",
"compartment":"c0",
"charge":-2,
"formula":"C10H13N4O9P",
"annotation":{
"bigg.metabolite":"fprica",
"inchikey":"ABCOOORLYAOBOZ-KQYNXXCUSA-L",
"kegg.compound":"['C04734']",
"sbo":"SBO:0000247",
"seed.compound":"cpd02884"
}
},
{
"id":"xmp_c",
"name":"XMP_c0",
"compartment":"c0",
"charge":-2,
"formula":"C10H11N4O9P",
"annotation":{
"bigg.metabolite":"xmp",
"inchikey":"DCTLYFZHFGENCW-UUOKFMHZSA-L",
"kegg.compound":"['C00655']",
"sbo":"SBO:0000247",
"seed.compound":"cpd00497"
}
},
{
"id":"dadp_c",
"name":"dADP_c0",
"compartment":"c0",
"charge":-2,
"formula":"C10H13N5O9P2",
"annotation":{
"bigg.metabolite":"dadp",
"inchikey":"DAEAPNUQQAICNR-RRKCRQDMSA-L",
"kegg.compound":"['C00206']",
"sbo":"SBO:0000247",
"seed.compound":"cpd00177"
}
},
{
"id":"datp_c",
"name":"dATP_c0",
"compartment":"c0",
"charge":-3,
"formula":"C10H13N5O12P3",
"annotation":{
"bigg.metabolite":"datp",
"inchikey":"SUYVUBYJARFZHO-RRKCRQDMSA-K",
"kegg.compound":"['C00131']",
"sbo":"SBO:0000247",
"seed.compound":"cpd00115"
}
},
{
"id":"diala__L_c",
"name":"Ala_Ala_c0",
"compartment":"c0",
"charge":0,
"formula":"C6H12N2O3",
"annotation":{
"bigg.metabolite":"diala__L",
"inchikey":"DEFJQIDDEAULHB-QWWZWVQMSA-N",
"kegg.compound":"['C00993']",
"sbo":"SBO:0000247",
"seed.compound":"cpd00731"
}
},
{
"id":"agm_c",
"name":"Agmatine_c0",
"compartment":"c0",
"charge":2,
"formula":"C5H16N4",
"annotation":{
"bigg.metabolite":"agm",
"inchikey":"QYPPJABKJHAVHS-UHFFFAOYSA-P",
"kegg.compound":"['C00179']",
"sbo":"SBO:0000247",
"seed.compound":"cpd00152"
}
},
{
"id":"ptrc_c",
"name":"Putrescine_c0",
"compartment":"c0",
"charge":2,
"formula":"C4H14N2",
"annotation":{
"bigg.metabolite":"ptrc",
"inchikey":"KIDHWZJUCRJVML-UHFFFAOYSA-P",
"kegg.compound":"['C00134']",
"sbo":"SBO:0000247",
"seed.compound":"cpd00118"
}
},
{
"id":"cpd01324_c",
"name":"L_Histidinal_c0",
"compartment":"c0",
"charge":1,
"formula":"C6H10N3O",
"annotation":{
"bigg.metabolite":"cpd01324",
"inchikey":"VYOIELONWKIZJS-YFKPBYRVSA-O",
"kegg.compound":"['C01929']",
"sbo":"SBO:0000247",
"seed.compound":"cpd01324"
}
},
{
"id":"his__L_c",
"name":"L_Histidine_c0",
"compartment":"c0",
"charge":0,
"formula":"C6H9N3O2",
"annotation":{
"bigg.metabolite":"his__L",
"inchikey":"HNDVDQJCIGZPNO-YFKPBYRVSA-N",
"kegg.compound":"['C00135']",
"sbo":"SBO:0000247",
"seed.compound":"cpd00119"
}
},
{
"id":"carn_c",
"name":"L_Carnosine_c0",
"compartment":"c0",
"charge":0,
"formula":"C9H14N4O3",
"annotation":{
"bigg.metabolite":"carn",
"inchikey":"nan",
"kegg.compound":"None",
"sbo":"SBO:0000247",
"seed.compound":"cpd15836"
}
},
{
"id":"btal_c",
"name":"Butanal_c0",
"compartment":"c0",
"charge":0,
"formula":"C4H8O",
"annotation":{
"bigg.metabolite":"btal",
"inchikey":"ZTQSAGDEMFDKMZ-UHFFFAOYSA-N",
"kegg.compound":"['C01412']",
"sbo":"SBO:0000247",
"seed.compound":"cpd01011"
}
},
{
"id":"btcoa_c",
"name":"Butyryl_CoA_c0",
"compartment":"c0",
"charge":-4,
"formula":"C25H38N7O17P3S",
"annotation":{
"bigg.metabolite":"btcoa",
"inchikey":"nan",
"kegg.compound":"['C00136']",
"sbo":"SBO:0000247",
"seed.compound":"cpd00120"
}
},
{
"id":"succoa_c",
"name":"Succinyl_CoA_c0",
"compartment":"c0",
"charge":-5,
"formula":"C25H35N7O19P3S",
"annotation":{
"bigg.metabolite":"succoa",
"inchikey":"VNOYUJKHFWYWIR-ITIYDSSPSA-I",
"kegg.compound":"['C00091']",
"sbo":"SBO:0000247",
"seed.compound":"cpd00078"
}
},
{
"id":"23dhmb_c",
"name":"2_3_Dihydroxy_isovalerate_c0",
"compartment":"c0",
"charge":-1,
"formula":"C5H9O4",
"annotation":{
"bigg.metabolite":"23dhmb",
"inchikey":"JTEYKUFKXGDTEU-UHFFFAOYSA-M",
"kegg.compound":"['C04039']",
"sbo":"SBO:0000247",
"seed.compound":"cpd02498"
}
},
{
"id":"3mob_c",
"name":"3_Methyl_2_oxobutanoate_c0",
"compartment":"c0",
"charge":-1,
"formula":"C5H7O3",
"annotation":{
"bigg.metabolite":"3mob",
"inchikey":"QHKABHOOEWYVLI-UHFFFAOYSA-M",
"kegg.compound":"['C00141']",
"sbo":"SBO:0000247",
"seed.compound":"cpd00123"
}
},
{
"id":"3c3hmp_c",
"name":"2_Isopropylmalate_c0",
"compartment":"c0",
"charge":-2,
"formula":"C7H10O5",
"annotation":{
"bigg.metabolite":"3c3hmp",
"inchikey":"BITYXLXUCSKTJS-ZETCQYMHSA-L",
"kegg.compound":"['C02504']",
"sbo":"SBO:0000247",
"seed.compound":"cpd01646"
}
},
{
"id":"val__L_c",
"name":"L_Valine_c0",
"compartment":"c0",
"charge":0,
"formula":"C5H11NO2",
"annotation":{
"bigg.metabolite":"val__L",
"inchikey":"KZSNJWFQEVHDMF-BYPYZUCNSA-N",
"kegg.compound":"['C00183']",
"sbo":"SBO:0000247",
"seed.compound":"cpd00156"
}
},
{
"id":"methf_c",
"name":"5_10_Methenyltetrahydrofolate_c0",
"compartment":"c0",
"charge":-1,
"formula":"C20H20N7O6",
"annotation":{
"bigg.metabolite":"methf",
"inchikey":"nan",
"kegg.compound":"['C00445']",
"sbo":"SBO:0000247",
"seed.compound":"cpd00347"
}
},
{
"id":"2dhp_c",
"name":"2_Dehydropantoate_c0",
"compartment":"c0",
"charge":-1,
"formula":"C6H9O4",
"annotation":{
"bigg.metabolite":"2dhp",
"inchikey":"PKVVTUWHANFMQC-UHFFFAOYSA-M",
"kegg.compound":"['C00966']",
"sbo":"SBO:0000247",
"seed.compound":"cpd00712"
}
},
{
"id":"gsn_c",
"name":"Guanosine_c0",
"compartment":"c0",
"charge":0,
"formula":"C10H13N5O5",
"annotation":{
"bigg.metabolite":"gsn",
"inchikey":"NYHBQMYGNKIUIF-UUOKFMHZSA-N",
"kegg.compound":"['C00387']",
"sbo":"SBO:0000247",
"seed.compound":"cpd00311"
}
},
{
"id":"gua_c",
"name":"Guanine_c0",
"compartment":"c0",
"charge":0,
"formula":"C5H5N5O",
"annotation":{
"bigg.metabolite":"gua",
"inchikey":"UYTPUPDQBNUYGX-UHFFFAOYSA-N",
"kegg.compound":"['C00242']",
"sbo":"SBO:0000247",
"seed.compound":"cpd00207"
}
},
{
"id":"pro__L_c",
"name":"L_Proline_c0",
"compartment":"c0",
"charge":0,
"formula":"C5H9NO2",
"annotation":{
"bigg.metabolite":"pro__L",
"inchikey":"ONIBWKKTOPOVIA-BYPYZUCNSA-N",
"kegg.compound":"['C00148']",
"sbo":"SBO:0000247",
"seed.compound":"cpd00129"
}
},
{
"id":"1pyr5c_c",
"name":"1_Pyrroline_5_carboxylate_c0",
"compartment":"c0",
"charge":-1,
"formula":"C5H6NO2",
"annotation":{
"bigg.metabolite":"1pyr5c",
"inchikey":"DWAKNKKXGALPNW-BYPYZUCNSA-M",
"kegg.compound":"['C03912']",
"sbo":"SBO:0000247",
"seed.compound":"cpd02431"
}
},
{
"id":"hdca_c",
"name":"Palmitate_c0",
"compartment":"c0",
"charge":-1,
"formula":"C16H31O2",
"annotation":{
"bigg.metabolite":"hdca",
"inchikey":"IPCSVZSSVZVIGE-UHFFFAOYSA-M",
"kegg.compound":"['C00249']",
"sbo":"SBO:0000247",
"seed.compound":"cpd00214"
}
},
{
"id":"pmtcoa_c",
"name":"Palmitoyl_CoA_c0",
"compartment":"c0",
"charge":-4,
"formula":"C37H62N7O17P3S",
"annotation":{
"bigg.metabolite":"pmtcoa",
"inchikey":"MNBKLUUYKPBKDU-BBECNAHFSA-J",
"kegg.compound":"['C00154']",
"sbo":"SBO:0000247",
"seed.compound":"cpd00134"
}
},
{
"id":"achms_c",
"name":"O_Acetyl_L_homoserine_c0",
"compartment":"c0",
"charge":0,
"formula":"C6H11NO4",
"annotation":{
"bigg.metabolite":"achms",
"inchikey":"FCXZBWSIAGGPCB-YFKPBYRVSA-N",
"kegg.compound":"['C01077', 'C05700']",
"sbo":"SBO:0000247",
"seed.compound":"cpd00790"
}
},
{
"id":"pphn_c",
"name":"Prephenate_c0",
"compartment":"c0",
"charge":-2,
"formula":"C10H8O6",
"annotation":{
"bigg.metabolite":"pphn",
"inchikey":"FPWMCUPFBRFMLH-XGAOUMNUSA-L",
"kegg.compound":"['C00254']",
"sbo":"SBO:0000247",
"seed.compound":"cpd00219"
}
},
{
"id":"udpglcur_c",
"name":"UDPglucuronate_c0",
"compartment":"c0",
"charge":-3,
"formula":"C15H19N2O18P2",
"annotation":{
"bigg.metabolite":"udpglcur",
"inchikey":"HDYANYHVCAPMJV-LXQIFKJMSA-K",
"kegg.compound":"['C00167', 'G10612']",
"sbo":"SBO:0000247",
"seed.compound":"cpd00144"
}
},
{
"id":"cpd01556_c",
"name":"UDP_L_iduronate_c0",
"compartment":"c0",
"charge":-3,
"formula":"C15H19N2O18P2",
"annotation":{
"bigg.metabolite":"cpd01556",
"inchikey":"HDYANYHVCAPMJV-NTWGTYGRSA-K",
"kegg.compound":"['C02330']",
"sbo":"SBO:0000247",
"seed.compound":"cpd01556"
}
},
{
"id":"glyc__R_c",
"name":"Glycerate_c0",
"compartment":"c0",
"charge":-1,
"formula":"C3H5O4",
"annotation":{
"bigg.metabolite":"glyc__R",
"inchikey":"RBNPOMFGQQGHHO-UWTATZPHSA-M",
"kegg.compound":"['C00258']",
"sbo":"SBO:0000247",
"seed.compound":"cpd00223"
}
},
{
"id":"cbasp_c",
"name":"N_Carbamoyl_L_aspartate_c0",
"compartment":"c0",
"charge":-2,
"formula":"C5H6N2O5",
"annotation":{
"bigg.metabolite":"cbasp",
"inchikey":"HLKXYZVTANABHZ-REOHCLBHSA-L",
"kegg.compound":"['C00438']",
"sbo":"SBO:0000247",
"seed.compound":"cpd00343"
}
},
{
"id":"orn__L_c",
"name":"Ornithine_c0",
"compartment":"c0",
"charge":1,
"formula":"C5H13N2O2",
"annotation":{
"bigg.metabolite":"orn__L",
"inchikey":"AHLPHDHHMVZTML-BYPYZUCNSA-O",
"kegg.compound":"['C00077']",
"sbo":"SBO:0000247",
"seed.compound":"cpd00064"
}
},
{
"id":"citr__L_c",
"name":"Citrulline_c0",
"compartment":"c0",
"charge":0,
"formula":"C6H13N3O3",
"annotation":{
"bigg.metabolite":"citr__L",
"inchikey":"RHGKLRLOHDJJDR-BYPYZUCNSA-N",
"kegg.compound":"['C00327']",
"sbo":"SBO:0000247",
"seed.compound":"cpd00274"
}
},
{
"id":"5mta_c",
"name":"5_Methylthioadenosine_c0",
"compartment":"c0",
"charge":0,
"formula":"C11H15N5O3S",
"annotation":{
"bigg.metabolite":"5mta",
"inchikey":"WUUGFSXJNOTRMR-IOSLPCCCSA-N",
"kegg.compound":"['C00170']",
"sbo":"SBO:0000247",
"seed.compound":"cpd00147"
}
},
{
"id":"5mdr1p_c",
"name":"methylthioribose_1_phosphate_c0",
"compartment":"c0",
"charge":-2,
"formula":"C6H11O7PS",
"annotation":{
"bigg.metabolite":"5mdr1p",
"inchikey":"JTFITTQBRJDSTL-KVTDHHQDSA-L",
"kegg.compound":"['C04188']",
"sbo":"SBO:0000247",
"seed.compound":"cpd02574"
}
},
{
"id":"bgly_c",
"name":"Hippurate_c0",
"compartment":"c0",
"charge":-1,
"formula":"C9H8NO3",
"annotation":{
"bigg.metabolite":"bgly",
"inchikey":"QIAFMBKCNZACKA-UHFFFAOYSA-M",
"kegg.compound":"['C01586']",
"sbo":"SBO:0000247",
"seed.compound":"cpd01114"
}
},
{
"id":"bz_c",
"name":"Benzoate_c0",
"compartment":"c0",
"charge":-1,
"formula":"C7H5O2",
"annotation":{
"bigg.metabolite":"bz",
"inchikey":"WPYMKLBDIGXBTP-UHFFFAOYSA-M",
"kegg.compound":"['C00180', 'C00539']",
"sbo":"SBO:0000247",
"seed.compound":"cpd00153"
}
},
{
"id":"phom_c",
"name":"O_Phospho_L_homoserine_c0",
"compartment":"c0",
"charge":-2,
"formula":"C4H8NO6P",
"annotation":{
"bigg.metabolite":"phom",
"inchikey":"FXDNYOANAXWZHG-VKHMYHEASA-L",
"kegg.compound":"['C01102']",
"sbo":"SBO:0000247",
"seed.compound":"cpd00809"
}
},
{
"id":"thr__L_c",
"name":"L_Threonine_c0",
"compartment":"c0",
"charge":0,
"formula":"C4H9NO3",
"annotation":{
"bigg.metabolite":"thr__L",
"inchikey":"AYFVYJQAPQTCCC-GBXIJSLDSA-N",
"kegg.compound":"['C00188']",
"sbo":"SBO:0000247",
"seed.compound":"cpd00161"
}
},
{
"id":"3pg_c",
"name":"3_Phosphoglycerate_c0",
"compartment":"c0",
"charge":-3,
"formula":"C3H4O7P",
"annotation":{
"bigg.metabolite":"3pg",
"inchikey":"OSJPPGNTCRNQQC-UWTATZPHSA-K",
"kegg.compound":"['C00197']",
"sbo":"SBO:0000247",
"seed.compound":"cpd00169"
}
},
{
"id":"3php_c",
"name":"3_Phosphonooxypyruvate_c0",
"compartment":"c0",
"charge":-3,
"formula":"C3H2O7P",
"annotation":{
"bigg.metabolite":"3php",
"inchikey":"LFLUCDOSQPJJBE-UHFFFAOYSA-K",
"kegg.compound":"['C03232']",
"sbo":"SBO:0000247",
"seed.compound":"cpd02069"
}
},
{
"id":"xu5p__D_c",
"name":"D_Xylulose5_phosphate_c0",
"compartment":"c0",
"charge":-2,
"formula":"C5H9O8P",
"annotation":{
"bigg.metabolite":"xu5p__D",
"inchikey":"FNZLKVNUWIIPSJ-RFZPGFLSSA-L",
"kegg.compound":"['C00231']",
"sbo":"SBO:0000247",
"seed.compound":"cpd00198"
}
},
{
"id":"2ddglcn_c",
"name":"2_keto_3_deoxygluconate_c0",
"compartment":"c0",
"charge":-1,
"formula":"C6H9O6",
"annotation":{
"bigg.metabolite":"2ddglcn",
"inchikey":"WPAMZTWLKIDIOP-WVZVXSGGSA-M",
"kegg.compound":"['C00204']",
"sbo":"SBO:0000247",
"seed.compound":"cpd00176"
}
},
{
"id":"46dh25dohxn_c",
"name":"2_5_Diketo_3_deoxy_D_gluconate_c0",
"compartment":"c0",
"charge":-1,
"formula":"C6H7O6",
"annotation":{
"bigg.metabolite":"46dh25dohxn",
"inchikey":"IBGYNIRCYXIAON-VKHMYHEASA-M",
"kegg.compound":"['C04349']",
"sbo":"SBO:0000247",
"seed.compound":"cpd02663"
}
},
{
"id":"damp_c",
"name":"dAMP_c0",
"compartment":"c0",
"charge":-2,
"formula":"C10H12N5O6P",
"annotation":{
"bigg.metabolite":"damp",
"inchikey":"KHWCHTKSEGGWEX-RRKCRQDMSA-L",
"kegg.compound":"['C00360']",
"sbo":"SBO:0000247",
"seed.compound":"cpd00294"
}
},
{
"id":"dtmp_c",
"name":"dTMP_c0",
"compartment":"c0",
"charge":-2,
"formula":"C10H13N2O8P",
"annotation":{
"bigg.metabolite":"dtmp",
"inchikey":"GYOZYWVXFNDGLU-XLPZGREQSA-L",
"kegg.compound":"['C00364']",
"sbo":"SBO:0000247",
"seed.compound":"cpd00298"
}
},
{
"id":"thymd_c",
"name":"Thymidine_c0",
"compartment":"c0",
"charge":0,
"formula":"C10H14N2O5",
"annotation":{
"bigg.metabolite":"thymd",
"inchikey":"IQFYYKKMVGJFEH-XLPZGREQSA-N",
"kegg.compound":"['C00214']",
"sbo":"SBO:0000247",
"seed.compound":"cpd00184"
}
},
{
"id":"ACP_c",
"name":"ACP_c0",
"compartment":"c0",
"charge":-1,
"formula":"C11H21N2O7PRS",
"annotation":{
"bigg.metabolite":"ACP",
"inchikey":"nan",
"kegg.compound":"['C00229']",
"sbo":"SBO:0000247",
"seed.compound":"cpd11493"
}
},
{
"id":"acACP_c",
"name":"Acetyl_ACP_c0",
"compartment":"c0",
"charge":-1,
"formula":"C13H23N2O8PRS",
"annotation":{
"bigg.metabolite":"acACP",
"inchikey":"nan",
"kegg.compound":"['C03939']",
"sbo":"SBO:0000247",
"seed.compound":"cpd11494"
}
},
{
"id":"apoACP_c",
"name":"apo_ACP_c0",
"compartment":"c0",
"charge":0,
"formula":"HOR",
"annotation":{
"bigg.metabolite":"apoACP",
"inchikey":"nan",
"kegg.compound":"['C03688']",
"sbo":"SBO:0000247",
"seed.compound":"cpd12370"
}
},
{
"id":"malACP_c",
"name":"Malonyl_acyl_carrierprotein__c0",
"compartment":"c0",
"charge":-2,
"formula":"C14H22N2O10PRS",
"annotation":{
"bigg.metabolite":"malACP",
"inchikey":"nan",
"kegg.compound":"['C01209']",
"sbo":"SBO:0000247",
"seed.compound":"cpd11492"
}
},
{
"id":"xylu__D_c",
"name":"D_Lyxulose_c0",
"compartment":"c0",
"charge":0,
"formula":"C5H10O5",
"annotation":{
"bigg.metabolite":"xylu__D",
"inchikey":"nan",
"kegg.compound":"['C00310']",
"sbo":"SBO:0000247",
"seed.compound":"cpd00259"
}
},
{
"id":"ipdp_c",
"name":"Isopentenyldiphosphate_c0",
"compartment":"c0",
"charge":-2,
"formula":"C5H10O7P2",
"annotation":{
"bigg.metabolite":"ipdp",
"inchikey":"NUHSROFQTUXZQQ-UHFFFAOYSA-L",
"kegg.compound":"['C00129']",
"sbo":"SBO:0000247",
"seed.compound":"cpd00113"
}
},
{
"id":"ggdp_c",
"name":"Geranylgeranyl_diphosphate_c0",
"compartment":"c0",
"charge":-2,
"formula":"C20H34O7P2",
"annotation":{
"bigg.metabolite":"ggdp",
"inchikey":"OINNEUNVOZHBOX-QIRCYJPOSA-L",
"kegg.compound":"['C00353']",
"sbo":"SBO:0000247",
"seed.compound":"cpd00289"
}
},
{
"id":"dcmp_c",
"name":"dCMP_c0",
"compartment":"c0",
"charge":-2,
"formula":"C9H12N3O7P",
"annotation":{
"bigg.metabolite":"dcmp",
"inchikey":"NCMVOABPESMRCP-SHYZEUOFSA-L",
"kegg.compound":"['C00239']",
"sbo":"SBO:0000247",
"seed.compound":"cpd00206"
}
},
{
"id":"dump_c",
"name":"dUMP_c0",
"compartment":"c0",
"charge":-2,
"formula":"C9H11N2O8P",
"annotation":{
"bigg.metabolite":"dump",
"inchikey":"JSRLJPSBLDHEIO-SHYZEUOFSA-L",
"kegg.compound":"['C00365']",
"sbo":"SBO:0000247",
"seed.compound":"cpd00299"
}
},
{
"id":"dcyt_c",
"name":"Deoxycytidine_c0",
"compartment":"c0",
"charge":0,
"formula":"C9H13N3O4",
"annotation":{
"bigg.metabolite":"dcyt",
"inchikey":"CKTSBUTUHBMZGZ-SHYZEUOFSA-N",
"kegg.compound":"['C00881']",
"sbo":"SBO:0000247",
"seed.compound":"cpd00654"
}
},
{
"id":"dcdp_c",
"name":"dCDP_c0",
"compartment":"c0",
"charge":-2,
"formula":"C9H13N3O10P2",
"annotation":{
"bigg.metabolite":"dcdp",
"inchikey":"FTDHDKPUHBLBTL-SHYZEUOFSA-L",
"kegg.compound":"['C00705']",
"sbo":"SBO:0000247",
"seed.compound":"cpd00533"
}
},
{
"id":"3psme_c",
"name":"5_O__1_Carboxyvinyl_3_phosphoshikimate_c0",
"compartment":"c0",
"charge":-4,
"formula":"C10H9O10P",
"annotation":{
"bigg.metabolite":"3psme",
"inchikey":"QUTYKIXIUDQOLK-PRJMDXOYSA-J",
"kegg.compound":"['C01269']",
"sbo":"SBO:0000247",
"seed.compound":"cpd00932"
}
},
{
"id":"4adcho_c",
"name":"ADC_c0",
"compartment":"c0",
"charge":-1,
"formula":"C10H10NO5",
"annotation":{
"bigg.metabolite":"4adcho",
"inchikey":"OIUJHGOLFKDBSU-HTQZYQBOSA-M",
"kegg.compound":"['C11355']",
"sbo":"SBO:0000247",
"seed.compound":"cpd08210"
}
},
{
"id":"nac_c",
"name":"Niacin_c0",
"compartment":"c0",
"charge":-1,
"formula":"C6H4NO2",
"annotation":{
"bigg.metabolite":"nac",
"inchikey":"PVNIIMVLHYAWGP-UHFFFAOYSA-M",
"kegg.compound":"['C00253']",
"sbo":"SBO:0000247",
"seed.compound":"cpd00218"
}
},
{
"id":"nicrnt_c",
"name":"Nicotinate_ribonucleotide_c0",
"compartment":"c0",
"charge":-2,
"formula":"C11H12NO9P",
"annotation":{
"bigg.metabolite":"nicrnt",
"inchikey":"JOUIQRNQJGXQDC-ZYUZMQFOSA-L",
"kegg.compound":"['C01185']",
"sbo":"SBO:0000247",
"seed.compound":"cpd00873"
}
},
{
"id":"glyald_c",
"name":"D_Glyceraldehyde_c0",
"compartment":"c0",
"charge":0,
"formula":"C3H6O3",
"annotation":{
"bigg.metabolite":"glyald",
"inchikey":"MNQZXJOMYWMBOU-VKHMYHEASA-N",
"kegg.compound":"['C00577']",
"sbo":"SBO:0000247",
"seed.compound":"cpd00448"
}
},
{
"id":"hom__L_c",
"name":"L_Homoserine_c0",
"compartment":"c0",
"charge":0,
"formula":"C4H9NO3",
"annotation":{
"bigg.metabolite":"hom__L",
"inchikey":"UKAUYVFTDYCKQA-VKHMYHEASA-N",
"kegg.compound":"['C00263']",
"sbo":"SBO:0000247",
"seed.compound":"cpd00227"
}
},
{
"id":"aspsa_c",
"name":"L_Aspartate4_semialdehyde_c0",
"compartment":"c0",
"charge":0,
"formula":"C4H7NO3",
"annotation":{
"bigg.metabolite":"aspsa",
"inchikey":"HOSWPDPVFBCLSY-VKHMYHEASA-N",
"kegg.compound":"['C00441']",
"sbo":"SBO:0000247",
"seed.compound":"cpd00346"
}
},
{
"id":"cdpdag_BS_c",
"name":"cpd11427_c0",
"compartment":"c0",
"charge":-200,
"formula":"C4336H7772N300O1500P200",
"annotation":{
"bigg.metabolite":"cdpdag_BS",
"inchikey":"nan",
"kegg.compound":"['C00269']",
"sbo":"SBO:0000247",
"seed.compound":"cpd11427"
}
},
{
"id":"pgp_EC_c",
"name":"cpd11454_c0",
"compartment":"c0",
"charge":-300,
"formula":"C3736H7172O1300P200",
"annotation":{
"bigg.metabolite":"pgp_EC",
"inchikey":"nan",
"kegg.compound":"['C03892']",
"sbo":"SBO:0000247",
"seed.compound":"cpd11454"
}
},
{
"id":"man6p_c",
"name":"D_mannose_6_phosphate_c0",
"compartment":"c0",
"charge":-2,
"formula":"C6H11O9P",
"annotation":{
"bigg.metabolite":"man6p",
"inchikey":"nan",
"kegg.compound":"['C00275']",
"sbo":"SBO:0000247",
"seed.compound":"cpd00235"
}
},
{
"id":"e4p_c",
"name":"D_Erythrose4_phosphate_c0",
"compartment":"c0",
"charge":-2,
"formula":"C4H7O7P",
"annotation":{
"bigg.metabolite":"e4p",
"inchikey":"NGHMDNPXVRFFGS-IUYQGCFVSA-L",
"kegg.compound":"['C00279']",
"sbo":"SBO:0000247",
"seed.compound":"cpd00236"
}
},
{
"id":"2dda7p_c",
"name":"DAHP_c0",
"compartment":"c0",
"charge":-3,
"formula":"C7H10O10P",
"annotation":{
"bigg.metabolite":"2dda7p",
"inchikey":"PJWIPEXIFFQAQZ-PUFIMZNGSA-K",
"kegg.compound":"['C04691']",
"sbo":"SBO:0000247",
"seed.compound":"cpd02857"
}
},
{
"id":"dgtp_c",
"name":"dGTP_c0",
"compartment":"c0",
"charge":-3,
"formula":"C10H13N5O13P3",
"annotation":{
"bigg.metabolite":"dgtp",
"inchikey":"HAAZLUGHYHWQIW-KVQBGUIXSA-K",
"kegg.compound":"['C00286']",
"sbo":"SBO:0000247",
"seed.compound":"cpd00241"
}
},
{
"id":"dgmp_c",
"name":"dGMP_c0",
"compartment":"c0",
"charge":-2,
"formula":"C10H12N5O7P",
"annotation":{
"bigg.metabolite":"dgmp",
"inchikey":"LTFMZDNNPPEQNG-KVQBGUIXSA-L",
"kegg.compound":"['C00362']",
"sbo":"SBO:0000247",
"seed.compound":"cpd00296"
}
},
{
"id":"dgsn_c",
"name":"Deoxyguanosine_c0",
"compartment":"c0",
"charge":0,
"formula":"C10H13N5O4",
"annotation":{
"bigg.metabolite":"dgsn",
"inchikey":"YKBGVTZYEHREMT-KVQBGUIXSA-N",
"kegg.compound":"['C00330']",
"sbo":"SBO:0000247",
"seed.compound":"cpd00277"
}
},
{
"id":"pppi_c",
"name":"Triphosphate_c0",
"compartment":"c0",
"charge":-3,
"formula":"H2O10P3",
"annotation":{
"bigg.metabolite":"pppi",
"inchikey":"UNXRWKVEANCORM-UHFFFAOYSA-K",
"kegg.compound":"['C00536']",
"sbo":"SBO:0000247",
"seed.compound":"cpd00421"
}
},
{
"id":"dgdp_c",
"name":"dGDP_c0",
"compartment":"c0",
"charge":-2,
"formula":"C10H13N5O10P2",
"annotation":{
"bigg.metabolite":"dgdp",
"inchikey":"CIKGWCTVFSRMJU-KVQBGUIXSA-L",
"kegg.compound":"['C00361']",
"sbo":"SBO:0000247",
"seed.compound":"cpd00295"
}
},
{
"id":"hxan_c",
"name":"HYXN_c0",
"compartment":"c0",
"charge":0,
"formula":"C5H4N4O",
"annotation":{
"bigg.metabolite":"hxan",
"inchikey":"FDGQSTZJBFJUBT-UHFFFAOYSA-N",
"kegg.compound":"['C00262']",
"sbo":"SBO:0000247",
"seed.compound":"cpd00226"
}
},
{
"id":"dhor__S_c",
"name":"S_Dihydroorotate_c0",
"compartment":"c0",
"charge":-1,
"formula":"C5H5N2O4",
"annotation":{
"bigg.metabolite":"dhor__S",
"inchikey":"UFIVEPVSAGBUSI-REOHCLBHSA-M",
"kegg.compound":"['C00337']",
"sbo":"SBO:0000247",
"seed.compound":"cpd00282"
}
},
{
"id":"orot_c",
"name":"Orotate_c0",
"compartment":"c0",
"charge":-1,
"formula":"C5H3N2O4",
"annotation":{
"bigg.metabolite":"orot",
"inchikey":"PXQPEWDEAKTCGB-UHFFFAOYSA-M",
"kegg.compound":"['C00295']",
"sbo":"SBO:0000247",
"seed.compound":"cpd00247"
}
},
{
"id":"quin_kt_c",
"name":"Quinate_c0",
"compartment":"c0",
"charge":-1,
"formula":"C7H11O6",
"annotation":{
"bigg.metabolite":"quin_kt",
"inchikey":"AAWZDTNXLSGCEK-WYWMIBKRSA-M",
"kegg.compound":"['C00296']",
"sbo":"SBO:0000247",
"seed.compound":"cpd00248"
}
},
{
"id":"3dhq_c",
"name":"5_Dehydroquinate_c0",
"compartment":"c0",
"charge":-1,
"formula":"C7H9O6",
"annotation":{
"bigg.metabolite":"3dhq",
"inchikey":"WVMWZWGZRAXUBK-SYTVJDICSA-M",
"kegg.compound":"['C00944']",
"sbo":"SBO:0000247",
"seed.compound":"cpd00699"
}
},
{
"id":"xylt_c",
"name":"Xylitol_c0",
"compartment":"c0",
"charge":0,
"formula":"C5H12O5",
"annotation":{
"bigg.metabolite":"xylt",
"inchikey":"HEBKCHPVOIAQTA-SCDXWVJYSA-N",
"kegg.compound":"['C00379']",
"sbo":"SBO:0000247",
"seed.compound":"cpd00306"
}
},
{
"id":"ametam_c",
"name":"S_Adenosylmethioninamine_c0",
"compartment":"c0",
"charge":2,
"formula":"C14H24N6O3S",
"annotation":{
"bigg.metabolite":"ametam",
"inchikey":"ZUNBITIXDCPNSD-LSRJEVITSA-O",
"kegg.compound":"['C01137']",
"sbo":"SBO:0000247",
"seed.compound":"cpd00837"
}
},
{
"id":"spmd_c",
"name":"Spermidine_c0",
"compartment":"c0",
"charge":3,
"formula":"C7H22N3",
"annotation":{
"bigg.metabolite":"spmd",
"inchikey":"ATHGHQPFGPMSJY-UHFFFAOYSA-Q",
"kegg.compound":"['C00315']",
"sbo":"SBO:0000247",
"seed.compound":"cpd00264"
}
},
{
"id":"caffcoa_c",
"name":"Caffeoyl_CoA_c0",
"compartment":"c0",
"charge":-4,
"formula":"C30H38N7O19P3S",
"annotation":{
"bigg.metabolite":"caffcoa",
"inchikey":"QHRGJMIMHCLHRG-ZSELIEHESA-J",
"kegg.compound":"['C00323']",
"sbo":"SBO:0000247",
"seed.compound":"cpd00270"
}
},
{
"id":"ferulcoa_c",
"name":"Feruloyl_CoA_c0",
"compartment":"c0",
"charge":-4,
"formula":"C31H40N7O19P3S",
"annotation":{
"bigg.metabolite":"ferulcoa",
"inchikey":"GBXZVJQQDAJGSO-NBXNMEGSSA-J",
"kegg.compound":"['C00406']",
"sbo":"SBO:0000247",
"seed.compound":"cpd00321"
}
},
{
"id":"2dr1p_c",
"name":"deoxyribose_1_phosphate_c0",
"compartment":"c0",
"charge":-2,
"formula":"C5H9O7P",
"annotation":{
"bigg.metabolite":"2dr1p",
"inchikey":"KBDKAJNTYKVSEK-VPENINKCSA-L",
"kegg.compound":"['C00672']",
"sbo":"SBO:0000247",
"seed.compound":"cpd00509"
}
},
{
"id":"3hc4coa_c",
"name":"3_Hydroxybutanoyl_CoA_c0",
"compartment":"c0",
"charge":-3,
"formula":"C25H39N7O18P3S",
"annotation":{
"bigg.metabolite":"3hc4coa",
"inchikey":"nan",
"kegg.compound":"['C05116']",
"sbo":"SBO:0000247",
"seed.compound":"cpd03043"
}
},
{
"id":"aacoa_c",
"name":"Acetoacetyl_CoA_c0",
"compartment":"c0",
"charge":-4,
"formula":"C25H36N7O18P3S",
"annotation":{
"bigg.metabolite":"aacoa",
"inchikey":"OJFDKHTZOUZBOS-CITAKDKDSA-J",
"kegg.compound":"['C00332']",
"sbo":"SBO:0000247",
"seed.compound":"cpd00279"
}
},
{
"id":"hcarn_c",
"name":"Homocarnosine_c0",
"compartment":"c0",
"charge":0,
"formula":"C10H16N4O3",
"annotation":{
"bigg.metabolite":"hcarn",
"inchikey":"CCLQKVKJOGVQLU-QMMMGPOBSA-N",
"kegg.compound":"['C00884']",
"sbo":"SBO:0000247",
"seed.compound":"cpd00657"
}
},
{
"id":"4abut_c",
"name":"GABA_c0",
"compartment":"c0",
"charge":0,
"formula":"C4H9NO2",
"annotation":{
"bigg.metabolite":"4abut",
"inchikey":"BTCSSZJGUNDROE-UHFFFAOYSA-N",
"kegg.compound":"['C00334']",
"sbo":"SBO:0000247",
"seed.compound":"cpd00281"
}
},
{
"id":"rdxr_c",
"name":"rdxr_c0",
"compartment":"c0",
"charge":2,
"formula":"Fe1S4",
"annotation":{
"bigg.metabolite":"rdxr",
"sbo":"SBO:0000247",
"seed.compound":"rdxr"
}
},
{
"id":"rdxo_c",
"name":"rdxo_c0",
"compartment":"c0",
"charge":3,
"formula":"Fe1S4",
"annotation":{
"bigg.metabolite":"rdxo",
"sbo":"SBO:0000247",
"seed.compound":"rdxo"
}
},
{
"id":"frdp_c",
"name":"Farnesyldiphosphate_c0",
"compartment":"c0",
"charge":-2,
"formula":"C15H26O7P2",
"annotation":{
"bigg.metabolite":"frdp",
"inchikey":"VWFJDQUYCIWHTN-YFVJMOTDSA-L",
"kegg.compound":"['C00448']",
"sbo":"SBO:0000247",
"seed.compound":"cpd00350"
}
},
{
"id":"trdrd_c",
"name":"trdrd_c0",
"compartment":"c0",
"charge":0,
"formula":"C6H9NO2R2S2",
"annotation":{
"bigg.metabolite":"trdrd",
"inchikey":"nan",
"kegg.compound":"['C00342']",
"sbo":"SBO:0000247",
"seed.compound":"cpd11421"
}
},
{
"id":"trdox_c",
"name":"trdox_c0",
"compartment":"c0",
"charge":0,
"formula":"C6H7NO2R2S2",
"annotation":{
"bigg.metabolite":"trdox",
"inchikey":"nan",
"kegg.compound":"['C00343']",
"sbo":"SBO:0000247",
"seed.compound":"cpd11420"
}
},
{
"id":"dudp_c",
"name":"dUDP_c0",
"compartment":"c0",
"charge":-2,
"formula":"C9H12N2O11P2",
"annotation":{
"bigg.metabolite":"dudp",
"inchikey":"QHWZTVCCBMIIKE-SHYZEUOFSA-L",
"kegg.compound":"['C01346']",
"sbo":"SBO:0000247",
"seed.compound":"cpd00978"
}
},
{
"id":"dctp_c",
"name":"dCTP_c0",
"compartment":"c0",
"charge":-3,
"formula":"C9H13N3O13P3",
"annotation":{
"bigg.metabolite":"dctp",
"inchikey":"RGWHQCVHVJXOKC-SHYZEUOFSA-K",
"kegg.compound":"['C00458']",
"sbo":"SBO:0000247",
"seed.compound":"cpd00356"
}
},
{
"id":"dutp_c",
"name":"dUTP_c0",
"compartment":"c0",
"charge":-3,
"formula":"C9H12N2O14P3",
"annotation":{
"bigg.metabolite":"dutp",
"inchikey":"AHCYMLUZIRLXAA-SHYZEUOFSA-K",
"kegg.compound":"['C00460']",
"sbo":"SBO:0000247",
"seed.compound":"cpd00358"
}
},
{
"id":"pg_SC_c",
"name":"Phosphatidylglycerol_c0",
"compartment":"c0",
"charge":-100,
"formula":"C3736H7272O1000P100",
"annotation":{
"bigg.metabolite":"pg_SC",
"inchikey":"nan",
"kegg.compound":"['C00344']",
"sbo":"SBO:0000247",
"seed.compound":"cpd11652"
}
},
{
"id":"clpn_SC_c",
"name":"Cardiolipin_c0",
"compartment":"c0",
"charge":-200,
"formula":"C7172H13744O1700P200",
"annotation":{
"bigg.metabolite":"clpn_SC",
"inchikey":"nan",
"kegg.compound":"['C05980']",
"sbo":"SBO:0000247",
"seed.compound":"cpd12801"
}
},
{
"id":"acgam6p_c",
"name":"N_Acetyl_D_glucosamine_6_phosphate_c0",
"compartment":"c0",
"charge":-2,
"formula":"C8H14NO9P",
"annotation":{
"bigg.metabolite":"acgam6p",
"inchikey":"BRGMHAYQAZFZDJ-RTRLPJTCSA-L",
"kegg.compound":"['C00357']",
"sbo":"SBO:0000247",
"seed.compound":"cpd00293"
}
},
{
"id":"gam1p_c",
"name":"D_Glucosamine1_phosphate_c0",
"compartment":"c0",
"charge":-1,
"formula":"C6H13NO8P",
"annotation":{
"bigg.metabolite":"gam1p",
"inchikey":"YMJBYRVFGYXULK-QZABAPFNSA-M",
"kegg.compound":"['C06156']",
"sbo":"SBO:0000247",
"seed.compound":"cpd03671"
}
},
{
"id":"fdp_c",
"name":"D_fructose_1_6_bisphosphate_c0",
"compartment":"c0",
"charge":-4,
"formula":"C6H10O12P2",
"annotation":{
"bigg.metabolite":"fdp",
"inchikey":"RNBGYGVWRKECFJ-VRPWFDPXSA-J",
"kegg.compound":"['C00354']",
"sbo":"SBO:0000247",
"seed.compound":"cpd00290"
}
},
{
"id":"dad_2_c",
"name":"Deoxyadenosine_c0",
"compartment":"c0",
"charge":0,
"formula":"C10H13N5O3",
"annotation":{
"bigg.metabolite":"dad_2",
"inchikey":"OLXZPDWKRNYJJZ-RRKCRQDMSA-N",
"kegg.compound":"['C00559']",
"sbo":"SBO:0000247",
"seed.compound":"cpd00438"
}
},
{
"id":"dtdp_c",
"name":"dTDP_c0",
"compartment":"c0",
"charge":-2,
"formula":"C10H14N2O11P2",
"annotation":{
"bigg.metabolite":"dtdp",
"inchikey":"UJLXYODCHAELLY-XLPZGREQSA-L",
"kegg.compound":"['C00363']",
"sbo":"SBO:0000247",
"seed.compound":"cpd00297"
}
},
{
"id":"dttp_c",
"name":"TTP_c0",
"compartment":"c0",
"charge":-3,
"formula":"C10H14N2O14P3",
"annotation":{
"bigg.metabolite":"dttp",
"inchikey":"NHVNXKFIZYSCEB-XLPZGREQSA-K",
"kegg.compound":"['C00459']",
"sbo":"SBO:0000247",
"seed.compound":"cpd00357"
}
},
{
"id":"ile__L_c",
"name":"L_Isoleucine_c0",
"compartment":"c0",
"charge":0,
"formula":"C6H13NO2",
"annotation":{
"bigg.metabolite":"ile__L",
"inchikey":"AGPKZVBTJJNPAG-WHFBIAKZSA-N",
"kegg.compound":"['C00407']",
"sbo":"SBO:0000247",
"seed.compound":"cpd00322"
}
},
{
"id":"3mop_c",
"name":"3MOP_c0",
"compartment":"c0",
"charge":-1,
"formula":"C6H9O3",
"annotation":{
"bigg.metabolite":"3mop",
"inchikey":"JVQYSWDUAOAHFM-BYPYZUCNSA-M",
"kegg.compound":"['C00671']",
"sbo":"SBO:0000247",
"seed.compound":"cpd00508"
}
},
{
"id":"dhpt_c",
"name":"Dihydropteroate_c0",
"compartment":"c0",
"charge":-1,
"formula":"C14H13N6O3",
"annotation":{
"bigg.metabolite":"dhpt",
"inchikey":"WBFYVDCHGVNRBH-UHFFFAOYSA-M",
"kegg.compound":"['C00921']",
"sbo":"SBO:0000247",
"seed.compound":"cpd00683"
}
},
{
"id":"cinnm_c",
"name":"E_Cinnamate_c0",
"compartment":"c0",
"charge":-1,
"formula":"C9H7O2",
"annotation":{
"bigg.metabolite":"cinnm",
"inchikey":"WBYWAXJHAXSJNI-VOTSOKGWSA-M",
"kegg.compound":"['C00423', 'C10438']",
"sbo":"SBO:0000247",
"seed.compound":"cpd00333"
}
},
{
"id":"pppn_c",
"name":"Phenylpropanoate_c0",
"compartment":"c0",
"charge":-1,
"formula":"C9H9O2",
"annotation":{
"bigg.metabolite":"pppn",
"inchikey":"XMIIGOLPHOKFCH-UHFFFAOYSA-M",
"kegg.compound":"['C05629']",
"sbo":"SBO:0000247",
"seed.compound":"cpd03343"
}
},
{
"id":"fc1p_c",
"name":"L_Fuculose1_phosphate_c0",
"compartment":"c0",
"charge":-2,
"formula":"C6H11O8P",
"annotation":{
"bigg.metabolite":"fc1p",
"inchikey":"KNYGWWDTPGSEPD-LFRDXLMFSA-L",
"kegg.compound":"['C01099']",
"sbo":"SBO:0000247",
"seed.compound":"cpd00806"
}
},
{
"id":"lald__L_c",
"name":"L_Lactaldehyde_c0",
"compartment":"c0",
"charge":0,
"formula":"C3H6O2",
"annotation":{
"bigg.metabolite":"lald__L",
"inchikey":"BSABBBMNWQWLLU-VKHMYHEASA-N",
"kegg.compound":"['C00424']",
"sbo":"SBO:0000247",
"seed.compound":"cpd00334"
}
},
{
"id":"glu1sa_c",
"name":"L_Glutamate1_semialdehyde_c0",
"compartment":"c0",
"charge":0,
"formula":"C5H9NO3",
"annotation":{
"bigg.metabolite":"glu1sa",
"inchikey":"MPUUQNGXJSEWTF-BYPYZUCNSA-N",
"kegg.compound":"['C03741']",
"sbo":"SBO:0000247",
"seed.compound":"cpd02345"
}
},
{
"id":"acorn_c",
"name":"N_Acetylornithine_c0",
"compartment":"c0",
"charge":0,
"formula":"C7H14N2O3",
"annotation":{
"bigg.metabolite":"acorn",
"inchikey":"JRLGPAXAGHMNOL-LURJTMIESA-N",
"kegg.compound":"['C00437']",
"sbo":"SBO:0000247",
"seed.compound":"cpd00342"
}
},
{
"id":"acg5sa_c",
"name":"2_Acetamido_5_oxopentanoate_c0",
"compartment":"c0",
"charge":-1,
"formula":"C7H10NO4",
"annotation":{
"bigg.metabolite":"acg5sa",
"inchikey":"BCPSFKBPHHBDAI-LURJTMIESA-M",
"kegg.compound":"['C01250']",
"sbo":"SBO:0000247",
"seed.compound":"cpd00918"
}
},
{
"id":"23dhdp_c",
"name":"Dihydrodipicolinate_c0",
"compartment":"c0",
"charge":-2,
"formula":"C7H5NO4",
"annotation":{
"bigg.metabolite":"23dhdp",
"inchikey":"UWOCFOFVIBZJGH-YFKPBYRVSA-L",
"kegg.compound":"['C03340']",
"sbo":"SBO:0000247",
"seed.compound":"cpd02120"
}
},
{
"id":"rnam_c",
"name":"N_Ribosylnicotinamide_c0",
"compartment":"c0",
"charge":1,
"formula":"C11H15N2O5",
"annotation":{
"bigg.metabolite":"rnam",
"inchikey":"JLEBZPBDRKPWTD-TURQNECASA-O",
"kegg.compound":"['C03150']",
"sbo":"SBO:0000247",
"seed.compound":"cpd02016"
}
},
{
"id":"ncam_c",
"name":"Nicotinamide_c0",
"compartment":"c0",
"charge":0,
"formula":"C6H6N2O",
"annotation":{
"bigg.metabolite":"ncam",
"inchikey":"DFPAKSUCGFBDDF-UHFFFAOYSA-N",
"kegg.compound":"['C00153']",
"sbo":"SBO:0000247",
"seed.compound":"cpd00133"
}
},
{
"id":"nicrns_c",
"name":"Nicotinate_D_ribonucleoside_c0",
"compartment":"c0",
"charge":0,
"formula":"C11H13NO6",
"annotation":{
"bigg.metabolite":"nicrns",
"inchikey":"PUEDDPCUCPRQNY-ZYUZMQFOSA-N",
"kegg.compound":"['C05841']",
"sbo":"SBO:0000247",
"seed.compound":"cpd03471"
}
},
{
"id":"csn_c",
"name":"Cytosine_c0",
"compartment":"c0",
"charge":0,
"formula":"C4H5N3O",
"annotation":{
"bigg.metabolite":"csn",
"inchikey":"OPTASPLRGRRNAP-UHFFFAOYSA-N",
"kegg.compound":"['C00380']",
"sbo":"SBO:0000247",
"seed.compound":"cpd00307"
}
},
{
"id":"xtsn_c",
"name":"Xanthosine_c0",
"compartment":"c0",
"charge":0,
"formula":"C10H12N4O6",
"annotation":{
"bigg.metabolite":"xtsn",
"inchikey":"UBORTCNDUKBEOP-UUOKFMHZSA-N",
"kegg.compound":"['C01762']",
"sbo":"SBO:0000247",
"seed.compound":"cpd01217"
}
},
{
"id":"xan_c",
"name":"XAN_c0",
"compartment":"c0",
"charge":0,
"formula":"C5H4N4O2",
"annotation":{
"bigg.metabolite":"xan",
"inchikey":"LRFVTYWOQMYALW-UHFFFAOYSA-N",
"kegg.compound":"['C00385']",
"sbo":"SBO:0000247",
"seed.compound":"cpd00309"
}
},
{
"id":"5fthf_c",
"name":"5_Formyltetrahydrofolate_c0",
"compartment":"c0",
"charge":-2,
"formula":"C20H21N7O7",
"annotation":{
"bigg.metabolite":"5fthf",
"inchikey":"VVIAGPKUTFNRDU-STQMWFEESA-L",
"kegg.compound":"['C03479']",
"sbo":"SBO:0000247",
"seed.compound":"cpd02197"
}
},
{
"id":"3ig3p_c",
"name":"Indoleglycerol_phosphate_c0",
"compartment":"c0",
"charge":-2,
"formula":"C11H12NO6P",
"annotation":{
"bigg.metabolite":"3ig3p",
"inchikey":"NQEQTYPJSIEPHW-MNOVXSKESA-L",
"kegg.compound":"['C03506']",
"sbo":"SBO:0000247",
"seed.compound":"cpd02210"
}
},
{
"id":"Lcystin_c",
"name":"L_Cystine_c0",
"compartment":"c0",
"charge":0,
"formula":"C6H12N2O4S2",
"annotation":{
"bigg.metabolite":"Lcystin",
"inchikey":"LEVWYRKDKASIDU-IMJSIDKUSA-N",
"kegg.compound":"['C00491']",
"sbo":"SBO:0000247",
"seed.compound":"cpd00381"
}
},
{
"id":"thcys_c",
"name":"Thiocysteine_c0",
"compartment":"c0",
"charge":0,
"formula":"C3H7NO2S2",
"annotation":{
"bigg.metabolite":"thcys",
"inchikey":"XBKONSCREBSMCS-REOHCLBHSA-N",
"kegg.compound":"['C01962']",
"sbo":"SBO:0000247",
"seed.compound":"cpd01347"
}
},
{
"id":"skm_c",
"name":"Shikimate_c0",
"compartment":"c0",
"charge":-1,
"formula":"C7H9O5",
"annotation":{
"bigg.metabolite":"skm",
"inchikey":"JXOHGGNKMLTUBP-HSUXUTPPSA-M",
"kegg.compound":"['C00493']",
"sbo":"SBO:0000247",
"seed.compound":"cpd00383"
}
},
{
"id":"3dhsk_c",
"name":"3_Dehydroshikimate_c0",
"compartment":"c0",
"charge":-1,
"formula":"C7H7O5",
"annotation":{
"bigg.metabolite":"3dhsk",
"inchikey":"FAPMWQLQJHWKNN-SRBOSORUSA-M",
"kegg.compound":"['C02637']",
"sbo":"SBO:0000247",
"seed.compound":"cpd01716"
}
},
{
"id":"cdp4dh6doglc_c",
"name":"CDP_4_dehydro_6_deoxy_D_glucose_c0",
"compartment":"c0",
"charge":-2,
"formula":"C15H21N3O15P2",
"annotation":{
"bigg.metabolite":"cdp4dh6doglc",
"inchikey":"PUBYMNIINUUJLL-JPHISPRKSA-L",
"kegg.compound":"['C01219']",
"sbo":"SBO:0000247",
"seed.compound":"cpd00897"
}
},
{
"id":"Lcyst_c",
"name":"L_Cysteate_c0",
"compartment":"c0",
"charge":-1,
"formula":"C3H6NO5S",
"annotation":{
"bigg.metabolite":"Lcyst",
"inchikey":"XVOYSCVBGLVSOL-REOHCLBHSA-M",
"kegg.compound":"['C00506']",
"sbo":"SBO:0000247",
"seed.compound":"cpd00395"
}
},
{
"id":"3spyr_c",
"name":"3_Sulfopyruvate_c0",
"compartment":"c0",
"charge":-2,
"formula":"C3H2O6S",
"annotation":{
"bigg.metabolite":"3spyr",
"inchikey":"BUTHMSUEBYPMKJ-UHFFFAOYSA-L",
"kegg.compound":"['C05528']",
"sbo":"SBO:0000247",
"seed.compound":"cpd03285"
}
},
{
"id":"pant__R_c",
"name":"Pantoate_c0",
"compartment":"c0",
"charge":-1,
"formula":"C6H11O4",
"annotation":{
"bigg.metabolite":"pant__R",
"inchikey":"OTOIIPJYVQJATP-BYPYZUCNSA-M",
"kegg.compound":"['C00522']",
"sbo":"SBO:0000247",
"seed.compound":"cpd00408"
}
},
{
"id":"pnto__R_c",
"name":"PAN_c0",
"compartment":"c0",
"charge":-1,
"formula":"C9H16NO5",
"annotation":{
"bigg.metabolite":"pnto__R",
"inchikey":"GHOKWGTUZJEAQD-ZETCQYMHSA-M",
"kegg.compound":"['C00864']",
"sbo":"SBO:0000247",
"seed.compound":"cpd00644"
}
},
{
"id":"duri_c",
"name":"Deoxyuridine_c0",
"compartment":"c0",
"charge":0,
"formula":"C9H12N2O5",
"annotation":{
"bigg.metabolite":"duri",
"inchikey":"MXHRCPNRJAMMIM-SHYZEUOFSA-N",
"kegg.compound":"['C00526']",
"sbo":"SBO:0000247",
"seed.compound":"cpd00412"
}
},
{
"id":"pac_c",
"name":"PACT_c0",
"compartment":"c0",
"charge":0,
"formula":"C8H8O2",
"annotation":{
"bigg.metabolite":"pac",
"inchikey":"IPBVNPXQWQGGJP-UHFFFAOYSA-N",
"kegg.compound":"['C00548', 'C15583']",
"sbo":"SBO:0000247",
"seed.compound":"cpd00430"
}
},
{
"id":"phaccoa_c",
"name":"Phenylacetyl_CoA_c0",
"compartment":"c0",
"charge":-4,
"formula":"C29H38N7O17P3S",
"annotation":{
"bigg.metabolite":"phaccoa",
"inchikey":"ZIGIFDRJFZYEEQ-CECATXLMSA-J",
"kegg.compound":"['C00582']",
"sbo":"SBO:0000247",
"seed.compound":"cpd00452"
}
},
{
"id":"3sala_c",
"name":"3_Sulfinoalanine_c0",
"compartment":"c0",
"charge":-1,
"formula":"C3H6NO4S",
"annotation":{
"bigg.metabolite":"3sala",
"inchikey":"ADVPTQAUNPRNPO-REOHCLBHSA-M",
"kegg.compound":"['C00606']",
"sbo":"SBO:0000247",
"seed.compound":"cpd00467"
}
},
{
"id":"3snpyr_c",
"name":"3_Sulfinopyruvate_c0",
"compartment":"c0",
"charge":-2,
"formula":"C3H2O5S",
"annotation":{
"bigg.metabolite":"3snpyr",
"inchikey":"JXYLQEMXCAAMOL-UHFFFAOYSA-L",
"kegg.compound":"['C05527']",
"sbo":"SBO:0000247",
"seed.compound":"cpd03284"
}
},
{
"id":"acg5p_c",
"name":"n_acetylglutamyl_phosphate_c0",
"compartment":"c0",
"charge":-3,
"formula":"C7H9NO8P",
"annotation":{
"bigg.metabolite":"acg5p",
"inchikey":"FCVIHFVSXHOPSW-YFKPBYRVSA-K",
"kegg.compound":"['C04133']",
"sbo":"SBO:0000247",
"seed.compound":"cpd02552"
}
},
{
"id":"id3acald_c",
"name":"Indoleacetaldehyde_c0",
"compartment":"c0",
"charge":0,
"formula":"C10H9NO",
"annotation":{
"bigg.metabolite":"id3acald",
"inchikey":"WHOOUMGHGSPMGR-UHFFFAOYSA-N",
"kegg.compound":"['C00637']",
"sbo":"SBO:0000247",
"seed.compound":"cpd00486"
}
},
{
"id":"ind3ac_c",
"name":"Indoleacetate_c0",
"compartment":"c0",
"charge":-1,
"formula":"C10H8NO2",
"annotation":{
"bigg.metabolite":"ind3ac",
"inchikey":"SEOVTRFCIGRIMH-UHFFFAOYSA-M",
"kegg.compound":"['C00954']",
"sbo":"SBO:0000247",
"seed.compound":"cpd00703"
}
},
{
"id":"dag_gen_c",
"name":"1_2_Diacyl_sn_glycerol_c0",
"compartment":"c0",
"charge":0,
"formula":"C3436H6672O500",
"annotation":{
"bigg.metabolite":"dag_gen",
"inchikey":"nan",
"kegg.compound":"['C00165']",
"sbo":"SBO:0000247",
"seed.compound":"cpd11423"
}
},
{
"id":"3g12dgr_SA2_c",
"name":"Glcbeta1_3acyl2Gro_c0",
"compartment":"c0",
"charge":0,
"formula":"C4636H8672O1500",
"annotation":{
"bigg.metabolite":"3g12dgr_SA2",
"inchikey":"nan",
"kegg.compound":"['C04046']",
"sbo":"SBO:0000247",
"seed.compound":"cpd12452"
}
},
{
"id":"xtp_c",
"name":"XTP_c0",
"compartment":"c0",
"charge":-3,
"formula":"C10H12N4O15P3",
"annotation":{
"bigg.metabolite":"xtp",
"inchikey":"CAEFEWVYEZABLA-UUOKFMHZSA-K",
"kegg.compound":"['C00700']",
"sbo":"SBO:0000247",
"seed.compound":"cpd00530"
}
},
{
"id":"26dap_LL_c",
"name":"LL_2_6_Diaminopimelate_c0",
"compartment":"c0",
"charge":0,
"formula":"C7H14N2O4",
"annotation":{
"bigg.metabolite":"26dap_LL",
"inchikey":"GMKMEZVLHJARHF-WHFBIAKZSA-N",
"kegg.compound":"['C00666']",
"sbo":"SBO:0000247",
"seed.compound":"cpd00504"
}
},
{
"id":"din_c",
"name":"Deoxyinosine_c0",
"compartment":"c0",
"charge":0,
"formula":"C10H12N4O4",
"annotation":{
"bigg.metabolite":"din",
"inchikey":"VGONTNSXDCQUGY-RRKCRQDMSA-N",
"kegg.compound":"['C05512']",
"sbo":"SBO:0000247",
"seed.compound":"cpd03279"
}
},
{
"id":"cpd02414_c",
"name":"L_2_Amino_6_oxopimelate_c0",
"compartment":"c0",
"charge":-1,
"formula":"C7H10NO5",
"annotation":{
"bigg.metabolite":"cpd02414",
"inchikey":"UKCSFKLWNHUBDY-BYPYZUCNSA-M",
"kegg.compound":"['C03871']",
"sbo":"SBO:0000247",
"seed.compound":"cpd02414"
}
},
{
"id":"glu__D_c",
"name":"D_Glutamate_c0",
"compartment":"c0",
"charge":-1,
"formula":"C5H8NO4",
"annotation":{
"bigg.metabolite":"glu__D",
"inchikey":"WHUUTDBJXJRKMK-GSVOUGTGSA-M",
"kegg.compound":"['C00217']",
"sbo":"SBO:0000247",
"seed.compound":"cpd00186"
}
},
{
"id":"uama_c",
"name":"UDP_N_acetylmuramoyl_L_alanine_c0",
"compartment":"c0",
"charge":-3,
"formula":"C23H33N4O20P2",
"annotation":{
"bigg.metabolite":"uama",
"inchikey":"NTMMCWJNQNKACG-KBKUWGQMSA-K",
"kegg.compound":"['C01212']",
"sbo":"SBO:0000247",
"seed.compound":"cpd00890"
}
},
{
"id":"uamag_c",
"name":"UDP_N_acetylmuramoyl_L_alanyl_D_glutamate_c0",
"compartment":"c0",
"charge":-4,
"formula":"C28H39N5O23P2",
"annotation":{
"bigg.metabolite":"uamag",
"inchikey":"OJZCATPXPWFLHF-HPUCEMLMSA-J",
"kegg.compound":"['C00692']",
"sbo":"SBO:0000247",
"seed.compound":"cpd00525"
}
},
{
"id":"ugmd_c",
"name":"UDP_N_acetylmuramoyl_L_alanyl_D_gamma_glutamyl_meso_2_6_diaminopimelate_c0",
"compartment":"c0",
"charge":-4,
"formula":"C35H51N7O26P2",
"annotation":{
"bigg.metabolite":"ugmd",
"inchikey":"QUHLBZKCGUXHGP-BHBBPGSKSA-J",
"kegg.compound":"['C04877']",
"sbo":"SBO:0000247",
"seed.compound":"cpd02964"
}
},
{
"id":"sheme_c",
"name":"Siroheme_c0",
"compartment":"c0",
"charge":-8,
"formula":"C42H36FeN4O16",
"annotation":{
"bigg.metabolite":"sheme",
"inchikey":"DLKSSIHHLYNIKN-QIISWYHFSA-D",
"kegg.compound":"['C00748']",
"sbo":"SBO:0000247",
"seed.compound":"cpd00557"
}
},
{
"id":"fe2_c",
"name":"Fe2_plus__c0",
"compartment":"c0",
"charge":2,
"formula":"Fe",
"annotation":{
"bigg.metabolite":"fe2",
"inchikey":"XEEYBQQBJWHFJM-UHFFFAOYSA-N",
"kegg.compound":"['C00023']",
"sbo":"SBO:0000247",
"seed.compound":"cpd00021"
}
},
{
"id":"srch_c",
"name":"Sirochlorin_c0",
"compartment":"c0",
"charge":-8,
"formula":"C42H38N4O16",
"annotation":{
"bigg.metabolite":"srch",
"inchikey":"nan",
"kegg.compound":"None",
"sbo":"SBO:0000247",
"seed.compound":"cpd15658"
}
},
{
"id":"sprm_c",
"name":"Spermine_c0",
"compartment":"c0",
"charge":4,
"formula":"C10H30N4",
"annotation":{
"bigg.metabolite":"sprm",
"inchikey":"PFNFFQXMRSDOHW-UHFFFAOYSA-R",
"kegg.compound":"['C00750']",
"sbo":"SBO:0000247",
"seed.compound":"cpd00558"
}
},
{
"id":"trnatyr_c",
"name":"tRNATyr_c0",
"compartment":"c0",
"charge":0,
"formula":"C10H12N5O3R",
"annotation":{
"bigg.metabolite":"trnatyr",
"inchikey":"nan",
"kegg.compound":"['C00787']",
"sbo":"SBO:0000247",
"seed.compound":"cpd11751"
}
},
{
"id":"tyrtrna_c",
"name":"L_Tyrosyl_tRNATyr_c0",
"compartment":"c0",
"charge":1,
"formula":"C19H22N6O5R",
"annotation":{
"bigg.metabolite":"tyrtrna",
"inchikey":"nan",
"kegg.compound":"['C02839']",
"sbo":"SBO:0000247",
"seed.compound":"cpd12194"
}
},
{
"id":"cpd00361_c",
"name":"ACTN_c0",
"compartment":"c0",
"charge":0,
"formula":"C4H8O2",
"annotation":{
"bigg.metabolite":"cpd00361",
"inchikey":"nan",
"kegg.compound":"['C00466', 'C01769']",
"sbo":"SBO:0000247",
"seed.compound":"cpd00361"
}
},
{
"id":"btd_RR_c",
"name":"BDOH_c0",
"compartment":"c0",
"charge":0,
"formula":"C4H10O2",
"annotation":{
"bigg.metabolite":"btd_RR",
"inchikey":"OWBTYPJTUOEWEK-QWWZWVQMSA-N",
"kegg.compound":"['C03044']",
"sbo":"SBO:0000247",
"seed.compound":"cpd01947"
}
},
{
"id":"ptth_c",
"name":"Pantetheine_c0",
"compartment":"c0",
"charge":0,
"formula":"C11H22N2O4S",
"annotation":{
"bigg.metabolite":"ptth",
"inchikey":"ZNXZGRMVNNHPCA-VIFPVBQESA-N",
"kegg.compound":"['C00831']",
"sbo":"SBO:0000247",
"seed.compound":"cpd00620"
}
},
{
"id":"pan4p_c",
"name":"Phosphopantetheine_c0",
"compartment":"c0",
"charge":-2,
"formula":"C11H21N2O7PS",
"annotation":{
"bigg.metabolite":"pan4p",
"inchikey":"JDMUPRLRUUMCTL-VIFPVBQESA-L",
"kegg.compound":"['C01134']",
"sbo":"SBO:0000247",
"seed.compound":"cpd00834"
}
},
{
"id":"histd_c",
"name":"L_Histidinol_c0",
"compartment":"c0",
"charge":1,
"formula":"C6H12N3O",
"annotation":{
"bigg.metabolite":"histd",
"inchikey":"ZQISRDCJNBUVMM-YFKPBYRVSA-O",
"kegg.compound":"['C00860']",
"sbo":"SBO:0000247",
"seed.compound":"cpd00641"
}
},
{
"id":"hisp_c",
"name":"L_histidinol_phosphate_c0",
"compartment":"c0",
"charge":-1,
"formula":"C6H11N3O4P",
"annotation":{
"bigg.metabolite":"hisp",
"inchikey":"CWNDERHTHMWBSI-YFKPBYRVSA-M",
"kegg.compound":"['C01100']",
"sbo":"SBO:0000247",
"seed.compound":"cpd00807"
}
},
{
"id":"4ppan_c",
"name":"4_phosphopantothenate_c0",
"compartment":"c0",
"charge":-3,
"formula":"C9H15NO8P",
"annotation":{
"bigg.metabolite":"4ppan",
"inchikey":"XHFVGHPGDLDEQO-ZETCQYMHSA-K",
"kegg.compound":"['C03492']",
"sbo":"SBO:0000247",
"seed.compound":"cpd02201"
}
},
{
"id":"b2coa_c",
"name":"Crotonyl_CoA_c0",
"compartment":"c0",
"charge":-4,
"formula":"C25H36N7O17P3S",
"annotation":{
"bigg.metabolite":"b2coa",
"inchikey":"nan",
"kegg.compound":"['C00877']",
"sbo":"SBO:0000247",
"seed.compound":"cpd00650"
}
},
{
"id":"trnaala_c",
"name":"tRNAAla_c0",
"compartment":"c0",
"charge":0,
"formula":"C10H12N5O3R",
"annotation":{
"bigg.metabolite":"trnaala",
"inchikey":"nan",
"kegg.compound":"['C01635']",
"sbo":"SBO:0000247",
"seed.compound":"cpd11906"
}
},
{
"id":"alatrna_c",
"name":"L_Alanyl_tRNA_c0",
"compartment":"c0",
"charge":1,
"formula":"C13H18N6O4R",
"annotation":{
"bigg.metabolite":"alatrna",
"inchikey":"nan",
"kegg.compound":"['C00886']",
"sbo":"SBO:0000247",
"seed.compound":"cpd11770"
}
},
{
"id":"cpd00679_c",
"name":"Cephalosporin_C_c0",
"compartment":"c0",
"charge":-1,
"formula":"C16H20N3O8S",
"annotation":{
"bigg.metabolite":"cpd00679",
"inchikey":"HOKIDJSKDBPKTQ-GLXFQSAKSA-M",
"kegg.compound":"['C00916']",
"sbo":"SBO:0000247",
"seed.compound":"cpd00679"
}
},
{
"id":"cpd01995_c",
"name":"Deacetylcephalosporin_C_c0",
"compartment":"c0",
"charge":-1,
"formula":"C14H18N3O7S",
"annotation":{
"bigg.metabolite":"cpd01995",
"inchikey":"XWCFYHBHOFBVIV-JWKOBGCHSA-M",
"kegg.compound":"['C03112']",
"sbo":"SBO:0000247",
"seed.compound":"cpd01995"
}
},
{
"id":"4abz_c",
"name":"ABEE_c0",
"compartment":"c0",
"charge":-1,
"formula":"C7H6NO2",
"annotation":{
"bigg.metabolite":"4abz",
"inchikey":"ALYNCZNDIQEVRV-UHFFFAOYSA-M",
"kegg.compound":"['C00568']",
"sbo":"SBO:0000247",
"seed.compound":"cpd00443"
}
},
{
"id":"6hmhpt_c",
"name":"6_hydroxymethyl_dihydropterin_c0",
"compartment":"c0",
"charge":0,
"formula":"C7H9N5O2",
"annotation":{
"bigg.metabolite":"6hmhpt",
"inchikey":"CQQNNQTXUGLUEV-UHFFFAOYSA-N",
"kegg.compound":"['C01300']",
"sbo":"SBO:0000247",
"seed.compound":"cpd00954"
}
},
{
"id":"6hmhptpp_c",
"name":"2_Amino_4_hydroxy_6_hydroxymethyl_7_8_dihydropteridinediphosphate_c0",
"compartment":"c0",
"charge":-2,
"formula":"C7H9N5O8P2",
"annotation":{
"bigg.metabolite":"6hmhptpp",
"inchikey":"FCQGJGLSOWZZON-UHFFFAOYSA-L",
"kegg.compound":"['C04807']",
"sbo":"SBO:0000247",
"seed.compound":"cpd02920"
}
},
{
"id":"mercplac_c",
"name":"3_Mercaptolactate_c0",
"compartment":"c0",
"charge":-1,
"formula":"C3H5O3S",
"annotation":{
"bigg.metabolite":"mercplac",
"inchikey":"OLQOVQTWRIJPRE-REOHCLBHSA-M",
"kegg.compound":"['C05823']",
"sbo":"SBO:0000247",
"seed.compound":"cpd03455"
}
},
{
"id":"13ppd_c",
"name":"1_3_Propanediol_c0",
"compartment":"c0",
"charge":0,
"formula":"C3H8O2",
"annotation":{
"bigg.metabolite":"13ppd",
"inchikey":"YPFDHNVEDLHUCE-UHFFFAOYSA-N",
"kegg.compound":"['C02457']",
"sbo":"SBO:0000247",
"seed.compound":"cpd01618"
}
},
{
"id":"3hppnl_c",
"name":"3_Hydroxypropanal_c0",
"compartment":"c0",
"charge":0,
"formula":"C3H6O2",
"annotation":{
"bigg.metabolite":"3hppnl",
"inchikey":"AKXKFZDCRYJKTF-UHFFFAOYSA-N",
"kegg.compound":"['C00969']",
"sbo":"SBO:0000247",
"seed.compound":"cpd00714"
}
},
{
"id":"tsul_c",
"name":"H2S2O3_c0",
"compartment":"c0",
"charge":-1,
"formula":"HO3S2",
"annotation":{
"bigg.metabolite":"tsul",
"inchikey":"DHCDFWKWKRSZHF-UHFFFAOYSA-M",
"kegg.compound":"['C00320', 'C05529']",
"sbo":"SBO:0000247",
"seed.compound":"cpd00268"
}
},
{
"id":"selcys_c",
"name":"S_sulfocysteine_c0",
"compartment":"c0",
"charge":-1,
"formula":"C3H6NO5S2",
"annotation":{
"bigg.metabolite":"selcys",
"inchikey":"nan",
"kegg.compound":"None",
"sbo":"SBO:0000247",
"seed.compound":"cpd03456"
}
},
{
"id":"3hpcoa_c",
"name":"3_Hydroxypropanoyl_CoA_c0",
"compartment":"c0",
"charge":-4,
"formula":"C24H36N7O18P3S",
"annotation":{
"bigg.metabolite":"3hpcoa",
"inchikey":"BERBFZCUSMQABM-IEXPHMLFSA-J",
"kegg.compound":"['C05668']",
"sbo":"SBO:0000247",
"seed.compound":"cpd03375"
}
},
{
"id":"3hpp_c",
"name":"Hydracrylic_acid_c0",
"compartment":"c0",
"charge":-1,
"formula":"C3H5O3",
"annotation":{
"bigg.metabolite":"3hpp",
"inchikey":"ALRHLSYJTWAHJZ-UHFFFAOYSA-M",
"kegg.compound":"['C01013']",
"sbo":"SBO:0000247",
"seed.compound":"cpd00745"
}
},
{
"id":"uppg3_c",
"name":"UroporphyrinogenIII_c0",
"compartment":"c0",
"charge":-8,
"formula":"C40H36N4O16",
"annotation":{
"bigg.metabolite":"uppg3",
"inchikey":"HUHWZXWWOFSFKF-UHFFFAOYSA-F",
"kegg.compound":"['C01051']",
"sbo":"SBO:0000247",
"seed.compound":"cpd00774"
}
},
{
"id":"dann_c",
"name":"7_8_Diaminononanoate_c0",
"compartment":"c0",
"charge":1,
"formula":"C9H21N2O2",
"annotation":{
"bigg.metabolite":"dann",
"inchikey":"KCEGBPIYGIWCDH-UHFFFAOYSA-O",
"kegg.compound":"['C01037']",
"sbo":"SBO:0000247",
"seed.compound":"cpd00764"
}
},
{
"id":"dtbt_c",
"name":"Dethiobiotin_c0",
"compartment":"c0",
"charge":-1,
"formula":"C10H17N2O3",
"annotation":{
"bigg.metabolite":"dtbt",
"inchikey":"AUTOLBMXDDTRRT-UHFFFAOYSA-M",
"kegg.compound":"['C01909']",
"sbo":"SBO:0000247",
"seed.compound":"cpd01311"
}
},
{
"id":"uamr_c",
"name":"UDP_MurNAc_c0",
"compartment":"c0",
"charge":-3,
"formula":"C20H28N3O19P2",
"annotation":{
"bigg.metabolite":"uamr",
"inchikey":"NQBRVZNDBBMBLJ-MQTLHLSBSA-K",
"kegg.compound":"['C01050']",
"sbo":"SBO:0000247",
"seed.compound":"cpd00773"
}
},
{
"id":"scl_c",
"name":"Sirohydrochlorin_c0",
"compartment":"c0",
"charge":-8,
"formula":"C42H38N4O16",
"annotation":{
"bigg.metabolite":"scl",
"inchikey":"AVBHZKNQGDKVEA-XUFLHSAYSA-F",
"kegg.compound":"['C05778']",
"sbo":"SBO:0000247",
"seed.compound":"cpd03426"
}
},
{
"id":"pmcoa_c",
"name":"Pimeloyl_CoA_c0",
"compartment":"c0",
"charge":-5,
"formula":"C28H41N7O19P3S",
"annotation":{
"bigg.metabolite":"pmcoa",
"inchikey":"LYCRXMTYUZDUGA-UYRKPTJQSA-I",
"kegg.compound":"['C01063']",
"sbo":"SBO:0000247",
"seed.compound":"cpd00782"
}
},
{
"id":"8aonn_c",
"name":"8_Amino_7_oxononanoate_c0",
"compartment":"c0",
"charge":0,
"formula":"C9H17NO3",
"annotation":{
"bigg.metabolite":"8aonn",
"inchikey":"GUAHPAJOXVYFON-UHFFFAOYSA-N",
"kegg.compound":"['C01092']",
"sbo":"SBO:0000247",
"seed.compound":"cpd00800"
}
},
{
"id":"amob_c",
"name":"S_Adenosyl_4_methylthio_2_oxobutanoate_c0",
"compartment":"c0",
"charge":0,
"formula":"C15H19N5O6S",
"annotation":{
"bigg.metabolite":"amob",
"inchikey":"UOKVQQMBGVMXPU-CJPDYEHRSA-N",
"kegg.compound":"['C04425']",
"sbo":"SBO:0000247",
"seed.compound":"cpd02701"
}
},
{
"id":"tag6p__D_c",
"name":"D_Tagatose_6_phosphate_c0",
"compartment":"c0",
"charge":-2,
"formula":"C6H11O9P",
"annotation":{
"bigg.metabolite":"tag6p__D",
"inchikey":"BGWGXPAPYGQALX-OEXCPVAWSA-L",
"kegg.compound":"['C01097']",
"sbo":"SBO:0000247",
"seed.compound":"cpd00805"
}
},
{
"id":"imacp_c",
"name":"imidazole_acetol_phosphate_c0",
"compartment":"c0",
"charge":-2,
"formula":"C6H7N2O5P",
"annotation":{
"bigg.metabolite":"imacp",
"inchikey":"YCFFMSOLUMRAMD-UHFFFAOYSA-L",
"kegg.compound":"['C01267']",
"sbo":"SBO:0000247",
"seed.compound":"cpd00930"
}
},
{
"id":"4ppcys_c",
"name":"R_4_Phosphopantothenoyl_L_cysteine_c0",
"compartment":"c0",
"charge":-3,
"formula":"C12H20N2O9PS",
"annotation":{
"bigg.metabolite":"4ppcys",
"inchikey":"XQYALQVLCNHCFT-CBAPKCEASA-K",
"kegg.compound":"['C04352']",
"sbo":"SBO:0000247",
"seed.compound":"cpd02666"
}
},
{
"id":"4tmeabut_c",
"name":"4_Trimethylammoniobutanal_c0",
"compartment":"c0",
"charge":1,
"formula":"C7H16NO",
"annotation":{
"bigg.metabolite":"4tmeabut",
"inchikey":"OITBLCDWXSXNCN-UHFFFAOYSA-N",
"kegg.compound":"['C01149']",
"sbo":"SBO:0000247",
"seed.compound":"cpd00845"
}
},
{
"id":"gbbtn_c",
"name":"gamma_butyrobetaine_c0",
"compartment":"c0",
"charge":0,
"formula":"C7H15NO2",
"annotation":{
"bigg.metabolite":"gbbtn",
"inchikey":"JHPNVNIEXXLNTR-UHFFFAOYSA-N",
"kegg.compound":"['C01181']",
"sbo":"SBO:0000247",
"seed.compound":"cpd00870"
}
},
{
"id":"glu5sa_c",
"name":"L_Glutamate5_semialdehyde_c0",
"compartment":"c0",
"charge":0,
"formula":"C5H9NO3",
"annotation":{
"bigg.metabolite":"glu5sa",
"inchikey":"KABXUUFDPUOJMW-BYPYZUCNSA-N",
"kegg.compound":"['C01165']",
"sbo":"SBO:0000247",
"seed.compound":"cpd00858"
}
},
{
"id":"quln_c",
"name":"Quinolinate_c0",
"compartment":"c0",
"charge":-2,
"formula":"C7H3NO4",
"annotation":{
"bigg.metabolite":"quln",
"inchikey":"GJAWHXHKYYXBSV-UHFFFAOYSA-L",
"kegg.compound":"['C03722']",
"sbo":"SBO:0000247",
"seed.compound":"cpd02333"
}
},
{
"id":"cpd00947_c",
"name":"LacCer_c0",
"compartment":"c0",
"charge":0,
"formula":"C31H56NO13R",
"annotation":{
"bigg.metabolite":"cpd00947",
"inchikey":"nan",
"kegg.compound":"['C01290', 'G00092']",
"sbo":"SBO:0000247",
"seed.compound":"cpd00947"
}
},
{
"id":"gal_c",
"name":"Galactose_c0",
"compartment":"c0",
"charge":0,
"formula":"C6H12O6",
"annotation":{
"bigg.metabolite":"gal",
"inchikey":"WQZGKKKJIJFFOK-SVZMEOIVSA-N",
"kegg.compound":"['C00124']",
"sbo":"SBO:0000247",
"seed.compound":"cpd00108"
}
},
{
"id":"cpd00878_c",
"name":"Glucocerebroside_c0",
"compartment":"c0",
"charge":0,
"formula":"C25H46NO8R",
"annotation":{
"bigg.metabolite":"cpd00878",
"inchikey":"nan",
"kegg.compound":"['C01190', 'G10238']",
"sbo":"SBO:0000247",
"seed.compound":"cpd00878"
}
},
{
"id":"cdpdddg_c",
"name":"CDP_4_dehydro_3_6_dideoxy_D_glucose_c0",
"compartment":"c0",
"charge":-2,
"formula":"C15H21N3O14P2",
"annotation":{
"bigg.metabolite":"cdpdddg",
"inchikey":"DATWFRMXXZBEPM-SNAICPSHSA-L",
"kegg.compound":"['C04297']",
"sbo":"SBO:0000247",
"seed.compound":"cpd02638"
}
},
{
"id":"eig3p_c",
"name":"D_erythro_imidazol_glycerol_phosphate_c0",
"compartment":"c0",
"charge":-2,
"formula":"C6H9N2O6P",
"annotation":{
"bigg.metabolite":"eig3p",
"inchikey":"HFYBTHCYPKEDQQ-RITPCOANSA-L",
"kegg.compound":"['C04666']",
"sbo":"SBO:0000247",
"seed.compound":"cpd02843"
}
},
{
"id":"5aprbu_c",
"name":"5_Amino_6__5_phosphoribitylaminouracil_c0",
"compartment":"c0",
"charge":-2,
"formula":"C9H15N4O9P",
"annotation":{
"bigg.metabolite":"5aprbu",
"inchikey":"RQRINYISXYAZKL-RPDRRWSUSA-L",
"kegg.compound":"['C04454']",
"sbo":"SBO:0000247",
"seed.compound":"cpd02720"
}
},
{
"id":"5apru_c",
"name":"5_Amino_6__5_phosphoribosylaminouracil_c0",
"compartment":"c0",
"charge":-2,
"formula":"C9H13N4O9P",
"annotation":{
"bigg.metabolite":"5apru",
"inchikey":"LZEXYCAGPMYXLX-UMMCILCDSA-L",
"kegg.compound":"['C01268']",
"sbo":"SBO:0000247",
"seed.compound":"cpd00931"
}
},
{
"id":"skm5p_c",
"name":"3_phosphoshikimate_c0",
"compartment":"c0",
"charge":-3,
"formula":"C7H8O8P",
"annotation":{
"bigg.metabolite":"skm5p",
"inchikey":"QYOJSKGCWNAKGW-PBXRRBTRSA-K",
"kegg.compound":"['C03175']",
"sbo":"SBO:0000247",
"seed.compound":"cpd02030"
}
},
{
"id":"dhnpt_c",
"name":"Dihydroneopterin_c0",
"compartment":"c0",
"charge":0,
"formula":"C9H13N5O4",
"annotation":{
"bigg.metabolite":"dhnpt",
"inchikey":"YZWJWCGPADQURW-YRAGUDHZSA-N",
"kegg.compound":"['C04874']",
"sbo":"SBO:0000247",
"seed.compound":"cpd02961"
}
},
{
"id":"gcald_c",
"name":"Glycolaldehyde_c0",
"compartment":"c0",
"charge":0,
"formula":"C2H4O2",
"annotation":{
"bigg.metabolite":"gcald",
"inchikey":"WGCNASOHLSPBMP-UHFFFAOYSA-N",
"kegg.compound":"['C00266']",
"sbo":"SBO:0000247",
"seed.compound":"cpd00229"
}
},
{
"id":"2cpr5p_c",
"name":"1_2_carboxyphenylamino_1_deoxyribulose_5_phosphate_c0",
"compartment":"c0",
"charge":-3,
"formula":"C12H13NO9P",
"annotation":{
"bigg.metabolite":"2cpr5p",
"inchikey":"QKMBYNRMPRKVTO-MNOVXSKESA-K",
"kegg.compound":"['C01302']",
"sbo":"SBO:0000247",
"seed.compound":"cpd00956"
}
},
{
"id":"didp_c",
"name":"dIDP_c0",
"compartment":"c0",
"charge":-2,
"formula":"C10H12N4O10P2",
"annotation":{
"bigg.metabolite":"didp",
"inchikey":"BKUSIKGSPSFQAC-RRKCRQDMSA-L",
"kegg.compound":"['C01344']",
"sbo":"SBO:0000247",
"seed.compound":"cpd00976"
}
},
{
"id":"ditp_c",
"name":"dITP_c0",
"compartment":"c0",
"charge":-3,
"formula":"C10H12N4O13P3",
"annotation":{
"bigg.metabolite":"ditp",
"inchikey":"UFJPAQSLHAGEBL-RRKCRQDMSA-K",
"kegg.compound":"['C01345']",
"sbo":"SBO:0000247",
"seed.compound":"cpd00977"
}
},
{
"id":"dimp_c",
"name":"dIMP_c0",
"compartment":"c0",
"charge":-2,
"formula":"C10H11N4O7P",
"annotation":{
"bigg.metabolite":"dimp",
"inchikey":"PHNGFPPXDJJADG-RRKCRQDMSA-L",
"kegg.compound":"['C06196']",
"sbo":"SBO:0000247",
"seed.compound":"cpd03704"
}
},
{
"id":"trnaarg_c",
"name":"tRNAArg_c0",
"compartment":"c0",
"charge":0,
"formula":"C10H12N5O3R",
"annotation":{
"bigg.metabolite":"trnaarg",
"inchikey":"nan",
"kegg.compound":"['C01636']",
"sbo":"SBO:0000247",
"seed.compound":"cpd11907"
}
},
{
"id":"argtrna_c",
"name":"L_Arginyl_tRNA_c0",
"compartment":"c0",
"charge":2,
"formula":"C16H26N9O4R",
"annotation":{
"bigg.metabolite":"argtrna",
"inchikey":"nan",
"kegg.compound":"['C02163']",
"sbo":"SBO:0000247",
"seed.compound":"cpd12036"
}
},
{
"id":"trnaasn_c",
"name":"tRNAAsn_c0",
"compartment":"c0",
"charge":0,
"formula":"C10H17O10PR2",
"annotation":{
"bigg.metabolite":"trnaasn",
"inchikey":"nan",
"kegg.compound":"['C01637']",
"sbo":"SBO:0000247",
"seed.compound":"cpd11908"
}
},
{
"id":"asntrna_c",
"name":"Asn_tRNAAsn_c0",
"compartment":"c0",
"charge":1,
"formula":"C14H24N2O12PR2",
"annotation":{
"bigg.metabolite":"asntrna",
"inchikey":"nan",
"kegg.compound":"['C03402']",
"sbo":"SBO:0000247",
"seed.compound":"cpd12313"
}
},
{
"id":"trnacys_c",
"name":"tRNACys_c0",
"compartment":"c0",
"charge":0,
"formula":"C10H12N5O3R",
"annotation":{
"bigg.metabolite":"trnacys",
"inchikey":"nan",
"kegg.compound":"['C01639']",
"sbo":"SBO:0000247",
"seed.compound":"cpd11910"
}
},
{
"id":"cystrna_c",
"name":"L_Cysteinyl_tRNACys_c0",
"compartment":"c0",
"charge":1,
"formula":"C13H18N6O4RS",
"annotation":{
"bigg.metabolite":"cystrna",
"inchikey":"nan",
"kegg.compound":"['C03125']",
"sbo":"SBO:0000247",
"seed.compound":"cpd12255"
}
},
{
"id":"trnagln_c",
"name":"tRNAGln_c0",
"compartment":"c0",
"charge":0,
"formula":"C15H21N5O10PR",
"annotation":{
"bigg.metabolite":"trnagln",
"inchikey":"nan",
"kegg.compound":"['C01640']",
"sbo":"SBO:0000247",
"seed.compound":"cpd11911"
}
},
{
"id":"glntrna_c",
"name":"Gln_tRNAGln_c0",
"compartment":"c0",
"charge":1,
"formula":"C20H30N7O12PR",
"annotation":{
"bigg.metabolite":"glntrna",
"inchikey":"nan",
"kegg.compound":"['C02282']",
"sbo":"SBO:0000247",
"seed.compound":"cpd12060"
}
},
{
"id":"trnagly_c",
"name":"tRNAGly_c0",
"compartment":"c0",
"charge":0,
"formula":"C10H12N5O3R",
"annotation":{
"bigg.metabolite":"trnagly",
"inchikey":"nan",
"kegg.compound":"['C01642']",
"sbo":"SBO:0000247",
"seed.compound":"cpd11913"
}
},
{
"id":"glytrna_c",
"name":"Glycyl_tRNAGly_c0",
"compartment":"c0",
"charge":1,
"formula":"C12H16N6O4R",
"annotation":{
"bigg.metabolite":"glytrna",
"inchikey":"nan",
"kegg.compound":"['C02412']",
"sbo":"SBO:0000247",
"seed.compound":"cpd12100"
}
},
{
"id":"trnahis_c",
"name":"tRNAHis_c0",
"compartment":"c0",
"charge":0,
"formula":"C10H12N5O3R",
"annotation":{
"bigg.metabolite":"trnahis",
"inchikey":"nan",
"kegg.compound":"['C01643']",
"sbo":"SBO:0000247",
"seed.compound":"cpd11914"
}
},
{
"id":"histrna_c",
"name":"L_Histidyl_tRNAHis_c0",
"compartment":"c0",
"charge":1,
"formula":"C16H20N8O4R",
"annotation":{
"bigg.metabolite":"histrna",
"inchikey":"nan",
"kegg.compound":"['C02988']",
"sbo":"SBO:0000247",
"seed.compound":"cpd12228"
}
},
{
"id":"trnaile_c",
"name":"tRNAIle_c0",
"compartment":"c0",
"charge":0,
"formula":"C10H12N5O3R",
"annotation":{
"bigg.metabolite":"trnaile",
"inchikey":"nan",
"kegg.compound":"['C01644']",
"sbo":"SBO:0000247",
"seed.compound":"cpd11915"
}
},
{
"id":"iletrna_c",
"name":"L_Isoleucyl_tRNAIle_c0",
"compartment":"c0",
"charge":1,
"formula":"C16H24N6O4R",
"annotation":{
"bigg.metabolite":"iletrna",
"inchikey":"nan",
"kegg.compound":"['C03127']",
"sbo":"SBO:0000247",
"seed.compound":"cpd12256"
}
},
{
"id":"trnaleu_c",
"name":"tRNALeu_c0",
"compartment":"c0",
"charge":0,
"formula":"C10H12N5O3R",
"annotation":{
"bigg.metabolite":"trnaleu",
"inchikey":"nan",
"kegg.compound":"['C01645']",
"sbo":"SBO:0000247",
"seed.compound":"cpd11916"
}
},
{
"id":"leutrna_c",
"name":"L_Leucyl_tRNA_c0",
"compartment":"c0",
"charge":1,
"formula":"C16H24N6O4R",
"annotation":{
"bigg.metabolite":"leutrna",
"inchikey":"nan",
"kegg.compound":"['C02047']",
"sbo":"SBO:0000247",
"seed.compound":"cpd12003"
}
},
{
"id":"trnalys_c",
"name":"tRNALys_c0",
"compartment":"c0",
"charge":0,
"formula":"C10H12N5O3R",
"annotation":{
"bigg.metabolite":"trnalys",
"inchikey":"nan",
"kegg.compound":"['C01646']",
"sbo":"SBO:0000247",
"seed.compound":"cpd11917"
}
},
{
"id":"lystrna_c",
"name":"L_Lysine_tRNA_Lys_c0",
"compartment":"c0",
"charge":2,
"formula":"C16H26N7O4R",
"annotation":{
"bigg.metabolite":"lystrna",
"inchikey":"nan",
"kegg.compound":"None",
"sbo":"SBO:0000247",
"seed.compound":"cpd15249"
}
},
{
"id":"trnamet_c",
"name":"tRNAMet_c0",
"compartment":"c0",
"charge":0,
"formula":"C10H12N5O3R",
"annotation":{
"bigg.metabolite":"trnamet",
"inchikey":"nan",
"kegg.compound":"['C01647']",
"sbo":"SBO:0000247",
"seed.compound":"cpd11918"
}
},
{
"id":"mettrna_c",
"name":"L_Methionyl_tRNA_c0",
"compartment":"c0",
"charge":1,
"formula":"C15H22N6O4RS",
"annotation":{
"bigg.metabolite":"mettrna",
"inchikey":"nan",
"kegg.compound":"['C02430']",
"sbo":"SBO:0000247",
"seed.compound":"cpd12105"
}
},
{
"id":"trnaphe_c",
"name":"tRNAPhe_c0",
"compartment":"c0",
"charge":0,
"formula":"C10H12N5O3R",
"annotation":{
"bigg.metabolite":"trnaphe",
"inchikey":"nan",
"kegg.compound":"['C01648']",
"sbo":"SBO:0000247",
"seed.compound":"cpd11919"
}
},
{
"id":"phetrna_c",
"name":"L_Phenylalanyl_tRNAPhe_c0",
"compartment":"c0",
"charge":1,
"formula":"C19H22N6O4R",
"annotation":{
"bigg.metabolite":"phetrna",
"inchikey":"nan",
"kegg.compound":"['C03511']",
"sbo":"SBO:0000247",
"seed.compound":"cpd12335"
}
},
{
"id":"trnapro_c",
"name":"tRNAPro_c0",
"compartment":"c0",
"charge":0,
"formula":"C10H12N5O3R",
"annotation":{
"bigg.metabolite":"trnapro",
"inchikey":"nan",
"kegg.compound":"['C01649']",
"sbo":"SBO:0000247",
"seed.compound":"cpd11920"
}
},
{
"id":"protrna_c",
"name":"L_Prolyl_tRNAPro_c0",
"compartment":"c0",
"charge":0,
"formula":"C15H19N6O4R",
"annotation":{
"bigg.metabolite":"protrna",
"inchikey":"nan",
"kegg.compound":"['C02702']",
"sbo":"SBO:0000247",
"seed.compound":"cpd12164"
}
},
{
"id":"trnaser_c",
"name":"tRNASer_c0",
"compartment":"c0",
"charge":0,
"formula":"C10H12N5O3R",
"annotation":{
"bigg.metabolite":"trnaser",
"inchikey":"nan",
"kegg.compound":"['C01650']",
"sbo":"SBO:0000247",
"seed.compound":"cpd11921"
}
},
{
"id":"sertrna_c",
"name":"L_Seryl_tRNASer_c0",
"compartment":"c0",
"charge":0,
"formula":"C13H17N6O5R",
"annotation":{
"bigg.metabolite":"sertrna",
"inchikey":"nan",
"kegg.compound":"['C02553']",
"sbo":"SBO:0000247",
"seed.compound":"cpd12132"
}
},
{
"id":"trnathr_c",
"name":"tRNAThr_c0",
"compartment":"c0",
"charge":0,
"formula":"C10H12N5O3R",
"annotation":{
"bigg.metabolite":"trnathr",
"inchikey":"nan",
"kegg.compound":"['C01651']",
"sbo":"SBO:0000247",
"seed.compound":"cpd11922"
}
},
{
"id":"thrtrna_c",
"name":"L_Threonyl_tRNAThr_c0",
"compartment":"c0",
"charge":0,
"formula":"C14H19N6O5R",
"annotation":{
"bigg.metabolite":"thrtrna",
"inchikey":"nan",
"kegg.compound":"['C02992']",
"sbo":"SBO:0000247",
"seed.compound":"cpd12229"
}
},
{
"id":"trnatrp_c",
"name":"tRNATrp_c0",
"compartment":"c0",
"charge":0,
"formula":"C10H12N5O3R",
"annotation":{
"bigg.metabolite":"trnatrp",
"inchikey":"nan",
"kegg.compound":"['C01652']",
"sbo":"SBO:0000247",
"seed.compound":"cpd11923"
}
},
{
"id":"trptrna_c",
"name":"L_Tryptophanyl_tRNATrp_c0",
"compartment":"c0",
"charge":1,
"formula":"C21H23N7O4R",
"annotation":{
"bigg.metabolite":"trptrna",
"inchikey":"nan",
"kegg.compound":"['C03512']",
"sbo":"SBO:0000247",
"seed.compound":"cpd12336"
}
},
{
"id":"trnaval_c",
"name":"tRNAVal_c0",
"compartment":"c0",
"charge":0,
"formula":"C10H12N5O3R",
"annotation":{
"bigg.metabolite":"trnaval",
"inchikey":"nan",
"kegg.compound":"['C01653']",
"sbo":"SBO:0000247",
"seed.compound":"cpd11924"
}
},
{
"id":"valtrna_c",
"name":"L_Valyl_tRNAVal_c0",
"compartment":"c0",
"charge":1,
"formula":"C15H22N6O4R",
"annotation":{
"bigg.metabolite":"valtrna",
"inchikey":"nan",
"kegg.compound":"['C02554']",
"sbo":"SBO:0000247",
"seed.compound":"cpd12133"
}
},
{
"id":"mmtsa_c",
"name":"3_Oxo_2_methylpropanoate_c0",
"compartment":"c0",
"charge":-1,
"formula":"C4H5O3",
"annotation":{
"bigg.metabolite":"mmtsa",
"inchikey":"VOKUMXABRRXHAR-UHFFFAOYSA-M",
"kegg.compound":"['C00349']",
"sbo":"SBO:0000247",
"seed.compound":"cpd00287"
}
},
{
"id":"mm_c",
"name":"Methylmalonate_c0",
"compartment":"c0",
"charge":-2,
"formula":"C4H4O4",
"annotation":{
"bigg.metabolite":"mm",
"inchikey":"ZIYVHBGGAOATLY-UHFFFAOYSA-L",
"kegg.compound":"['C02170']",
"sbo":"SBO:0000247",
"seed.compound":"cpd01468"
}
},
{
"id":"citm_c",
"name":"Citramalate_c0",
"compartment":"c0",
"charge":-2,
"formula":"C5H6O5",
"annotation":{
"bigg.metabolite":"citm",
"inchikey":"XFTRTWQBIOMVPK-UHFFFAOYSA-L",
"kegg.compound":"['C00815']",
"sbo":"SBO:0000247",
"seed.compound":"cpd00607"
}
},
{
"id":"citac_c",
"name":"Citraconate_c0",
"compartment":"c0",
"charge":-2,
"formula":"C5H4O4",
"annotation":{
"bigg.metabolite":"citac",
"inchikey":"HNEGQIOMVPPMNR-IHWYPQMZSA-L",
"kegg.compound":"['C02226']",
"sbo":"SBO:0000247",
"seed.compound":"cpd01502"
}
},
{
"id":"glutrna_gln_c",
"name":"glutrnagln_c0",
"compartment":"c0",
"charge":0,
"formula":"C20H28N6O13PR",
"annotation":{
"bigg.metabolite":"glutrna_gln",
"sbo":"SBO:0000247",
"seed.compound":"glutrnagln"
}
},
{
"id":"glylcoa_c",
"name":"Glutaconyl_1_CoA_c0",
"compartment":"c0",
"charge":-5,
"formula":"C26H35N7O19P3S",
"annotation":{
"bigg.metabolite":"glylcoa",
"inchikey":"URTLOTISFJPPOU-DEGQQWIJSA-I",
"kegg.compound":"['C02411']",
"sbo":"SBO:0000247",
"seed.compound":"cpd01599"
}
},
{
"id":"hgylcoa_c",
"name":"2_Hydroxyglutaryl_CoA_c0",
"compartment":"c0",
"charge":-4,
"formula":"C26H38N7O20P3S",
"annotation":{
"bigg.metabolite":"hgylcoa",
"inchikey":"nan",
"kegg.compound":"['C03058']",
"sbo":"SBO:0000247",
"seed.compound":"cpd01957"
}
},
{
"id":"2ippm_c",
"name":"2_Isopropylmaleate_c0",
"compartment":"c0",
"charge":-2,
"formula":"C7H8O4",
"annotation":{
"bigg.metabolite":"2ippm",
"inchikey":"NJMGRJLQRLFQQX-HYXAFXHYSA-L",
"kegg.compound":"['C02631']",
"sbo":"SBO:0000247",
"seed.compound":"cpd01710"
}
},
{
"id":"3c2hmp_c",
"name":"3_Isopropylmalate_c0",
"compartment":"c0",
"charge":-2,
"formula":"C7H10O5",
"annotation":{
"bigg.metabolite":"3c2hmp",
"inchikey":"RNQHMTFBUSSBJQ-CRCLSJGQSA-L",
"kegg.compound":"['C04411']",
"sbo":"SBO:0000247",
"seed.compound":"cpd02693"
}
},
{
"id":"prbamp_c",
"name":"Phosphoribosyl_AMP_c0",
"compartment":"c0",
"charge":-4,
"formula":"C15H19N5O14P2",
"annotation":{
"bigg.metabolite":"prbamp",
"inchikey":"RTQMRTSPTLIIHM-KEOHHSTQSA-J",
"kegg.compound":"['C02741']",
"sbo":"SBO:0000247",
"seed.compound":"cpd01777"
}
},
{
"id":"prfp_c",
"name":"phosphoribosylformiminoaicar_phosphate_c0",
"compartment":"c0",
"charge":-4,
"formula":"C15H21N5O15P2",
"annotation":{
"bigg.metabolite":"prfp",
"inchikey":"QOUSHGMTBIIAHR-KEOHHSTQSA-J",
"kegg.compound":"['C04896']",
"sbo":"SBO:0000247",
"seed.compound":"cpd02979"
}
},
{
"id":"im4act_c",
"name":"Imidazole_acetaldehyde_c0",
"compartment":"c0",
"charge":0,
"formula":"C5H6N2O",
"annotation":{
"bigg.metabolite":"im4act",
"inchikey":"MQSRGWNVEZRLDK-UHFFFAOYSA-N",
"kegg.compound":"['C05130']",
"sbo":"SBO:0000247",
"seed.compound":"cpd03052"
}
},
{
"id":"im4ac_c",
"name":"4_Imidazoleacetate_c0",
"compartment":"c0",
"charge":-1,
"formula":"C5H5N2O2",
"annotation":{
"bigg.metabolite":"im4ac",
"inchikey":"PRJKNHOMHKJCEJ-UHFFFAOYSA-M",
"kegg.compound":"['C02835']",
"sbo":"SBO:0000247",
"seed.compound":"cpd01831"
}
},
{
"id":"glutrna_c",
"name":"L_Glutamyl_tRNA_Glu_c0",
"compartment":"c0",
"charge":0,
"formula":"C15H19N6O6R",
"annotation":{
"bigg.metabolite":"glutrna",
"inchikey":"nan",
"kegg.compound":"['C02987']",
"sbo":"SBO:0000247",
"seed.compound":"cpd12227"
}
},
{
"id":"trnaglu_c",
"name":"tRNA_Glu_c0",
"compartment":"c0",
"charge":0,
"formula":"C10H12N5O3R",
"annotation":{
"bigg.metabolite":"trnaglu",
"inchikey":"nan",
"kegg.compound":"['C01641']",
"sbo":"SBO:0000247",
"seed.compound":"cpd11912"
}
},
{
"id":"acmama_c",
"name":"N_Acetylmuramoyl_Ala_c0",
"compartment":"c0",
"charge":-1,
"formula":"C14H23N2O9",
"annotation":{
"bigg.metabolite":"acmama",
"inchikey":"ICMUIFDBEVJCQA-GQQBCVOHSA-M",
"kegg.compound":"['C02999']",
"sbo":"SBO:0000247",
"seed.compound":"cpd01923"
}
},
{
"id":"acmum_c",
"name":"N_Acetylmuramate_c0",
"compartment":"c0",
"charge":-1,
"formula":"C11H18NO8",
"annotation":{
"bigg.metabolite":"acmum",
"inchikey":"MNLRQHMNZILYPY-MKFCKLDKSA-M",
"kegg.compound":"['C02713']",
"sbo":"SBO:0000247",
"seed.compound":"cpd01757"
}
},
{
"id":"3hivcoa_c",
"name":"3_Hydroxyisovaleryl_CoA_c0",
"compartment":"c0",
"charge":-3,
"formula":"C26H41N7O18P3S",
"annotation":{
"bigg.metabolite":"3hivcoa",
"inchikey":"nan",
"kegg.compound":"['C05998']",
"sbo":"SBO:0000247",
"seed.compound":"cpd03570"
}
},
{
"id":"3mb2coa_c",
"name":"Dimethylacryloyl_CoA_c0",
"compartment":"c0",
"charge":-4,
"formula":"C26H38N7O17P3S",
"annotation":{
"bigg.metabolite":"3mb2coa",
"inchikey":"BXIPALATIYNHJN-ZMHDXICWSA-J",
"kegg.compound":"['C03069']",
"sbo":"SBO:0000247",
"seed.compound":"cpd01966"
}
},
{
"id":"gar_c",
"name":"GAR_c0",
"compartment":"c0",
"charge":-1,
"formula":"C7H14N2O8P",
"annotation":{
"bigg.metabolite":"gar",
"inchikey":"OBQMLSFOUZUIOB-SHUUEZRQSA-M",
"kegg.compound":"['C03838']",
"sbo":"SBO:0000247",
"seed.compound":"cpd02394"
}
},
{
"id":"dmbzid_c",
"name":"Dimethylbenzimidazole_c0",
"compartment":"c0",
"charge":0,
"formula":"C9H10N2",
"annotation":{
"bigg.metabolite":"dmbzid",
"inchikey":"LJUQGASMPRMWIW-UHFFFAOYSA-N",
"kegg.compound":"['C03114']",
"sbo":"SBO:0000247",
"seed.compound":"cpd01997"
}
},
{
"id":"5prdmbz_c",
"name":"alpha_Ribazole_5_phosphate_c0",
"compartment":"c0",
"charge":-2,
"formula":"C14H17N2O7P",
"annotation":{
"bigg.metabolite":"5prdmbz",
"inchikey":"ZMRGXEJKZPRBPJ-SYQHCUMBSA-L",
"kegg.compound":"['C04778']",
"sbo":"SBO:0000247",
"seed.compound":"cpd02904"
}
},
{
"id":"3hddcoa_c",
"name":"S_3_Hydroxydodecanoyl_CoA_c0",
"compartment":"c0",
"charge":-4,
"formula":"C33H54N7O18P3S",
"annotation":{
"bigg.metabolite":"3hddcoa",
"inchikey":"IJFLXRCJWPKGKJ-LXIXEQKWSA-J",
"kegg.compound":"['C05262']",
"sbo":"SBO:0000247",
"seed.compound":"cpd03116"
}
},
{
"id":"trans_dd2coa_c",
"name":"2E_Dodecenoyl_CoA_c0",
"compartment":"c0",
"charge":-4,
"formula":"C33H52N7O17P3S",
"annotation":{
"bigg.metabolite":"trans_dd2coa",
"inchikey":"nan",
"kegg.compound":"['C03221']",
"sbo":"SBO:0000247",
"seed.compound":"cpd02060"
}
},
{
"id":"thdp_c",
"name":"tetrahydrodipicolinate_c0",
"compartment":"c0",
"charge":-2,
"formula":"C7H7NO4",
"annotation":{
"bigg.metabolite":"thdp",
"inchikey":"CXMBCXQHOXUCEO-BYPYZUCNSA-L",
"kegg.compound":"['C03972']",
"sbo":"SBO:0000247",
"seed.compound":"cpd02465"
}
},
{
"id":"3hmbcoa_c",
"name":"2_methyl_3_hydroxy_butyryl_CoA_c0",
"compartment":"c0",
"charge":-4,
"formula":"C26H40N7O18P3S",
"annotation":{
"bigg.metabolite":"3hmbcoa",
"inchikey":"PEKYNTFSOBAABV-LQUDNSJZSA-J",
"kegg.compound":"['C04405']",
"sbo":"SBO:0000247",
"seed.compound":"cpd02691"
}
},
{
"id":"2mb2coa_c",
"name":"Tiglyl_CoA_c0",
"compartment":"c0",
"charge":-4,
"formula":"C26H38N7O17P3S",
"annotation":{
"bigg.metabolite":"2mb2coa",
"inchikey":"PMWATMXOQQZNBX-DKBZLLMOSA-J",
"kegg.compound":"['C03345']",
"sbo":"SBO:0000247",
"seed.compound":"cpd02125"
}
},
{
"id":"fpram_c",
"name":"5_Phosphoribosylformylglycinamidine_c0",
"compartment":"c0",
"charge":-1,
"formula":"C8H15N3O8P",
"annotation":{
"bigg.metabolite":"fpram",
"inchikey":"PMCOGCVKOAOZQM-XVFCMESISA-M",
"kegg.compound":"['C04640']",
"sbo":"SBO:0000247",
"seed.compound":"cpd02826"
}
},
{
"id":"air_c",
"name":"AIR_c0",
"compartment":"c0",
"charge":-1,
"formula":"C8H13N3O7P",
"annotation":{
"bigg.metabolite":"air",
"inchikey":"PDACUKOKVHBVHJ-XVFCMESISA-M",
"kegg.compound":"['C03373']",
"sbo":"SBO:0000247",
"seed.compound":"cpd02140"
}
},
{
"id":"asptrna_asn_c",
"name":"asptrnaasn_c0",
"compartment":"c0",
"charge":0,
"formula":"C14H22NO13PR2",
"annotation":{
"bigg.metabolite":"asptrna_asn",
"sbo":"SBO:0000247",
"seed.compound":"asptrnaasn"
}
},
{
"id":"cpd02155_c",
"name":"NeuNGc_c0",
"compartment":"c0",
"charge":-1,
"formula":"C11H18NO10",
"annotation":{
"bigg.metabolite":"cpd02155",
"inchikey":"FDJKUWYYUZCUJX-PGIATKPXSA-M",
"kegg.compound":"['C03410']",
"sbo":"SBO:0000247",
"seed.compound":"cpd02155"
}
},
{
"id":"cpd02319_c",
"name":"CMP_NeuNGc_c0",
"compartment":"c0",
"charge":-2,
"formula":"C20H29N4O17P",
"annotation":{
"bigg.metabolite":"cpd02319",
"inchikey":"HOEWKBQADMRCLO-UIUGZIMDSA-L",
"kegg.compound":"['C03691']",
"sbo":"SBO:0000247",
"seed.compound":"cpd02319"
}
},
{
"id":"ahdt_c",
"name":"7_8_Dihydroneopterin_3_triphosphate_c0",
"compartment":"c0",
"charge":-3,
"formula":"C9H13N5O13P3",
"annotation":{
"bigg.metabolite":"ahdt",
"inchikey":"DGGUVLXVLHAAGT-XINAWCOVSA-K",
"kegg.compound":"['C04895']",
"sbo":"SBO:0000247",
"seed.compound":"cpd02978"
}
},
{
"id":"6pthp_c",
"name":"6_Pyruvoyltetrahydropterin_c0",
"compartment":"c0",
"charge":0,
"formula":"C9H11N5O3",
"annotation":{
"bigg.metabolite":"6pthp",
"inchikey":"nan",
"kegg.compound":"['C03684']",
"sbo":"SBO:0000247",
"seed.compound":"cpd02315"
}
},
{
"id":"iasp_c",
"name":"Iminoaspartate_c0",
"compartment":"c0",
"charge":-1,
"formula":"C4H4NO4",
"annotation":{
"bigg.metabolite":"iasp",
"inchikey":"ABZHGLSYGDUSDL-UHFFFAOYSA-M",
"kegg.compound":"['C05840']",
"sbo":"SBO:0000247",
"seed.compound":"cpd03470"
}
},
{
"id":"fgam_c",
"name":"N_Formyl_GAR_c0",
"compartment":"c0",
"charge":-2,
"formula":"C8H13N2O9P",
"annotation":{
"bigg.metabolite":"fgam",
"inchikey":"VDXLUNDMVKSKHO-XVFCMESISA-L",
"kegg.compound":"['C04376']",
"sbo":"SBO:0000247",
"seed.compound":"cpd02678"
}
},
{
"id":"actACP_c",
"name":"Acetoacetyl_ACP_c0",
"compartment":"c0",
"charge":-1,
"formula":"C15H25N2O9PRS",
"annotation":{
"bigg.metabolite":"actACP",
"inchikey":"nan",
"kegg.compound":"['C05744']",
"sbo":"SBO:0000247",
"seed.compound":"cpd11488"
}
},
{
"id":"aicar_c",
"name":"AICAR_c0",
"compartment":"c0",
"charge":-2,
"formula":"C9H13N4O8P",
"annotation":{
"bigg.metabolite":"aicar",
"inchikey":"NOTGFIUVDGNKRI-UUOKFMHZSA-L",
"kegg.compound":"['C04677']",
"sbo":"SBO:0000247",
"seed.compound":"cpd02851"
}
},
{
"id":"cpd02506_c",
"name":"5_Amino_4_imidazolecarboxyamide_c0",
"compartment":"c0",
"charge":0,
"formula":"C4H6N4O",
"annotation":{
"bigg.metabolite":"cpd02506",
"inchikey":"nan",
"kegg.compound":"['C04051']",
"sbo":"SBO:0000247",
"seed.compound":"cpd02506"
}
},
{
"id":"ptcys_c",
"name":"N_Pantothenoylcysteine_c0",
"compartment":"c0",
"charge":-1,
"formula":"C12H21N2O6S",
"annotation":{
"bigg.metabolite":"ptcys",
"inchikey":"nan",
"kegg.compound":"['C04079']",
"sbo":"SBO:0000247",
"seed.compound":"cpd02524"
}
},
{
"id":"cpd02544_c",
"name":"4_Carboxy_4_hydroxy_2_oxoadipate_c0",
"compartment":"c0",
"charge":-3,
"formula":"C7H5O8",
"annotation":{
"bigg.metabolite":"cpd02544",
"inchikey":"RQMCNDRMPZBEOD-UHFFFAOYSA-K",
"kegg.compound":"['C04115']",
"sbo":"SBO:0000247",
"seed.compound":"cpd02544"
}
},
{
"id":"cpd02653_c",
"name":"4_Carboxy_2_hydroxy_cis_cis_muconate_c0",
"compartment":"c0",
"charge":-3,
"formula":"C7H3O7",
"annotation":{
"bigg.metabolite":"cpd02653",
"inchikey":"POTZSFVTPSBXLW-UHFFFAOYSA-K",
"kegg.compound":"['C04324']",
"sbo":"SBO:0000247",
"seed.compound":"cpd02653"
}
},
{
"id":"5mdru1p_c",
"name":"methylthioribulose_1_phosphate_c0",
"compartment":"c0",
"charge":-2,
"formula":"C6H11O7PS",
"annotation":{
"bigg.metabolite":"5mdru1p",
"inchikey":"CNSJRYUMVMWNMC-RITPCOANSA-L",
"kegg.compound":"['C04582']",
"sbo":"SBO:0000247",
"seed.compound":"cpd02791"
}
},
{
"id":"3c4mop_c",
"name":"2_isopropyl_3_oxosuccinate_c0",
"compartment":"c0",
"charge":-2,
"formula":"C7H8O5",
"annotation":{
"bigg.metabolite":"3c4mop",
"inchikey":"HIIZAGQWABAMRR-BYPYZUCNSA-L",
"kegg.compound":"['C04236']",
"sbo":"SBO:0000247",
"seed.compound":"cpd02605"
}
},
{
"id":"3hbutACP_c",
"name":"R_3_Hydroxybutanoyl_acyl_carrier_protein_c0",
"compartment":"c0",
"charge":-1,
"formula":"C15H27N2O9PRS",
"annotation":{
"bigg.metabolite":"3hbutACP",
"inchikey":"nan",
"kegg.compound":"['C04618']",
"sbo":"SBO:0000247",
"seed.compound":"cpd11478"
}
},
{
"id":"but2eACP_c",
"name":"But_2_enoyl_acyl_carrier_protein_c0",
"compartment":"c0",
"charge":-1,
"formula":"C15H25N2O8PRS",
"annotation":{
"bigg.metabolite":"but2eACP",
"inchikey":"nan",
"kegg.compound":"['C04246']",
"sbo":"SBO:0000247",
"seed.compound":"cpd11465"
}
},
{
"id":"butACP_c",
"name":"Butyryl_ACP_c0",
"compartment":"c0",
"charge":-1,
"formula":"C15H27N2O8PRS",
"annotation":{
"bigg.metabolite":"butACP",
"inchikey":"nan",
"kegg.compound":"['C05745']",
"sbo":"SBO:0000247",
"seed.compound":"cpd11464"
}
},
{
"id":"acnamp_c",
"name":"N_Acetylneuraminate_9_phosphate_c0",
"compartment":"c0",
"charge":-2,
"formula":"C11H18NO12P",
"annotation":{
"bigg.metabolite":"acnamp",
"inchikey":"nan",
"kegg.compound":"['C06241']",
"sbo":"SBO:0000247",
"seed.compound":"cpd03733"
}
},
{
"id":"acmanap_c",
"name":"N_Acetylmannosamine_6_phosphate_c0",
"compartment":"c0",
"charge":-2,
"formula":"C8H14NO9P",
"annotation":{
"bigg.metabolite":"acmanap",
"inchikey":"BRGMHAYQAZFZDJ-ZTVVOAFPSA-L",
"kegg.compound":"['C04257']",
"sbo":"SBO:0000247",
"seed.compound":"cpd02612"
}
},
{
"id":"3hmoa_c",
"name":"2_Oxo_3_hydroxyisovalerate_c0",
"compartment":"c0",
"charge":-1,
"formula":"C5H7O4",
"annotation":{
"bigg.metabolite":"3hmoa",
"inchikey":"DNOPJXBPONYBLB-UHFFFAOYSA-M",
"kegg.compound":"['C04181']",
"sbo":"SBO:0000247",
"seed.compound":"cpd02569"
}
},
{
"id":"4r5au_c",
"name":"4__1_D_Ribitylamino_5_aminouracil_c0",
"compartment":"c0",
"charge":0,
"formula":"C9H16N4O6",
"annotation":{
"bigg.metabolite":"4r5au",
"inchikey":"XKQZIXVJVUPORE-RPDRRWSUSA-N",
"kegg.compound":"['C04732']",
"sbo":"SBO:0000247",
"seed.compound":"cpd02882"
}
},
{
"id":"db4p_c",
"name":"3_4_dihydroxy_2_butanone4_phosphate_c0",
"compartment":"c0",
"charge":-2,
"formula":"C4H7O6P",
"annotation":{
"bigg.metabolite":"db4p",
"inchikey":"nan",
"kegg.compound":"['C15556']",
"sbo":"SBO:0000247",
"seed.compound":"cpd11225"
}
},
{
"id":"dmlz_c",
"name":"6_7_Dimethyl_8__1_D_ribityllumazine_c0",
"compartment":"c0",
"charge":0,
"formula":"C13H18N4O6",
"annotation":{
"bigg.metabolite":"dmlz",
"inchikey":"SXDXRJZUAJBNFL-XKSSXDPKSA-N",
"kegg.compound":"['C04332']",
"sbo":"SBO:0000247",
"seed.compound":"cpd02656"
}
},
{
"id":"n6all26d_c",
"name":"N_acetyl_LL_2_6_diaminopimelate_c0",
"compartment":"c0",
"charge":-1,
"formula":"C9H15N2O5",
"annotation":{
"bigg.metabolite":"n6all26d",
"inchikey":"KYVLWJXMCBZDRL-BQBZGAKWSA-M",
"kegg.compound":"['C04390']",
"sbo":"SBO:0000247",
"seed.compound":"cpd02685"
}
},
{
"id":"nal2a6o_c",
"name":"L_2_Acetamido_6_oxopimelate_c0",
"compartment":"c0",
"charge":-2,
"formula":"C9H11NO6",
"annotation":{
"bigg.metabolite":"nal2a6o",
"inchikey":"RVHKMLVNOXVQRH-LURJTMIESA-L",
"kegg.compound":"['C05539']",
"sbo":"SBO:0000247",
"seed.compound":"cpd03289"
}
},
{
"id":"sl26da_c",
"name":"N_Succinyl_L_2_6_diaminopimelate_c0",
"compartment":"c0",
"charge":-2,
"formula":"C11H16N2O7",
"annotation":{
"bigg.metabolite":"sl26da",
"inchikey":"GLXUWZBUPATPBR-BQBZGAKWSA-L",
"kegg.compound":"['C04421']",
"sbo":"SBO:0000247",
"seed.compound":"cpd02698"
}
},
{
"id":"sl2a6o_c",
"name":"N_Succinyl_L_2_amino_6_oxopimelate_c0",
"compartment":"c0",
"charge":-3,
"formula":"C11H12NO8",
"annotation":{
"bigg.metabolite":"sl2a6o",
"inchikey":"SDVXSCSNVVZWDD-LURJTMIESA-K",
"kegg.compound":"['C04462']",
"sbo":"SBO:0000247",
"seed.compound":"cpd02724"
}
},
{
"id":"3hdecACP_c",
"name":"R_3_Hydroxydecanoyl_acyl_carrier_protein_c0",
"compartment":"c0",
"charge":-2,
"formula":"C21H40N2O9PRS",
"annotation":{
"bigg.metabolite":"3hdecACP",
"inchikey":"nan",
"kegg.compound":"['C04619']",
"sbo":"SBO:0000247",
"seed.compound":"cpd11482"
}
},
{
"id":"3odecACP_c",
"name":"3_oxodecanoyl_acp_c0",
"compartment":"c0",
"charge":-2,
"formula":"C21H38N2O9PRS",
"annotation":{
"bigg.metabolite":"3odecACP",
"inchikey":"nan",
"kegg.compound":"['C05753']",
"sbo":"SBO:0000247",
"seed.compound":"cpd11487"
}
},
{
"id":"tdec2eACP_c",
"name":"2E_Decenoyl_acp_c0",
"compartment":"c0",
"charge":-2,
"formula":"C21H38N2O8PRS",
"annotation":{
"bigg.metabolite":"tdec2eACP",
"inchikey":"nan",
"kegg.compound":"['C05754']",
"sbo":"SBO:0000247",
"seed.compound":"cpd11475"
}
},
{
"id":"3hoctACP_c",
"name":"R_3_Hydroxyoctanoyl_acyl_carrier_protein_c0",
"compartment":"c0",
"charge":-2,
"formula":"C19H34N2O9PRS",
"annotation":{
"bigg.metabolite":"3hoctACP",
"inchikey":"nan",
"kegg.compound":"['C04620']",
"sbo":"SBO:0000247",
"seed.compound":"cpd11483"
}
},
{
"id":"3ooctACP_c",
"name":"3_oxooctanoyl_acp_c0",
"compartment":"c0",
"charge":-2,
"formula":"C19H32N2O9PRS",
"annotation":{
"bigg.metabolite":"3ooctACP",
"inchikey":"nan",
"kegg.compound":"['C05750']",
"sbo":"SBO:0000247",
"seed.compound":"cpd11490"
}
},
{
"id":"toct2eACP_c",
"name":"2E_Octenoyl_acp_c0",
"compartment":"c0",
"charge":-1,
"formula":"C19H33N2O8PRS",
"annotation":{
"bigg.metabolite":"toct2eACP",
"inchikey":"nan",
"kegg.compound":"['C05751']",
"sbo":"SBO:0000247",
"seed.compound":"cpd11471"
}
},
{
"id":"3hpalmACP_c",
"name":"R_3_hydroxypalmitoyl_acyl_carrierprotein__c0",
"compartment":"c0",
"charge":-1,
"formula":"C27H51N2O9PRS",
"annotation":{
"bigg.metabolite":"3hpalmACP",
"inchikey":"nan",
"kegg.compound":"['C04633']",
"sbo":"SBO:0000247",
"seed.compound":"cpd11481"
}
},
{
"id":"3opalmACP_c",
"name":"3_oxohexadecanoyl_acp_c0",
"compartment":"c0",
"charge":-1,
"formula":"C27H49N2O9PRS",
"annotation":{
"bigg.metabolite":"3opalmACP",
"inchikey":"nan",
"kegg.compound":"['C05762']",
"sbo":"SBO:0000247",
"seed.compound":"cpd11485"
}
},
{
"id":"tpalm2eACP_c",
"name":"2E_Hexadecenoyl_acp_c0",
"compartment":"c0",
"charge":-1,
"formula":"C27H49N2O8PRS",
"annotation":{
"bigg.metabolite":"tpalm2eACP",
"inchikey":"nan",
"kegg.compound":"['C05763']",
"sbo":"SBO:0000247",
"seed.compound":"cpd11477"
}
},
{
"id":"prlp_c",
"name":"phosphoribulosylformimino_AICAR_phosphate_c0",
"compartment":"c0",
"charge":-4,
"formula":"C15H21N5O15P2",
"annotation":{
"bigg.metabolite":"prlp",
"inchikey":"BLKFNHOCHNCLII-GHVQHMAVSA-J",
"kegg.compound":"['C04916']",
"sbo":"SBO:0000247",
"seed.compound":"cpd02991"
}
},
{
"id":"25aics_c",
"name":"SAICAR_c0",
"compartment":"c0",
"charge":-3,
"formula":"C13H16N4O12P",
"annotation":{
"bigg.metabolite":"25aics",
"inchikey":"nan",
"kegg.compound":"['C04811']",
"sbo":"SBO:0000247",
"seed.compound":"cpd02921"
}
},
{
"id":"3hmrsACP_c",
"name":"HMA_c0",
"compartment":"c0",
"charge":-1,
"formula":"C25H47N2O9PRS",
"annotation":{
"bigg.metabolite":"3hmrsACP",
"inchikey":"nan",
"kegg.compound":"['C04688']",
"sbo":"SBO:0000247",
"seed.compound":"cpd11484"
}
},
{
"id":"3omrsACP_c",
"name":"3_oxotetradecanoyl_acp_c0",
"compartment":"c0",
"charge":-1,
"formula":"C25H45N2O9PRS",
"annotation":{
"bigg.metabolite":"3omrsACP",
"inchikey":"nan",
"kegg.compound":"['C05759']",
"sbo":"SBO:0000247",
"seed.compound":"cpd11491"
}
},
{
"id":"tmrs2eACP_c",
"name":"2E_Tetradecenoyl_acp_c0",
"compartment":"c0",
"charge":-1,
"formula":"C25H45N2O8PRS",
"annotation":{
"bigg.metabolite":"tmrs2eACP",
"inchikey":"nan",
"kegg.compound":"['C05760']",
"sbo":"SBO:0000247",
"seed.compound":"cpd11467"
}
},
{
"id":"uGgl_c",
"name":"UDP_N_acetylmuramoyl_L_alanyl_gamma_D_glutamyl_L_lysine_c0",
"compartment":"c0",
"charge":-3,
"formula":"C34H52N7O24P2",
"annotation":{
"bigg.metabolite":"uGgl",
"inchikey":"WXBLSQNZKMJACT-BYEZXYKXSA-K",
"kegg.compound":"['C05892']",
"sbo":"SBO:0000247",
"seed.compound":"cpd03490"
}
},
{
"id":"uGgla_c",
"name":"UDPMurAcoyl_L_Ala_D_gamma_Glu_L_Lys_D_Ala_D_Ala_c0",
"compartment":"c0",
"charge":-3,
"formula":"C40H62N9O26P2",
"annotation":{
"bigg.metabolite":"uGgla",
"inchikey":"PFMVORMCVGOQKR-XNCOKRRHSA-K",
"kegg.compound":"['C04702']",
"sbo":"SBO:0000247",
"seed.compound":"cpd02862"
}
},
{
"id":"5aizc_c",
"name":"5_Phosphoribosyl_4_carboxy_5_aminoimidazole_c0",
"compartment":"c0",
"charge":-2,
"formula":"C9H12N3O9P",
"annotation":{
"bigg.metabolite":"5aizc",
"inchikey":"XFVULMDJZXYMSG-ZIYNGMLESA-L",
"kegg.compound":"['C04751']",
"sbo":"SBO:0000247",
"seed.compound":"cpd02893"
}
},
{
"id":"rdmbzi_c",
"name":"alpha_Ribazole_c0",
"compartment":"c0",
"charge":0,
"formula":"C14H18N2O4",
"annotation":{
"bigg.metabolite":"rdmbzi",
"inchikey":"HLRUKOJSWOKCPP-SYQHCUMBSA-N",
"kegg.compound":"['C05775']",
"sbo":"SBO:0000247",
"seed.compound":"cpd03423"
}
},
{
"id":"ugmda_c",
"name":"UDP_N_acetylmuramoyl_L_alanyl_D_glutamyl_6_carboxy_L_lysyl_D_alanyl__D_alanine_c0",
"compartment":"c0",
"charge":-4,
"formula":"C41H61N9O28P2",
"annotation":{
"bigg.metabolite":"ugmda",
"inchikey":"nan",
"kegg.compound":"None",
"sbo":"SBO:0000247",
"seed.compound":"cpd02968"
}
},
{
"id":"cpd03666_c",
"name":"2_5_Diamino_6_5_triphosphoryl_3_4_trihydroxy_2_oxopentyl__amino_4_oxopyrimidine_c0",
"compartment":"c0",
"charge":-3,
"formula":"C9H15N5O14P3",
"annotation":{
"bigg.metabolite":"cpd03666",
"inchikey":"ZJYBJXKSWQPKFW-UHFFFAOYSA-K",
"kegg.compound":"['C06148']",
"sbo":"SBO:0000247",
"seed.compound":"cpd03666"
}
},
{
"id":"2ahbut_c",
"name":"2_Aceto_2_hydroxybutanoate_c0",
"compartment":"c0",
"charge":-1,
"formula":"C6H9O4",
"annotation":{
"bigg.metabolite":"2ahbut",
"inchikey":"nan",
"kegg.compound":"['C00659']",
"sbo":"SBO:0000247",
"seed.compound":"cpd00498"
}
},
{
"id":"ddeacp_c",
"name":"Dodecanoyl_ACP_c0",
"compartment":"c0",
"charge":-1,
"formula":"C23H43N2O8PSR",
"annotation":{
"bigg.metabolite":"ddeacp",
"inchikey":"nan",
"kegg.compound":"['C05223']",
"sbo":"SBO:0000247",
"seed.compound":"cpd11468"
}
},
{
"id":"tddec2eACP_c",
"name":"2E_Dodecenoyl_acp_c0",
"compartment":"c0",
"charge":-1,
"formula":"C23H41N2O8PRS",
"annotation":{
"bigg.metabolite":"tddec2eACP",
"inchikey":"nan",
"kegg.compound":"['C05758']",
"sbo":"SBO:0000247",
"seed.compound":"cpd11469"
}
},
{
"id":"3hhdcoa_c",
"name":"S_3_Hydroxyhexadecanoyl_CoA_c0",
"compartment":"c0",
"charge":-4,
"formula":"C37H62N7O18P3S",
"annotation":{
"bigg.metabolite":"3hhdcoa",
"inchikey":"nan",
"kegg.compound":"['C05258']",
"sbo":"SBO:0000247",
"seed.compound":"cpd03113"
}
},
{
"id":"hdd2coa_c",
"name":"2E_Hexadecenoyl_CoA_c0",
"compartment":"c0",
"charge":-4,
"formula":"C37H60N7O17P3S",
"annotation":{
"bigg.metabolite":"hdd2coa",
"inchikey":"JUPAQFRKPHPXLD-MSHHSVQMSA-J",
"kegg.compound":"['C05272']",
"sbo":"SBO:0000247",
"seed.compound":"cpd03126"
}
},
{
"id":"3htdcoa_c",
"name":"S_3_Hydroxytetradecanoyl_CoA_c0",
"compartment":"c0",
"charge":-4,
"formula":"C35H58N7O18P3S",
"annotation":{
"bigg.metabolite":"3htdcoa",
"inchikey":"nan",
"kegg.compound":"['C05260']",
"sbo":"SBO:0000247",
"seed.compound":"cpd03115"
}
},
{
"id":"td2coa_c",
"name":"2E_Tetradecenoyl_CoA_c0",
"compartment":"c0",
"charge":-4,
"formula":"C35H56N7O17P3S",
"annotation":{
"bigg.metabolite":"td2coa",
"inchikey":"MBCVYCOKMMMWLX-YYMFEJJQSA-J",
"kegg.compound":"['C05273']",
"sbo":"SBO:0000247",
"seed.compound":"cpd03127"
}
},
{
"id":"3hdcoa_c",
"name":"S_Hydroxydecanoyl_CoA_c0",
"compartment":"c0",
"charge":-4,
"formula":"C31H50N7O18P3S",
"annotation":{
"bigg.metabolite":"3hdcoa",
"inchikey":"HIVSMYZAMUNFKZ-PNPVFPMQSA-J",
"kegg.compound":"['C05264']",
"sbo":"SBO:0000247",
"seed.compound":"cpd03118"
}
},
{
"id":"dc2coa_c",
"name":"2E_Decenoyl_CoA_c0",
"compartment":"c0",
"charge":-4,
"formula":"C31H48N7O17P3S",
"annotation":{
"bigg.metabolite":"dc2coa",
"inchikey":"MGNBGCRQQFMNBM-YJHHLLFWSA-J",
"kegg.compound":"['C05275']",
"sbo":"SBO:0000247",
"seed.compound":"cpd03129"
}
},
{
"id":"3hocoa_c",
"name":"S_Hydroxyoctanoyl_CoA_c0",
"compartment":"c0",
"charge":-4,
"formula":"C29H46N7O18P3S",
"annotation":{
"bigg.metabolite":"3hocoa",
"inchikey":"nan",
"kegg.compound":"['C05266']",
"sbo":"SBO:0000247",
"seed.compound":"cpd03120"
}
},
{
"id":"oc2coa_c",
"name":"2E_Octenoyl_CoA_c0",
"compartment":"c0",
"charge":-4,
"formula":"C29H44N7O17P3S",
"annotation":{
"bigg.metabolite":"oc2coa",
"inchikey":"CPSDNAXXKWVYIY-NTLMCJQISA-J",
"kegg.compound":"['C05276']",
"sbo":"SBO:0000247",
"seed.compound":"cpd03130"
}
},
{
"id":"3hhcoa_c",
"name":"S_Hydroxyhexanoyl_CoA_c0",
"compartment":"c0",
"charge":-4,
"formula":"C27H42N7O18P3S",
"annotation":{
"bigg.metabolite":"3hhcoa",
"inchikey":"nan",
"kegg.compound":"['C05268']",
"sbo":"SBO:0000247",
"seed.compound":"cpd03122"
}
},
{
"id":"hx2coa_c",
"name":"2E_Hexenoyl_CoA_c0",
"compartment":"c0",
"charge":-4,
"formula":"C27H40N7O17P3S",
"annotation":{
"bigg.metabolite":"hx2coa",
"inchikey":"OINXHIBNZUUIMR-IXUYQXAASA-J",
"kegg.compound":"['C05271']",
"sbo":"SBO:0000247",
"seed.compound":"cpd03125"
}
},
{
"id":"cpd03199_c",
"name":"3_Ketolactose_c0",
"compartment":"c0",
"charge":0,
"formula":"C12H20O11",
"annotation":{
"bigg.metabolite":"cpd03199",
"inchikey":"nan",
"kegg.compound":"['C05403', 'G10531']",
"sbo":"SBO:0000247",
"seed.compound":"cpd03199"
}
},
{
"id":"cpd03193_c",
"name":"3_Keto_beta_D_galactose_c0",
"compartment":"c0",
"charge":0,
"formula":"C6H10O6",
"annotation":{
"bigg.metabolite":"cpd03193",
"inchikey":"APIQNBNBIICCON-FKMSRSAHSA-N",
"kegg.compound":"['C05394']",
"sbo":"SBO:0000247",
"seed.compound":"cpd03193"
}
},
{
"id":"34dhoxpeg_c",
"name":"3_4_Dihydroxyphenylethyleneglycol_c0",
"compartment":"c0",
"charge":0,
"formula":"C8H10O4",
"annotation":{
"bigg.metabolite":"34dhoxpeg",
"inchikey":"nan",
"kegg.compound":"['C05576']",
"sbo":"SBO:0000247",
"seed.compound":"cpd03306"
}
},
{
"id":"34dhmald_c",
"name":"3_4_Dihydroxymandelaldehyde_c0",
"compartment":"c0",
"charge":0,
"formula":"C8H8O4",
"annotation":{
"bigg.metabolite":"34dhmald",
"inchikey":"nan",
"kegg.compound":"['C05577']",
"sbo":"SBO:0000247",
"seed.compound":"cpd03307"
}
},
{
"id":"5hoxindact_c",
"name":"5_Hydroxyindoleacetaldehyde_c0",
"compartment":"c0",
"charge":0,
"formula":"C10H9NO2",
"annotation":{
"bigg.metabolite":"5hoxindact",
"inchikey":"OBFAPCIUSYHFIE-UHFFFAOYSA-N",
"kegg.compound":"['C05634']",
"sbo":"SBO:0000247",
"seed.compound":"cpd03345"
}
},
{
"id":"5hoxindoa_c",
"name":"5_Hydroxyindoleacetate_c0",
"compartment":"c0",
"charge":-1,
"formula":"C10H8NO3",
"annotation":{
"bigg.metabolite":"5hoxindoa",
"inchikey":"DUUGKQCEGZLZNO-UHFFFAOYSA-M",
"kegg.compound":"['C05635']",
"sbo":"SBO:0000247",
"seed.compound":"cpd03346"
}
},
{
"id":"cpd12755_c",
"name":"Cyanoglycoside_c0",
"compartment":"c0",
"charge":0,
"formula":"C8H11NO6R2",
"annotation":{
"bigg.metabolite":"cpd12755",
"inchikey":"nan",
"kegg.compound":"['C05713']",
"sbo":"SBO:0000247",
"seed.compound":"cpd12755"
}
},
{
"id":"cpd12754_c",
"name":"Cyanohydrin_c0",
"compartment":"c0",
"charge":0,
"formula":"C2HNOR2",
"annotation":{
"bigg.metabolite":"cpd12754",
"inchikey":"nan",
"kegg.compound":"['C05712']",
"sbo":"SBO:0000247",
"seed.compound":"cpd12754"
}
},
{
"id":"3ohexACP_c",
"name":"3_Oxohexanoyl_acp_c0",
"compartment":"c0",
"charge":-1,
"formula":"C17H29N2O9PRS",
"annotation":{
"bigg.metabolite":"3ohexACP",
"inchikey":"nan",
"kegg.compound":"['C05746']",
"sbo":"SBO:0000247",
"seed.compound":"cpd11486"
}
},
{
"id":"3hhexACP_c",
"name":"D_3_Hydroxyhexanoyl_acp_c0",
"compartment":"c0",
"charge":-1,
"formula":"C17H31N2O9PRS",
"annotation":{
"bigg.metabolite":"3hhexACP",
"inchikey":"nan",
"kegg.compound":"['C05747']",
"sbo":"SBO:0000247",
"seed.compound":"cpd11479"
}
},
{
"id":"thex2eACP_c",
"name":"2E_Hexenoyl_acp_c0",
"compartment":"c0",
"charge":-1,
"formula":"C17H29N2O8PRS",
"annotation":{
"bigg.metabolite":"thex2eACP",
"inchikey":"nan",
"kegg.compound":"['C05748']",
"sbo":"SBO:0000247",
"seed.compound":"cpd11473"
}
},
{
"id":"hexACP_c",
"name":"Hexanoyl_ACP_c0",
"compartment":"c0",
"charge":-1,
"formula":"C17H31N2O8PRS",
"annotation":{
"bigg.metabolite":"hexACP",
"inchikey":"nan",
"kegg.compound":"['C05749']",
"sbo":"SBO:0000247",
"seed.compound":"cpd11472"
}
},
{
"id":"ocACP_c",
"name":"Octanoyl_ACP_c0",
"compartment":"c0",
"charge":-2,
"formula":"C19H36N2O8PRS",
"annotation":{
"bigg.metabolite":"ocACP",
"inchikey":"nan",
"kegg.compound":"['C05752']",
"sbo":"SBO:0000247",
"seed.compound":"cpd11470"
}
},
{
"id":"deceACP_c",
"name":"Decanoyl_ACP_c0",
"compartment":"c0",
"charge":-1,
"formula":"C21H39N2O8PSR",
"annotation":{
"bigg.metabolite":"deceACP",
"inchikey":"nan",
"kegg.compound":"['C05755']",
"sbo":"SBO:0000247",
"seed.compound":"cpd11474"
}
},
{
"id":"3oddecACP_c",
"name":"3_oxododecanoyl_acp_c0",
"compartment":"c0",
"charge":-1,
"formula":"C23H41N2O9PRS",
"annotation":{
"bigg.metabolite":"3oddecACP",
"inchikey":"nan",
"kegg.compound":"['C05756']",
"sbo":"SBO:0000247",
"seed.compound":"cpd11489"
}
},
{
"id":"3hddecACP_c",
"name":"D_3_Hydroxydodecanoyl_acp_c0",
"compartment":"c0",
"charge":-1,
"formula":"C23H43N2O9PRS",
"annotation":{
"bigg.metabolite":"3hddecACP",
"inchikey":"nan",
"kegg.compound":"['C05757']",
"sbo":"SBO:0000247",
"seed.compound":"cpd11480"
}
},
{
"id":"tdeceACP_c",
"name":"Myristoyl_ACP_c0",
"compartment":"c0",
"charge":-1,
"formula":"C25H47N2O8PSR",
"annotation":{
"bigg.metabolite":"tdeceACP",
"inchikey":"nan",
"kegg.compound":"['C05761']",
"sbo":"SBO:0000247",
"seed.compound":"cpd11466"
}
},
{
"id":"hexdACP_c",
"name":"hexadecanoyl_acp_c0",
"compartment":"c0",
"charge":-1,
"formula":"C27H51N2O8PRS",
"annotation":{
"bigg.metabolite":"hexdACP",
"inchikey":"nan",
"kegg.compound":"['C05764']",
"sbo":"SBO:0000247",
"seed.compound":"cpd11476"
}
},
{
"id":"bdg2hc_c",
"name":"beta_D_Glucosyl_2_coumarinate_c0",
"compartment":"c0",
"charge":-1,
"formula":"C15H17O8",
"annotation":{
"bigg.metabolite":"bdg2hc",
"inchikey":"GVRIYIMNJGULCZ-QLFWQTQQSA-M",
"kegg.compound":"['C05839']",
"sbo":"SBO:0000247",
"seed.compound":"cpd03469"
}
},
{
"id":"2coum_c",
"name":"2_Coumarinate_c0",
"compartment":"c0",
"charge":-1,
"formula":"C9H7O3",
"annotation":{
"bigg.metabolite":"2coum",
"inchikey":"PMOWTIHVNWZYFI-WAYWQWQTSA-M",
"kegg.compound":"['C05838']",
"sbo":"SBO:0000247",
"seed.compound":"cpd03468"
}
},
{
"id":"uagmda_c",
"name":"Undecaprenyl_diphospho_N_acetylmuramoyl_L_alanyl_D_glutamyl_meso_2_6_diaminopimeloyl_D_alanyl_D_alanine_c0",
"compartment":"c0",
"charge":-4,
"formula":"C87H139N7O23P2",
"annotation":{
"bigg.metabolite":"uagmda",
"inchikey":"PNWZQTONLRRPST-KLDRQJOASA-J",
"kegg.compound":"['C05897']",
"sbo":"SBO:0000247",
"seed.compound":"cpd03494"
}
},
{
"id":"uaagmda_c",
"name":"Undecaprenyl_diphospho_N_acetylmuramoyl__N_acetylglucosamine_L_ala_D_glu_meso_2_6_diaminopimeloyl_D_ala_D_ala_c0",
"compartment":"c0",
"charge":-4,
"formula":"C95H152N8O28P2",
"annotation":{
"bigg.metabolite":"uaagmda",
"inchikey":"OXJNZXDFVLDLEI-MBCYCBSHSA-J",
"kegg.compound":"['C05898']",
"sbo":"SBO:0000247",
"seed.compound":"cpd03495"
}
},
{
"id":"cpd03519_c",
"name":"2_5_Diaminopyrimidine_nucleoside_triphosphate_c0",
"compartment":"c0",
"charge":-3,
"formula":"C9H15N5O14P3",
"annotation":{
"bigg.metabolite":"cpd03519",
"inchikey":"CRXOALRUOMUPMC-UMMCILCDSA-K",
"kegg.compound":"['C05923']",
"sbo":"SBO:0000247",
"seed.compound":"cpd03519"
}
},
{
"id":"n4abutn_c",
"name":"N4_Acetylaminobutanal_c0",
"compartment":"c0",
"charge":0,
"formula":"C6H11NO2",
"annotation":{
"bigg.metabolite":"n4abutn",
"inchikey":"DDSLGZOYEPKPSJ-UHFFFAOYSA-N",
"kegg.compound":"['C05936']",
"sbo":"SBO:0000247",
"seed.compound":"cpd03529"
}
},
{
"id":"4aabutn_c",
"name":"4_Acetamidobutanoate_c0",
"compartment":"c0",
"charge":-1,
"formula":"C6H10NO3",
"annotation":{
"bigg.metabolite":"4aabutn",
"inchikey":"UZTFMUBKZQVKLK-UHFFFAOYSA-M",
"kegg.compound":"['C02946']",
"sbo":"SBO:0000247",
"seed.compound":"cpd01889"
}
},
{
"id":"4hglu_c",
"name":"4_Hydroxy_L_glutamate_c0",
"compartment":"c0",
"charge":-1,
"formula":"C5H8NO5",
"annotation":{
"bigg.metabolite":"4hglu",
"inchikey":"HBDWQSHEVMSFGY-SCQFTWEKSA-M",
"kegg.compound":"['C03079']",
"sbo":"SBO:0000247",
"seed.compound":"cpd01974"
}
},
{
"id":"23dhmp_c",
"name":"2_3_Dihydroxy_3_methylvalerate_c0",
"compartment":"c0",
"charge":-1,
"formula":"C6H11O4",
"annotation":{
"bigg.metabolite":"23dhmp",
"inchikey":"nan",
"kegg.compound":"['C04104']",
"sbo":"SBO:0000247",
"seed.compound":"cpd02535"
}
},
{
"id":"cpd10162_c",
"name":"R_3_Hydroxy_3_methyl_2_oxopentanoate_c0",
"compartment":"c0",
"charge":-1,
"formula":"C6H9O4",
"annotation":{
"bigg.metabolite":"cpd10162",
"inchikey":"YJVOWRAWFXRESP-ZCFIWIBFSA-M",
"kegg.compound":"['C14463']",
"sbo":"SBO:0000247",
"seed.compound":"cpd10162"
}
},
{
"id":"cpd02570_c",
"name":"Parapyruvate_c0",
"compartment":"c0",
"charge":-2,
"formula":"C6H6O6",
"annotation":{
"bigg.metabolite":"cpd02570",
"inchikey":"YRWAMSXHYBBHFL-UHFFFAOYSA-L",
"kegg.compound":"['C06033']",
"sbo":"SBO:0000247",
"seed.compound":"cpd02570"
}
},
{
"id":"cpd03596_c",
"name":"4_Methylene_2_oxoglutarate_c0",
"compartment":"c0",
"charge":-2,
"formula":"C6H4O5",
"annotation":{
"bigg.metabolite":"cpd03596",
"inchikey":"WLGLTNPFBKNYGG-UHFFFAOYSA-L",
"kegg.compound":"['C06035']",
"sbo":"SBO:0000247",
"seed.compound":"cpd03596"
}
},
{
"id":"phthr_c",
"name":"4_Phosphonooxy_threonine_c0",
"compartment":"c0",
"charge":-2,
"formula":"C4H8NO7P",
"annotation":{
"bigg.metabolite":"phthr",
"inchikey":"nan",
"kegg.compound":"['C06055']",
"sbo":"SBO:0000247",
"seed.compound":"cpd03607"
}
},
{
"id":"ohpb_c",
"name":"2_Oxo_3_hydroxy_4_phosphobutanoate_c0",
"compartment":"c0",
"charge":-3,
"formula":"C4H4O8P",
"annotation":{
"bigg.metabolite":"ohpb",
"inchikey":"MZJFVXDTNBHTKZ-UWTATZPHSA-K",
"kegg.compound":"['C06054']",
"sbo":"SBO:0000247",
"seed.compound":"cpd03606"
}
},
{
"id":"4hthr_c",
"name":"4_Hydroxy_L_threonine_c0",
"compartment":"c0",
"charge":0,
"formula":"C4H9NO4",
"annotation":{
"bigg.metabolite":"4hthr",
"inchikey":"JBNUARFQOCGDRK-GBXIJSLDSA-N",
"kegg.compound":"['C06056']",
"sbo":"SBO:0000247",
"seed.compound":"cpd03608"
}
},
{
"id":"n2_c",
"name":"N2_c0",
"compartment":"c0",
"charge":0,
"formula":"N2",
"annotation":{
"bigg.metabolite":"n2",
"inchikey":"IJGRMHOSHXDMSA-UHFFFAOYSA-N",
"kegg.compound":"['C00697']",
"sbo":"SBO:0000247",
"seed.compound":"cpd00528"
}
},
{
"id":"co1dam_c",
"name":"CobIyrinate_diamide_c0",
"compartment":"c0",
"charge":-2,
"formula":"C45H59CoN6O12",
"annotation":{
"bigg.metabolite":"co1dam",
"inchikey":"nan",
"kegg.compound":"['C06505']",
"sbo":"SBO:0000247",
"seed.compound":"cpd03915"
}
},
{
"id":"adcobdam_c",
"name":"Adenosyl_cobyrinate_diamide_c0",
"compartment":"c0",
"charge":-1,
"formula":"C55H71CoN11O15",
"annotation":{
"bigg.metabolite":"adcobdam",
"inchikey":"nan",
"kegg.compound":"['C06506']",
"sbo":"SBO:0000247",
"seed.compound":"cpd03916"
}
},
{
"id":"adocbi_c",
"name":"Adenosyl_cobinamide_c0",
"compartment":"c0",
"charge":4,
"formula":"C58H87CoN16O11",
"annotation":{
"bigg.metabolite":"adocbi",
"inchikey":"nan",
"kegg.compound":"['C06508']",
"sbo":"SBO:0000247",
"seed.compound":"cpd03918"
}
},
{
"id":"adocbip_c",
"name":"Adenosyl_cobinamide_phosphate_c0",
"compartment":"c0",
"charge":2,
"formula":"C58H86CoN16O14P",
"annotation":{
"bigg.metabolite":"adocbip",
"inchikey":"nan",
"kegg.compound":"['C06509']",
"sbo":"SBO:0000247",
"seed.compound":"cpd03919"
}
},
{
"id":"agdpcbi_c",
"name":"Adenosylcobinamide_GDP_c0",
"compartment":"c0",
"charge":1,
"formula":"C68H97CoN21O21P2",
"annotation":{
"bigg.metabolite":"agdpcbi",
"inchikey":"nan",
"kegg.compound":"['C06510']",
"sbo":"SBO:0000247",
"seed.compound":"cpd03920"
}
},
{
"id":"adocbl_c",
"name":"Calomide_c0",
"compartment":"c0",
"charge":2,
"formula":"C72H102CoN18O17P",
"annotation":{
"bigg.metabolite":"adocbl",
"inchikey":"nan",
"kegg.compound":"['C00194']",
"sbo":"SBO:0000247",
"seed.compound":"cpd00166"
}
},
{
"id":"cpd04077_c",
"name":"4_Sulfolactone_c0",
"compartment":"c0",
"charge":-2,
"formula":"C6H4O7S",
"annotation":{
"bigg.metabolite":"cpd04077",
"inchikey":"WEEOYKXHMIPYQX-UHFFFAOYSA-L",
"kegg.compound":"['C06676']",
"sbo":"SBO:0000247",
"seed.compound":"cpd04077"
}
},
{
"id":"cpd01498_c",
"name":"Maleylacetate_c0",
"compartment":"c0",
"charge":-2,
"formula":"C6H4O5",
"annotation":{
"bigg.metabolite":"cpd01498",
"inchikey":"SOXXPQLIZIPMIZ-UHFFFAOYSA-L",
"kegg.compound":"['C02222']",
"sbo":"SBO:0000247",
"seed.compound":"cpd01498"
}
},
{
"id":"trnaasp_c",
"name":"tRNAAsp_c0",
"compartment":"c0",
"charge":0,
"formula":"C10H12N5O3R",
"annotation":{
"bigg.metabolite":"trnaasp",
"inchikey":"nan",
"kegg.compound":"['C01638']",
"sbo":"SBO:0000247",
"seed.compound":"cpd11909"
}
},
{
"id":"asptrna_c",
"name":"L_Aspartyl_tRNAAsp_c0",
"compartment":"c0",
"charge":0,
"formula":"C14H17N6O6R",
"annotation":{
"bigg.metabolite":"asptrna",
"inchikey":"nan",
"kegg.compound":"['C02984']",
"sbo":"SBO:0000247",
"seed.compound":"cpd12226"
}
},
{
"id":"cpd04111_c",
"name":"6_Carboxyhex_2_enoyl_CoA_c0",
"compartment":"c0",
"charge":-5,
"formula":"C28H39N7O19P3S",
"annotation":{
"bigg.metabolite":"cpd04111",
"inchikey":"JLSPXYVUFSDGNY-RGWPIYMPSA-I",
"kegg.compound":"['C06723']",
"sbo":"SBO:0000247",
"seed.compound":"cpd04111"
}
},
{
"id":"3hpimcoa_c",
"name":"3_Hydroxypimelyl_CoA_c0",
"compartment":"c0",
"charge":-5,
"formula":"C28H41N7O20P3S",
"annotation":{
"bigg.metabolite":"3hpimcoa",
"inchikey":"VGEBXBQECGWCRH-JXUSAFQPSA-I",
"kegg.compound":"['C06714']",
"sbo":"SBO:0000247",
"seed.compound":"cpd04103"
}
},
{
"id":"6hch1eccoa_c",
"name":"6_Hydroxycyclohex_1_enecarbonyl_CoA_c0",
"compartment":"c0",
"charge":-4,
"formula":"C28H40N7O18P3S",
"annotation":{
"bigg.metabolite":"6hch1eccoa",
"inchikey":"WBCJUEJWJADAGR-CRVKRRNDSA-J",
"kegg.compound":"['C06749']",
"sbo":"SBO:0000247",
"seed.compound":"cpd04130"
}
},
{
"id":"cpd06716_c",
"name":"2_6_Dihydroxycyclohexane_1_carboxyl_CoA_c0",
"compartment":"c0",
"charge":-4,
"formula":"C28H42N7O19P3S",
"annotation":{
"bigg.metabolite":"cpd06716",
"inchikey":"IDVOAQDDLQQSLO-CXCAYBSSSA-J",
"kegg.compound":"['C09824']",
"sbo":"SBO:0000247",
"seed.compound":"cpd06716"
}
},
{
"id":"dhna_c",
"name":"1_4_Dihydroxy_2_naphthoate_c0",
"compartment":"c0",
"charge":-1,
"formula":"C11H7O4",
"annotation":{
"bigg.metabolite":"dhna",
"inchikey":"VOJUXHHACRXLTD-UHFFFAOYSA-M",
"kegg.compound":"['C03657']",
"sbo":"SBO:0000247",
"seed.compound":"cpd02295"
}
},
{
"id":"octdp_c",
"name":"Farnesylfarnesylgeraniol_c0",
"compartment":"c0",
"charge":-2,
"formula":"C40H66O7P2",
"annotation":{
"bigg.metabolite":"octdp",
"inchikey":"nan",
"kegg.compound":"['C04146']",
"sbo":"SBO:0000247",
"seed.compound":"cpd02557"
}
},
{
"id":"2dmmq_gen_c",
"name":"2dmmq7_c0",
"compartment":"c0",
"charge":-1,
"formula":"C50H71O2",
"annotation":{
"bigg.metabolite":"2dmmq_gen",
"inchikey":"WALCBDVYDNDULV-RVDMUPIBSA-N",
"kegg.compound":"['C05818']",
"sbo":"SBO:0000247",
"seed.compound":"cpd11425"
}
},
{
"id":"udcpdp_c",
"name":"Bactoprenyl_diphosphate_c0",
"compartment":"c0",
"charge":-2,
"formula":"C55H90O7P2",
"annotation":{
"bigg.metabolite":"udcpdp",
"inchikey":"NTXGVHCCXVHYCL-NTDVEAECSA-L",
"kegg.compound":"['C04574']",
"sbo":"SBO:0000247",
"seed.compound":"cpd02229"
}
},
{
"id":"udcpp_c",
"name":"Undecaprenylphosphate_c0",
"compartment":"c0",
"charge":-2,
"formula":"C55H89O4P",
"annotation":{
"bigg.metabolite":"udcpp",
"inchikey":"UFPHFKCTOZIAFY-RDQGWRCRSA-L",
"kegg.compound":"['C00348']",
"sbo":"SBO:0000247",
"seed.compound":"cpd00286"
}
},
{
"id":"uaGgla_c",
"name":"MurAcoyl_L_Ala_D_gamma_Glu_L_Lys_D_Ala_D_Ala_diphospho__undecaprenol_c0",
"compartment":"c0",
"charge":-3,
"formula":"C86H140N7O21P2",
"annotation":{
"bigg.metabolite":"uaGgla",
"inchikey":"SULOOAFLXMQJSF-OGDYFQGPSA-K",
"kegg.compound":"['C04851']",
"sbo":"SBO:0000247",
"seed.compound":"cpd02948"
}
},
{
"id":"2me4p_c",
"name":"2_C_methyl_D_erythritol4_phosphate_c0",
"compartment":"c0",
"charge":-2,
"formula":"C5H11O7P",
"annotation":{
"bigg.metabolite":"2me4p",
"inchikey":"XMWHRVNVKDKBRG-UHNVWZDZSA-L",
"kegg.compound":"['C11434']",
"sbo":"SBO:0000247",
"seed.compound":"cpd08286"
}
},
{
"id":"4c2me_c",
"name":"4__cytidine5_diphospho_2_C_methyl_D_erythritol_c0",
"compartment":"c0",
"charge":-2,
"formula":"C14H23N3O14P2",
"annotation":{
"bigg.metabolite":"4c2me",
"inchikey":"YFAUKWZNPVBCFF-XHIBXCGHSA-L",
"kegg.compound":"['C11435']",
"sbo":"SBO:0000247",
"seed.compound":"cpd08287"
}
},
{
"id":"2p4c2me_c",
"name":"2_phospho_4__cytidine5_diphospho_2_C_methyl_D_erythritol_c0",
"compartment":"c0",
"charge":-4,
"formula":"C14H22N3O17P3",
"annotation":{
"bigg.metabolite":"2p4c2me",
"inchikey":"HTJXTKBIUVFUAR-XHIBXCGHSA-J",
"kegg.compound":"['C11436']",
"sbo":"SBO:0000247",
"seed.compound":"cpd08288"
}
},
{
"id":"dxyl5p_c",
"name":"1_deoxy_D_xylulose5_phosphate_c0",
"compartment":"c0",
"charge":-2,
"formula":"C5H9O7P",
"annotation":{
"bigg.metabolite":"dxyl5p",
"inchikey":"AJPADPZSRRUGHI-RFZPGFLSSA-L",
"kegg.compound":"['C11437']",
"sbo":"SBO:0000247",
"seed.compound":"cpd08289"
}
},
{
"id":"2mecdp_c",
"name":"2_C_methyl_D_erythritol2_4_cyclodiphosphate_c0",
"compartment":"c0",
"charge":-2,
"formula":"C5H10O9P2",
"annotation":{
"bigg.metabolite":"2mecdp",
"inchikey":"SFRQRNJMIIUYDI-UHNVWZDZSA-L",
"kegg.compound":"['C11453']",
"sbo":"SBO:0000247",
"seed.compound":"cpd08301"
}
},
{
"id":"uaaGgla_c",
"name":"Undecaprenyl_diphospho_N_acetylmuramoyl_N_acetylglucosamine_L_alanyl_gamma_D_glutamyl_L_lysyl_D_alanyl_D_alanine_c0",
"compartment":"c0",
"charge":-3,
"formula":"C94H153N8O26P2",
"annotation":{
"bigg.metabolite":"uaaGgla",
"inchikey":"ULXTYUPMJXVUHQ-OVTFQNCVSA-K",
"kegg.compound":"['C05893']",
"sbo":"SBO:0000247",
"seed.compound":"cpd03491"
}
},
{
"id":"amopbut-L_c",
"name":"2_Amino_3_oxo_4_phosphonooxybutyrate_c0",
"compartment":"c0",
"charge":-2,
"formula":"C4H6NO7P",
"annotation":{
"bigg.metabolite":"amopbut-L",
"inchikey":"LMKSRFWSQAKTOE-VKHMYHEASA-L",
"kegg.compound":"['C07335']",
"sbo":"SBO:0000247",
"seed.compound":"cpd04539"
}
},
{
"id":"h2mb4p_c",
"name":"1_Hydroxy_2_methyl_2_butenyl_4_diphosphate_c0",
"compartment":"c0",
"charge":-2,
"formula":"C5H10O8P2",
"annotation":{
"bigg.metabolite":"h2mb4p",
"inchikey":"MDSIZRKJVDMQOQ-GORDUTHDSA-L",
"kegg.compound":"['C11811']",
"sbo":"SBO:0000247",
"seed.compound":"cpd08615"
}
},
{
"id":"lcts_c",
"name":"LACT_c0",
"compartment":"c0",
"charge":0,
"formula":"C12H22O11",
"annotation":{
"bigg.metabolite":"lcts",
"inchikey":"nan",
"kegg.compound":"['C00243', 'C06373', 'G10504']",
"sbo":"SBO:0000247",
"seed.compound":"cpd00208"
}
},
{
"id":"pylald_c",
"name":"Perillaldehyde_c0",
"compartment":"c0",
"charge":0,
"formula":"C10H14O",
"annotation":{
"bigg.metabolite":"pylald",
"inchikey":"RUMOYJJNUMEFDD-UHFFFAOYSA-N",
"kegg.compound":"['C02576']",
"sbo":"SBO:0000247",
"seed.compound":"cpd01686"
}
},
{
"id":"peracd_c",
"name":"Perillic_acid_c0",
"compartment":"c0",
"charge":-1,
"formula":"C10H13O2",
"annotation":{
"bigg.metabolite":"peracd",
"inchikey":"CDSMSBUVCWHORP-UHFFFAOYSA-M",
"kegg.compound":"['C11924']",
"sbo":"SBO:0000247",
"seed.compound":"cpd08721"
}
},
{
"id":"percoa_c",
"name":"Perillyl_CoA_c0",
"compartment":"c0",
"charge":-4,
"formula":"C31H44N7O17P3S",
"annotation":{
"bigg.metabolite":"percoa",
"inchikey":"OXKCUIYSFSJEKA-GIOVMEBGSA-J",
"kegg.compound":"['C11929']",
"sbo":"SBO:0000247",
"seed.compound":"cpd08726"
}
},
{
"id":"cpd08731_c",
"name":"2_Hydroxy_4_isopropenylcyclohexane_1_carboxyl_CoA_c0",
"compartment":"c0",
"charge":-4,
"formula":"C31H46N7O18P3S",
"annotation":{
"bigg.metabolite":"cpd08731",
"inchikey":"MHSFKYBKMYLOCI-IFBDJYIYSA-J",
"kegg.compound":"['C11934']",
"sbo":"SBO:0000247",
"seed.compound":"cpd08731"
}
},
{
"id":"3ipro6oxhp_c",
"name":"3R_3_Isopropenyl_6_oxoheptanoate_c0",
"compartment":"c0",
"charge":-1,
"formula":"C10H15O3",
"annotation":{
"bigg.metabolite":"3ipro6oxhp",
"inchikey":"NJOIWWRMLFSDTM-SECBINFHSA-M",
"kegg.compound":"['C11405']",
"sbo":"SBO:0000247",
"seed.compound":"cpd08259"
}
},
{
"id":"3ipro6oxhpcoa_c",
"name":"cpd08261_c0",
"compartment":"c0",
"charge":-4,
"formula":"C31H46N7O18P3S",
"annotation":{
"bigg.metabolite":"3ipro6oxhpcoa",
"inchikey":"VMTHAXKUEKKCEY-PDQACDDGSA-J",
"kegg.compound":"['C11407']",
"sbo":"SBO:0000247",
"seed.compound":"cpd08261"
}
},
{
"id":"c2m26d_c",
"name":"cis_2_Methyl_5_isopropylhexa_2_5_dienoic_acid_c0",
"compartment":"c0",
"charge":-1,
"formula":"C10H15O2",
"annotation":{
"bigg.metabolite":"c2m26d",
"inchikey":"HZNKOKJSWBRPRJ-TWGQIWQCSA-M",
"kegg.compound":"['C11944']",
"sbo":"SBO:0000247",
"seed.compound":"cpd08741"
}
},
{
"id":"c2m26dcoa_c",
"name":"cis_2_Methyl_5_isopropylhexa_2_5_dienoyl_CoA_c0",
"compartment":"c0",
"charge":-4,
"formula":"C31H46N7O17P3S",
"annotation":{
"bigg.metabolite":"c2m26dcoa",
"inchikey":"MPYXOYHSKAAPLW-NXIRUBHOSA-J",
"kegg.compound":"['C11946']",
"sbo":"SBO:0000247",
"seed.compound":"cpd08743"
}
},
{
"id":"t2m26d_c",
"name":"trans_2_Methyl_5_isopropylhexa_2_5_dienoic_acid_c0",
"compartment":"c0",
"charge":-1,
"formula":"C10H15O2",
"annotation":{
"bigg.metabolite":"t2m26d",
"inchikey":"HZNKOKJSWBRPRJ-RMKNXTFCSA-M",
"kegg.compound":"['C11943']",
"sbo":"SBO:0000247",
"seed.compound":"cpd08740"
}
},
{
"id":"t2m26dcoa_c",
"name":"trans_2_Methyl_5_isopropylhexa_2_5_dienoyl_CoA_c0",
"compartment":"c0",
"charge":-4,
"formula":"C31H46N7O17P3S",
"annotation":{
"bigg.metabolite":"t2m26dcoa",
"inchikey":"MPYXOYHSKAAPLW-AVJOVGNRSA-J",
"kegg.compound":"['C11945']",
"sbo":"SBO:0000247",
"seed.compound":"cpd08742"
}
},
{
"id":"dtdpglu_c",
"name":"dTDPglucose_c0",
"compartment":"c0",
"charge":-2,
"formula":"C16H24N2O16P2",
"annotation":{
"bigg.metabolite":"dtdpglu",
"inchikey":"YSYKRGRSMLTJNL-URARBOGNSA-L",
"kegg.compound":"['C00842']",
"sbo":"SBO:0000247",
"seed.compound":"cpd00626"
}
},
{
"id":"dtdp4d6dg_c",
"name":"dTDP_4_oxo_6_deoxy_D_glucose_c0",
"compartment":"c0",
"charge":-2,
"formula":"C16H22N2O15P2",
"annotation":{
"bigg.metabolite":"dtdp4d6dg",
"inchikey":"PSXWNITXWWECNY-UCBTUHGZSA-L",
"kegg.compound":"['C11907']",
"sbo":"SBO:0000247",
"seed.compound":"cpd00521"
}
},
{
"id":"dtdp4d6dm_c",
"name":"dTDP_4_oxo_L_rhamnose_c0",
"compartment":"c0",
"charge":-2,
"formula":"C16H22N2O15P2",
"annotation":{
"bigg.metabolite":"dtdp4d6dm",
"inchikey":"PSXWNITXWWECNY-LPVGZGSHSA-L",
"kegg.compound":"['C00688']",
"sbo":"SBO:0000247",
"seed.compound":"cpd00522"
}
},
{
"id":"applp_c",
"name":"R_1_Aminopropan_2_yl_phosphate_c0",
"compartment":"c0",
"charge":-1,
"formula":"C3H9NO4P",
"annotation":{
"bigg.metabolite":"applp",
"inchikey":"YBOLZUJJGUZUDC-GSVOUGTGSA-M",
"kegg.compound":"['C04122']",
"sbo":"SBO:0000247",
"seed.compound":"cpd02547"
}
},
{
"id":"adcobhex_c",
"name":"Adenosylcobyric_acid_c0",
"compartment":"c0",
"charge":3,
"formula":"C55H79CoN15O11",
"annotation":{
"bigg.metabolite":"adcobhex",
"inchikey":"nan",
"kegg.compound":"['C06507']",
"sbo":"SBO:0000247",
"seed.compound":"cpd03917"
}
},
{
"id":"5hfreulcoa_c",
"name":"5_Hydroxyferuloyl_CoA_c0",
"compartment":"c0",
"charge":-4,
"formula":"C31H40N7O20P3S",
"annotation":{
"bigg.metabolite":"5hfreulcoa",
"inchikey":"ILSPFIPSQSFPCN-VYBUCKLUSA-J",
"kegg.compound":"['C12203']",
"sbo":"SBO:0000247",
"seed.compound":"cpd08983"
}
},
{
"id":"sincoa_c",
"name":"Sinapoyl_CoA_c0",
"compartment":"c0",
"charge":-4,
"formula":"C32H42N7O20P3S",
"annotation":{
"bigg.metabolite":"sincoa",
"inchikey":"RBFUWESMWRUGFY-GSNIOFLCSA-J",
"kegg.compound":"['C00411']",
"sbo":"SBO:0000247",
"seed.compound":"cpd00326"
}
},
{
"id":"egme_c",
"name":"Methyl_ecgonine_c0",
"compartment":"c0",
"charge":0,
"formula":"C10H17NO3",
"annotation":{
"bigg.metabolite":"egme",
"inchikey":"nan",
"kegg.compound":"['C12448']",
"sbo":"SBO:0000247",
"seed.compound":"cpd09199"
}
},
{
"id":"meoh_c",
"name":"Methanol_c0",
"compartment":"c0",
"charge":0,
"formula":"CH4O",
"annotation":{
"bigg.metabolite":"meoh",
"inchikey":"OKKJLVBELUTLKV-UHFFFAOYSA-N",
"kegg.compound":"['C00132']",
"sbo":"SBO:0000247",
"seed.compound":"cpd00116"
}
},
{
"id":"ecgon_c",
"name":"Ecgonine_c0",
"compartment":"c0",
"charge":0,
"formula":"C9H15NO3",
"annotation":{
"bigg.metabolite":"ecgon",
"inchikey":"PHMBVCPLDPDESM-RLXKETGRSA-N",
"kegg.compound":"['C10858']",
"sbo":"SBO:0000247",
"seed.compound":"cpd07744"
}
},
{
"id":"pecgon_c",
"name":"Pseudoecgonine_c0",
"compartment":"c0",
"charge":0,
"formula":"C9H15NO3",
"annotation":{
"bigg.metabolite":"pecgon",
"inchikey":"PHMBVCPLDPDESM-GHNGIAPOSA-N",
"kegg.compound":"['C12449']",
"sbo":"SBO:0000247",
"seed.compound":"cpd09200"
}
},
{
"id":"pecgoncoa_c",
"name":"cpd09201_c0",
"compartment":"c0",
"charge":-3,
"formula":"C30H46N8O18P3S",
"annotation":{
"bigg.metabolite":"pecgoncoa",
"inchikey":"LWFFRRDSDGEAQK-ZSCOKQQMSA-K",
"kegg.compound":"['C12450']",
"sbo":"SBO:0000247",
"seed.compound":"cpd09201"
}
},
{
"id":"cpd09480_c",
"name":"1_2_Bis4_hydroxyphenyl_2_propanol_c0",
"compartment":"c0",
"charge":0,
"formula":"C15H16O3",
"annotation":{
"bigg.metabolite":"cpd09480",
"inchikey":"ODPHPWGPPAECAJ-UHFFFAOYSA-N",
"kegg.compound":"['C13629']",
"sbo":"SBO:0000247",
"seed.compound":"cpd09480"
}
},
{
"id":"cpd09483_c",
"name":"4_4_Dihydroxy_alpha_methylstilbene_c0",
"compartment":"c0",
"charge":0,
"formula":"C15H14O2",
"annotation":{
"bigg.metabolite":"cpd09483",
"inchikey":"PMNXCGMIMVLCRP-ZHACJKMWSA-N",
"kegg.compound":"['C13632']",
"sbo":"SBO:0000247",
"seed.compound":"cpd09483"
}
},
{
"id":"uagnr_c",
"name":"UDP_N_acetyl_D_galactosaminuronic_acid_c0",
"compartment":"c0",
"charge":-3,
"formula":"C17H22N3O18P2",
"annotation":{
"bigg.metabolite":"uagnr",
"inchikey":"DZOGQXKQLXAPND-ALERELDYSA-K",
"kegg.compound":"['C13952']",
"sbo":"SBO:0000247",
"seed.compound":"cpd09739"
}
},
{
"id":"cpppg3_c",
"name":"CoproporphyrinogenIII_c0",
"compartment":"c0",
"charge":-4,
"formula":"C36H40N4O8",
"annotation":{
"bigg.metabolite":"cpppg3",
"inchikey":"NIUVHXTXUXOFEB-UHFFFAOYSA-J",
"kegg.compound":"['C03263']",
"sbo":"SBO:0000247",
"seed.compound":"cpd02083"
}
},
{
"id":"pppg9_c",
"name":"ProtoporphyrinogenIX_c0",
"compartment":"c0",
"charge":-2,
"formula":"C34H38N4O4",
"annotation":{
"bigg.metabolite":"pppg9",
"inchikey":"UHSGPDMIQQYNAX-UHFFFAOYSA-L",
"kegg.compound":"['C01079']",
"sbo":"SBO:0000247",
"seed.compound":"cpd00791"
}
},
{
"id":"dad_5_c",
"name":"5_Deoxyadenosine_c0",
"compartment":"c0",
"charge":0,
"formula":"C10H13N5O3",
"annotation":{
"bigg.metabolite":"dad_5",
"inchikey":"XGYIMTFOTBMPFP-KQYNXXCUSA-N",
"kegg.compound":"['C05198']",
"sbo":"SBO:0000247",
"seed.compound":"cpd03091"
}
},
{
"id":"cpd09820_c",
"name":"Naphthyl_2_methylene_succinyl_CoA_c0",
"compartment":"c0",
"charge":-5,
"formula":"C36H41N7O19P3S",
"annotation":{
"bigg.metabolite":"cpd09820",
"inchikey":"GZNYDKAZGJZRED-UJLOWQRRSA-I",
"kegg.compound":"['C14117']",
"sbo":"SBO:0000247",
"seed.compound":"cpd09820"
}
},
{
"id":"cpd09821_c",
"name":"Naphthyl_2_hydroxymethyl_succinyl_CoA_c0",
"compartment":"c0",
"charge":-5,
"formula":"C36H43N7O20P3S",
"annotation":{
"bigg.metabolite":"cpd09821",
"inchikey":"RMOYWSYICKVNGV-JRBQSZAISA-I",
"kegg.compound":"['C14118']",
"sbo":"SBO:0000247",
"seed.compound":"cpd09821"
}
},
{
"id":"cpd09789_c",
"name":"2_Hydroxy_3_methylbenzalpyruvate_c0",
"compartment":"c0",
"charge":-1,
"formula":"C11H9O4",
"annotation":{
"bigg.metabolite":"cpd09789",
"inchikey":"DWONKORAGIKGGD-AATRIKPKSA-M",
"kegg.compound":"['C14086']",
"sbo":"SBO:0000247",
"seed.compound":"cpd09789"
}
},
{
"id":"cpd09790_c",
"name":"3_Methylsalicylaldehyde_c0",
"compartment":"c0",
"charge":0,
"formula":"C8H8O2",
"annotation":{
"bigg.metabolite":"cpd09790",
"inchikey":"IPPQNXSAJZOTJZ-UHFFFAOYSA-N",
"kegg.compound":"['C14087']",
"sbo":"SBO:0000247",
"seed.compound":"cpd09790"
}
},
{
"id":"cpd09792_c",
"name":"1_Naphthalenemethanol_c0",
"compartment":"c0",
"charge":0,
"formula":"C11H10O",
"annotation":{
"bigg.metabolite":"cpd09792",
"inchikey":"PBLNHHSDYFYZNC-UHFFFAOYSA-N",
"kegg.compound":"['C14089']",
"sbo":"SBO:0000247",
"seed.compound":"cpd09792"
}
},
{
"id":"cpd09793_c",
"name":"1_Naphthaldehyde_c0",
"compartment":"c0",
"charge":0,
"formula":"C11H8O",
"annotation":{
"bigg.metabolite":"cpd09793",
"inchikey":"SQAINHDHICKHLX-UHFFFAOYSA-N",
"kegg.compound":"['C14090']",
"sbo":"SBO:0000247",
"seed.compound":"cpd09793"
}
},
{
"id":"cpd09798_c",
"name":"2_Hydroxy_3_carboxybenzalpyruvate_c0",
"compartment":"c0",
"charge":-2,
"formula":"C11H6O6",
"annotation":{
"bigg.metabolite":"cpd09798",
"inchikey":"NCSHNHYNPKPIAU-SNAWJCMRSA-L",
"kegg.compound":"['C14095']",
"sbo":"SBO:0000247",
"seed.compound":"cpd09798"
}
},
{
"id":"cpd09799_c",
"name":"3_Formylsalicylic_acid_c0",
"compartment":"c0",
"charge":-1,
"formula":"C8H5O4",
"annotation":{
"bigg.metabolite":"cpd09799",
"inchikey":"YOEUNKPREOJHBW-UHFFFAOYSA-M",
"kegg.compound":"['C14096']",
"sbo":"SBO:0000247",
"seed.compound":"cpd09799"
}
},
{
"id":"cpd01859_c",
"name":"2_Naphthylmethanol_c0",
"compartment":"c0",
"charge":0,
"formula":"C11H10O",
"annotation":{
"bigg.metabolite":"cpd01859",
"inchikey":"MFGWMAAZYZSWMY-UHFFFAOYSA-N",
"kegg.compound":"['C02909']",
"sbo":"SBO:0000247",
"seed.compound":"cpd01859"
}
},
{
"id":"cpd09802_c",
"name":"2_Naphthaldehyde_c0",
"compartment":"c0",
"charge":0,
"formula":"C11H8O",
"annotation":{
"bigg.metabolite":"cpd09802",
"inchikey":"PJKVFARRVXDXAD-UHFFFAOYSA-N",
"kegg.compound":"['C14099']",
"sbo":"SBO:0000247",
"seed.compound":"cpd09802"
}
},
{
"id":"cpd09810_c",
"name":"2_Hydroxy_4_hydroxymethylbenzalpyruvate_c0",
"compartment":"c0",
"charge":-1,
"formula":"C11H9O5",
"annotation":{
"bigg.metabolite":"cpd09810",
"inchikey":"OQOCDFNWSBHKBA-ONEGZZNKSA-M",
"kegg.compound":"['C14107']",
"sbo":"SBO:0000247",
"seed.compound":"cpd09810"
}
},
{
"id":"cpd09811_c",
"name":"4_Hydroxymethylsalicylaldehyde_c0",
"compartment":"c0",
"charge":0,
"formula":"C8H8O3",
"annotation":{
"bigg.metabolite":"cpd09811",
"inchikey":"OWAQGWDSFNLJGH-UHFFFAOYSA-N",
"kegg.compound":"['C14108']",
"sbo":"SBO:0000247",
"seed.compound":"cpd09811"
}
},
{
"id":"cpd09843_c",
"name":"5_Carboxy_2_pentenoyl_CoA_c0",
"compartment":"c0",
"charge":-4,
"formula":"C27H38N7O19P3S",
"annotation":{
"bigg.metabolite":"cpd09843",
"inchikey":"nan",
"kegg.compound":"['C14144']",
"sbo":"SBO:0000247",
"seed.compound":"cpd09843"
}
},
{
"id":"3hadpcoa_c",
"name":"3S_3_Hydroxyadipyl_CoA_c0",
"compartment":"c0",
"charge":-5,
"formula":"C27H39N7O20P3S",
"annotation":{
"bigg.metabolite":"3hadpcoa",
"inchikey":"OTEACGAEDCIMBS-NOTSHUFBSA-I",
"kegg.compound":"['C14145']",
"sbo":"SBO:0000247",
"seed.compound":"cpd09844"
}
},
{
"id":"cpd03642_c",
"name":"Adipate_c0",
"compartment":"c0",
"charge":-2,
"formula":"C6H8O4",
"annotation":{
"bigg.metabolite":"cpd03642",
"inchikey":"WNLRTRBMVRJNCN-UHFFFAOYSA-L",
"kegg.compound":"['C06104']",
"sbo":"SBO:0000247",
"seed.compound":"cpd03642"
}
},
{
"id":"cpd09842_c",
"name":"Adipyl_CoA_c0",
"compartment":"c0",
"charge":-4,
"formula":"C27H40N7O19P3S",
"annotation":{
"bigg.metabolite":"cpd09842",
"inchikey":"nan",
"kegg.compound":"['C14143']",
"sbo":"SBO:0000247",
"seed.compound":"cpd09842"
}
},
{
"id":"ibcoa_c",
"name":"Isobutyryl_CoA_c0",
"compartment":"c0",
"charge":-4,
"formula":"C25H38N7O17P3S",
"annotation":{
"bigg.metabolite":"ibcoa",
"inchikey":"AEWHYWSPVRZHCT-NDZSKPAWSA-J",
"kegg.compound":"['C00630']",
"sbo":"SBO:0000247",
"seed.compound":"cpd00481"
}
},
{
"id":"cbi_c",
"name":"Cobinamide_c0",
"compartment":"c0",
"charge":3,
"formula":"C48H75CoN11O8",
"annotation":{
"bigg.metabolite":"cbi",
"inchikey":"nan",
"kegg.compound":"['C05774']",
"sbo":"SBO:0000247",
"seed.compound":"cpd03422"
}
},
{
"id":"appl_c",
"name":"1_Aminopropan_2_ol_c0",
"compartment":"c0",
"charge":1,
"formula":"C3H10NO",
"annotation":{
"bigg.metabolite":"appl",
"inchikey":"HXKKHQJGJAFBHI-GSVOUGTGSA-O",
"kegg.compound":"['C03194']",
"sbo":"SBO:0000247",
"seed.compound":"cpd02039"
}
},
{
"id":"5caiz_c",
"name":"5_phosphoribosyl_5_carboxyaminoimidazole_c0",
"compartment":"c0",
"charge":-3,
"formula":"C9H11N3O9P",
"annotation":{
"bigg.metabolite":"5caiz",
"inchikey":"JHLXDWGVSYMXPL-XVFCMESISA-K",
"kegg.compound":"['C15667']",
"sbo":"SBO:0000247",
"seed.compound":"cpd11310"
}
},
{
"id":"SCP_c",
"name":"cpd28253_c0",
"compartment":"c0",
"charge":0,
"formula":"C4H7N2O3R",
"annotation":{
"bigg.metabolite":"SCP",
"inchikey":"nan",
"kegg.compound":"None",
"sbo":"SBO:0000247",
"seed.compound":"cpd28253"
}
},
{
"id":"adenSCP_c",
"name":"cpd22312_c0",
"compartment":"c0",
"charge":0,
"formula":"C14H19N7O9PR",
"annotation":{
"bigg.metabolite":"adenSCP",
"inchikey":"nan",
"kegg.compound":"None",
"sbo":"SBO:0000247",
"seed.compound":"cpd22312"
}
},
{
"id":"cpd27355_c",
"name":"cpd27355_c0",
"compartment":"c0",
"charge":0,
"formula":"R",
"annotation":{
"bigg.metabolite":"cpd27355",
"inchikey":"nan",
"kegg.compound":"None",
"sbo":"SBO:0000247",
"seed.compound":"cpd27355"
}
},
{
"id":"cpd27847_c",
"name":"cpd27847_c0",
"compartment":"c0",
"charge":0,
"formula":"RS",
"annotation":{
"bigg.metabolite":"cpd27847",
"inchikey":"nan",
"kegg.compound":"None",
"sbo":"SBO:0000247",
"seed.compound":"cpd27847"
}
},
{
"id":"udpLa4o_c",
"name":"UDP_4_keto_pyranose_c0",
"compartment":"c0",
"charge":-2,
"formula":"C14H18N2O16P2",
"annotation":{
"bigg.metabolite":"udpLa4o",
"inchikey":"nan",
"kegg.compound":"None",
"sbo":"SBO:0000247",
"seed.compound":"cpd15578"
}
},
{
"id":"udpLa4n_c",
"name":"uridine_5_diphospho__c0",
"compartment":"c0",
"charge":-1,
"formula":"C14H22N3O15P2",
"annotation":{
"bigg.metabolite":"udpLa4n",
"inchikey":"nan",
"kegg.compound":"None",
"sbo":"SBO:0000247",
"seed.compound":"cpd15577"
}
},
{
"id":"3oodcoa_c",
"name":"3_Oxostearoyl_CoA_c0",
"compartment":"c0",
"charge":-4,
"formula":"C39H64N7O18P3S",
"annotation":{
"bigg.metabolite":"3oodcoa",
"inchikey":"LGOGWHDPDVAUNY-LFZQUHGESA-J",
"kegg.compound":"['C16216']",
"sbo":"SBO:0000247",
"seed.compound":"cpd14935"
}
},
{
"id":"3hodcoa_c",
"name":"3_Hydroxystearoyl_CoA_c0",
"compartment":"c0",
"charge":-4,
"formula":"C39H66N7O18P3S",
"annotation":{
"bigg.metabolite":"3hodcoa",
"inchikey":"WZMAIEGYXCOYSH-FWBOWLIOSA-J",
"kegg.compound":"['C16217']",
"sbo":"SBO:0000247",
"seed.compound":"cpd14936"
}
},
{
"id":"3osteACP_c",
"name":"3_Oxostearoyl_acp_c0",
"compartment":"c0",
"charge":-1,
"formula":"C29H53N2O9PRS",
"annotation":{
"bigg.metabolite":"3osteACP",
"inchikey":"nan",
"kegg.compound":"['C16219']",
"sbo":"SBO:0000247",
"seed.compound":"cpd14938"
}
},
{
"id":"3hoctaACP_c",
"name":"R_3_Hydroxyoctadecanoyl_acyl_carrierprotein__c0",
"compartment":"c0",
"charge":-1,
"formula":"C29H55N2O9PRS",
"annotation":{
"bigg.metabolite":"3hoctaACP",
"inchikey":"nan",
"kegg.compound":"None",
"sbo":"SBO:0000247",
"seed.compound":"cpd15371"
}
},
{
"id":"toctd2eACP_c",
"name":"trans_octadec_2_enoyl_acyl_carrier_protein_c0",
"compartment":"c0",
"charge":-1,
"formula":"C29H53N2O8PRS",
"annotation":{
"bigg.metabolite":"toctd2eACP",
"inchikey":"nan",
"kegg.compound":"None",
"sbo":"SBO:0000247",
"seed.compound":"cpd15572"
}
},
{
"id":"ocdACP_c",
"name":"Stearoyl_acyl_carrier_protein_c0",
"compartment":"c0",
"charge":-1,
"formula":"C29H55N2O8PSR",
"annotation":{
"bigg.metabolite":"ocdACP",
"inchikey":"nan",
"kegg.compound":"['C04088']",
"sbo":"SBO:0000247",
"seed.compound":"cpd12458"
}
},
{
"id":"cproc_c",
"name":"Cyclopropanecarboxylate_c0",
"compartment":"c0",
"charge":-1,
"formula":"C4H5O2",
"annotation":{
"bigg.metabolite":"cproc",
"inchikey":"YMGUBTXCNDTFJI-UHFFFAOYSA-M",
"kegg.compound":"['C16267']",
"sbo":"SBO:0000247",
"seed.compound":"cpd14983"
}
},
{
"id":"cproccoa_c",
"name":"Cyclopropanecarboxyl_CoA_c0",
"compartment":"c0",
"charge":-4,
"formula":"C25H36N7O17P3S",
"annotation":{
"bigg.metabolite":"cproccoa",
"inchikey":"NCSHVCWGZZSPQT-NDZSKPAWSA-J",
"kegg.compound":"['C16268']",
"sbo":"SBO:0000247",
"seed.compound":"cpd14984"
}
},
{
"id":"35cdgmp_c",
"name":"cdiGMP_c0",
"compartment":"c0",
"charge":-2,
"formula":"C20H22N10O14P2",
"annotation":{
"bigg.metabolite":"35cdgmp",
"inchikey":"PKFDLKSEZWEFGL-MHARETSRSA-L",
"kegg.compound":"['C16463']",
"sbo":"SBO:0000247",
"seed.compound":"cpd15167"
}
},
{
"id":"cpd15172_c",
"name":"2E_5_Methylhexa_2_4_dienoyl_CoA_c0",
"compartment":"c0",
"charge":-4,
"formula":"C28H40N7O17P3S",
"annotation":{
"bigg.metabolite":"cpd15172",
"inchikey":"IFMYVRQEHQTINS-MEOYLLPMSA-J",
"kegg.compound":"['C16468']",
"sbo":"SBO:0000247",
"seed.compound":"cpd15172"
}
},
{
"id":"cpd15173_c",
"name":"3_Hydroxy_5_methylhex_4_enoyl_CoA_c0",
"compartment":"c0",
"charge":-4,
"formula":"C28H42N7O18P3S",
"annotation":{
"bigg.metabolite":"cpd15173",
"inchikey":"OLZYNLSKRKFUJC-FPVIQYCMSA-J",
"kegg.compound":"['C16469']",
"sbo":"SBO:0000247",
"seed.compound":"cpd15173"
}
},
{
"id":"trnasec_c",
"name":"cpd15573_c0",
"compartment":"c0",
"charge":0,
"formula":"C10H12N5O3R",
"annotation":{
"bigg.metabolite":"trnasec",
"inchikey":"nan",
"kegg.compound":"None",
"sbo":"SBO:0000247",
"seed.compound":"cpd15573"
}
},
{
"id":"sertrna_sec_c",
"name":"L_Seryl_tRNASec_c0",
"compartment":"c0",
"charge":2,
"formula":"C13H19N6O5R",
"annotation":{
"bigg.metabolite":"sertrna_sec",
"inchikey":"nan",
"kegg.compound":"['C06481']",
"sbo":"SBO:0000247",
"seed.compound":"cpd15565"
}
},
{
"id":"5flur_c",
"name":"5_Fluorouridine_c0",
"compartment":"c0",
"charge":0,
"formula":"C9H11FN2O6",
"annotation":{
"bigg.metabolite":"5flur",
"inchikey":"FHIDNBAQOFJWCA-UAKXSSHOSA-N",
"kegg.compound":"['C16633']",
"sbo":"SBO:0000247",
"seed.compound":"cpd16437"
}
},
{
"id":"5flurimp_c",
"name":"5_Fluorouridine_monophosphate_c0",
"compartment":"c0",
"charge":-2,
"formula":"C9H10FN2O9P",
"annotation":{
"bigg.metabolite":"5flurimp",
"inchikey":"RNBMPPYRHNWTMA-UAKXSSHOSA-L",
"kegg.compound":"['C16634']",
"sbo":"SBO:0000247",
"seed.compound":"cpd16438"
}
},
{
"id":"6tins5mp_c",
"name":"6_Thioinosine_5_monophosphate_c0",
"compartment":"c0",
"charge":-2,
"formula":"C10H11N4O7PS",
"annotation":{
"bigg.metabolite":"6tins5mp",
"inchikey":"ZKRFOXLVOKTUTA-KQYNXXCUSA-L",
"kegg.compound":"['C04646']",
"sbo":"SBO:0000247",
"seed.compound":"cpd02832"
}
},
{
"id":"6txan5mp_c",
"name":"6_Thioxanthine_5_monophosphate_c0",
"compartment":"c0",
"charge":-2,
"formula":"C10H11N4O8PS",
"annotation":{
"bigg.metabolite":"6txan5mp",
"inchikey":"WMRIOGFRJLQENF-UUOKFMHZSA-L",
"kegg.compound":"['C16618']",
"sbo":"SBO:0000247",
"seed.compound":"cpd16422"
}
},
{
"id":"6tgsnmp_c",
"name":"6_Thioguanosine_monophosphate_c0",
"compartment":"c0",
"charge":-2,
"formula":"C10H12N5O7PS",
"annotation":{
"bigg.metabolite":"6tgsnmp",
"inchikey":"BPZXYEUJBFHASJ-UUOKFMHZSA-L",
"kegg.compound":"['C16619']",
"sbo":"SBO:0000247",
"seed.compound":"cpd16423"
}
},
{
"id":"cpd05267_c",
"name":"Ribose_c0",
"compartment":"c0",
"charge":0,
"formula":"C5H10O5",
"annotation":{
"bigg.metabolite":"cpd05267",
"inchikey":"SRBFZHDQGSBBOR-TXICZTDVSA-N",
"kegg.compound":"['C08353']",
"sbo":"SBO:0000247",
"seed.compound":"cpd05267"
}
},
{
"id":"cpd16443_c",
"name":"beta_D_Ribofuranose_c0",
"compartment":"c0",
"charge":0,
"formula":"C5H10O5",
"annotation":{
"bigg.metabolite":"cpd16443",
"inchikey":"HMFHBZSHGGEWLO-TXICZTDVSA-N",
"kegg.compound":"['C16639']",
"sbo":"SBO:0000247",
"seed.compound":"cpd16443"
}
},
{
"id":"na15dap_c",
"name":"na15dap_c0",
"compartment":"c0",
"charge":3,
"formula":"C8H24N3",
"annotation":{
"bigg.metabolite":"na15dap",
"sbo":"SBO:0000247",
"seed.compound":"na15dap"
}
},
{
"id":"ivcoa_c",
"name":"Isovaleryl_CoA_c0",
"compartment":"c0",
"charge":-4,
"formula":"C26H40N7O17P3S",
"annotation":{
"bigg.metabolite":"ivcoa",
"inchikey":"UYVZIWWBJMYRCD-ZMHDXICWSA-J",
"kegg.compound":"['C02939']",
"sbo":"SBO:0000247",
"seed.compound":"cpd01882"
}
},
{
"id":"2mbcoa_c",
"name":"2_Methylbutyryl_CoA_c0",
"compartment":"c0",
"charge":-4,
"formula":"C26H40N7O17P3S",
"annotation":{
"bigg.metabolite":"2mbcoa",
"inchikey":"LYNVNYDEQMMNMZ-XGXNYEOVSA-J",
"kegg.compound":"['C01033']",
"sbo":"SBO:0000247",
"seed.compound":"cpd00760"
}
},
{
"id":"5pg35pg_c",
"name":"5pg35pg_c0",
"compartment":"c0",
"charge":-3,
"formula":"C20H23N10O15P2",
"annotation":{
"bigg.metabolite":"5pg35pg",
"sbo":"SBO:0000247",
"seed.compound":"5pg35pg"
}
},
{
"id":"com_c",
"name":"CoM_c0",
"compartment":"c0",
"charge":-1,
"formula":"C2H5O3S2",
"annotation":{
"bigg.metabolite":"com",
"inchikey":"ZNEWHQLOPFWXOF-UHFFFAOYSA-M",
"kegg.compound":"['C03576']",
"sbo":"SBO:0000247",
"seed.compound":"cpd02246"
}
},
{
"id":"mcom_c",
"name":"Methyl_CoM_c0",
"compartment":"c0",
"charge":-1,
"formula":"C3H7O3S2",
"annotation":{
"bigg.metabolite":"mcom",
"inchikey":"FGMRHOCVEPGURB-UHFFFAOYSA-M",
"kegg.compound":"['C03920']",
"sbo":"SBO:0000247",
"seed.compound":"cpd02438"
}
},
{
"id":"h4mpt_c",
"name":"H4MPT_c0",
"compartment":"c0",
"charge":-3,
"formula":"C30H42N6O16P",
"annotation":{
"bigg.metabolite":"h4mpt",
"inchikey":"SCBIBGUJSMHIAI-LHIIQLEZSA-K",
"kegg.compound":"['C01217']",
"sbo":"SBO:0000247",
"seed.compound":"cpd00895"
}
},
{
"id":"mleneh4spt_c",
"name":"5_10_Methylenetetrahydromethanopterin_c0",
"compartment":"c0",
"charge":-3,
"formula":"C31H42N6O16P",
"annotation":{
"bigg.metabolite":"mleneh4spt",
"inchikey":"GBMIGEWJAPFSQI-CAFBYHECSA-K",
"kegg.compound":"['C04377']",
"sbo":"SBO:0000247",
"seed.compound":"cpd02679"
}
},
{
"id":"4hp4hob_c",
"name":"4hp4hob_c0",
"compartment":"c0",
"charge":0,
"formula":"C13H10O4",
"annotation":{
"bigg.metabolite":"4hp4hob",
"sbo":"SBO:0000247",
"seed.compound":"4hp4hob"
}
},
{
"id":"4hbz_c",
"name":"4_Hydroxybenzoate_c0",
"compartment":"c0",
"charge":-1,
"formula":"C7H5O3",
"annotation":{
"bigg.metabolite":"4hbz",
"inchikey":"FJKROLUGYXJWQN-UHFFFAOYSA-M",
"kegg.compound":"['C00156']",
"sbo":"SBO:0000247",
"seed.compound":"cpd00136"
}
},
{
"id":"hqn_c",
"name":"Quinol_c0",
"compartment":"c0",
"charge":0,
"formula":"C6H6O2",
"annotation":{
"bigg.metabolite":"hqn",
"inchikey":"QIGBRXMKCJKVMJ-UHFFFAOYSA-N",
"kegg.compound":"['C00530']",
"sbo":"SBO:0000247",
"seed.compound":"cpd00415"
}
},
{
"id":"tma_c",
"name":"CH33N_c0",
"compartment":"c0",
"charge":1,
"formula":"C3H10N",
"annotation":{
"bigg.metabolite":"tma",
"inchikey":"GETQZCLCWQTVFV-UHFFFAOYSA-O",
"kegg.compound":"['C00565']",
"sbo":"SBO:0000247",
"seed.compound":"cpd00441"
}
},
{
"id":"dma_c",
"name":"CH32NH_c0",
"compartment":"c0",
"charge":1,
"formula":"C2H8N",
"annotation":{
"bigg.metabolite":"dma",
"inchikey":"ROSDSFDQCJNGOL-UHFFFAOYSA-O",
"kegg.compound":"['C00543']",
"sbo":"SBO:0000247",
"seed.compound":"cpd00425"
}
},
{
"id":"hepdp_c",
"name":"all_trans_Heptaprenyl_diphosphate_c0",
"compartment":"c0",
"charge":-2,
"formula":"C35H58O7P2",
"annotation":{
"bigg.metabolite":"hepdp",
"inchikey":"LSJLEXWXRKTZAJ-YUIIPXGZSA-L",
"kegg.compound":"['C04216']",
"sbo":"SBO:0000247",
"seed.compound":"cpd02590"
}
},
{
"id":"trnaprec_c",
"name":"cpd28576_c0",
"compartment":"c0",
"charge":0,
"formula":"C10H17O10PR2",
"annotation":{
"bigg.metabolite":"trnaprec",
"inchikey":"nan",
"kegg.compound":"None",
"sbo":"SBO:0000247",
"seed.compound":"cpd28576"
}
},
{
"id":"trnacca_c",
"name":"cpd28600_c0",
"compartment":"c0",
"charge":0,
"formula":"C38H53N11O30P4R2",
"annotation":{
"bigg.metabolite":"trnacca",
"inchikey":"nan",
"kegg.compound":"None",
"sbo":"SBO:0000247",
"seed.compound":"cpd28600"
}
},
{
"id":"trnacyt_c",
"name":"trnacyt_c0",
"compartment":"c0",
"charge":-1,
"formula":"C19H28N3O17P2R2",
"annotation":{
"bigg.metabolite":"trnacyt",
"sbo":"SBO:0000247",
"seed.compound":"trnacyt"
}
},
{
"id":"trnacc_c",
"name":"trnacc_c0",
"compartment":"c0",
"charge":0,
"formula":"C28H29N6O18P3R2",
"annotation":{
"bigg.metabolite":"trnacc",
"sbo":"SBO:0000247",
"seed.compound":"trnacc"
}
},
{
"id":"btd_M_c",
"name":"S_S_2_3_Butanediol_c0",
"compartment":"c0",
"charge":0,
"formula":"C4H10O2",
"annotation":{
"bigg.metabolite":"btd_M",
"inchikey":"OWBTYPJTUOEWEK-IMJSIDKUSA-N",
"kegg.compound":"['C03046']",
"sbo":"SBO:0000247",
"seed.compound":"cpd01949"
}
},
{
"id":"s7p_c",
"name":"Sedoheptulose7_phosphate_c0",
"compartment":"c0",
"charge":-2,
"formula":"C7H13O10P",
"annotation":{
"bigg.metabolite":"s7p",
"inchikey":"JDTUMPKOJBQPKX-GBNDHIKLSA-L",
"kegg.compound":"['C05382']",
"sbo":"SBO:0000247",
"seed.compound":"cpd00238"
}
},
{
"id":"fe3_c",
"name":"fe3_c0",
"compartment":"c0",
"charge":3,
"formula":"Fe",
"annotation":{
"bigg.metabolite":"fe3",
"inchikey":"VTLYFUHAOXGGBS-UHFFFAOYSA-N",
"kegg.compound":"['C14819']",
"sbo":"SBO:0000247",
"seed.compound":"cpd10516"
}
},
{
"id":"gdpddman_c",
"name":"GDP_4_dehydro_D_rhamnose_c0",
"compartment":"c0",
"charge":-2,
"formula":"C16H21N5O15P2",
"annotation":{
"bigg.metabolite":"gdpddman",
"inchikey":"PNHLMHWWFOPQLK-BKUUWRAGSA-L",
"kegg.compound":"['C01222']",
"sbo":"SBO:0000247",
"seed.compound":"cpd00900"
}
},
{
"id":"orot5p_c",
"name":"Orotidylic_acid_c0",
"compartment":"c0",
"charge":-3,
"formula":"C10H10N2O11P",
"annotation":{
"bigg.metabolite":"orot5p",
"inchikey":"KYOBSHFOBAOFBF-XVFCMESISA-K",
"kegg.compound":"['C01103']",
"sbo":"SBO:0000247",
"seed.compound":"cpd00810"
}
},
{
"id":"hista_c",
"name":"Histamine_c0",
"compartment":"c0",
"charge":1,
"formula":"C5H10N3",
"annotation":{
"bigg.metabolite":"hista",
"inchikey":"NTYJJOPFIAHURM-UHFFFAOYSA-O",
"kegg.compound":"['C00388']",
"sbo":"SBO:0000247",
"seed.compound":"cpd00312"
}
},
{
"id":"pacald_c",
"name":"alpha_Tolualdehyde_c0",
"compartment":"c0",
"charge":0,
"formula":"C8H8O",
"annotation":{
"bigg.metabolite":"pacald",
"inchikey":"DTUQWGWMVIHBKE-UHFFFAOYSA-N",
"kegg.compound":"['C00601']",
"sbo":"SBO:0000247",
"seed.compound":"cpd00464"
}
},
{
"id":"4per_c",
"name":"4_Phosphoerythronate_c0",
"compartment":"c0",
"charge":-3,
"formula":"C4H6O8P",
"annotation":{
"bigg.metabolite":"4per",
"inchikey":"ZCZXOHUILRHRQJ-PWNYCUMCSA-K",
"kegg.compound":"['C03393']",
"sbo":"SBO:0000247",
"seed.compound":"cpd02147"
}
},
{
"id":"gdpfuc_c",
"name":"GDP_L_fucose_c0",
"compartment":"c0",
"charge":-2,
"formula":"C16H23N5O15P2",
"annotation":{
"bigg.metabolite":"gdpfuc",
"inchikey":"nan",
"kegg.compound":"['C00325', 'G10615']",
"sbo":"SBO:0000247",
"seed.compound":"cpd00272"
}
},
{
"id":"12ppd__R_c",
"name":"R_1_2_Propanediol_c0",
"compartment":"c0",
"charge":0,
"formula":"C3H8O2",
"annotation":{
"bigg.metabolite":"12ppd__R",
"inchikey":"DNIAPMSPPWPWGF-GSVOUGTGSA-N",
"kegg.compound":"['C02912']",
"sbo":"SBO:0000247",
"seed.compound":"cpd01861"
}
},
{
"id":"ppal_c",
"name":"Propanal_c0",
"compartment":"c0",
"charge":0,
"formula":"C3H6O",
"annotation":{
"bigg.metabolite":"ppal",
"inchikey":"NBBJYMSMWIIQGU-UHFFFAOYSA-N",
"kegg.compound":"['C00479']",
"sbo":"SBO:0000247",
"seed.compound":"cpd00371"
}
},
{
"id":"fuc__L_c",
"name":"L_Fucose_c0",
"compartment":"c0",
"charge":0,
"formula":"C6H12O5",
"annotation":{
"bigg.metabolite":"fuc__L",
"inchikey":"SHZGCJCMOBCMKK-DHVFOXMCSA-N",
"kegg.compound":"['C01019']",
"sbo":"SBO:0000247",
"seed.compound":"cpd00751"
}
},
{
"id":"mhpglu_c",
"name":"5_Methyltetrahydropteroyltri_L_glutamate_c0",
"compartment":"c0",
"charge":-4,
"formula":"C30H35N9O12",
"annotation":{
"bigg.metabolite":"mhpglu",
"inchikey":"HVRNKDVLFAVCJF-VJANTYMQSA-J",
"kegg.compound":"['C04489']",
"sbo":"SBO:0000247",
"seed.compound":"cpd02738"
}
},
{
"id":"thglu_c",
"name":"Tetrahydropteroyltri_L_glutamate_c0",
"compartment":"c0",
"charge":-4,
"formula":"C29H33N9O12",
"annotation":{
"bigg.metabolite":"thglu",
"inchikey":"nan",
"kegg.compound":"['C04144']",
"sbo":"SBO:0000247",
"seed.compound":"cpd02555"
}
},
{
"id":"uaaGgtla_c",
"name":"Undecaprenyl_diphospho_N_acetylmuramoyl_N_acetylglucosamine_L_alanyl_D_isoglutaminyl_L_lysyl_D_alanyl_D_alanine_c0",
"compartment":"c0",
"charge":-2,
"formula":"C94H155N9O25P2",
"annotation":{
"bigg.metabolite":"uaaGgtla",
"inchikey":"CALJPWOWZPDIQK-PRHZHQPTSA-L",
"kegg.compound":"['C05894']",
"sbo":"SBO:0000247",
"seed.compound":"cpd03492"
}
},
{
"id":"tre6p_c",
"name":"Trehalose_6_phosphate_c0",
"compartment":"c0",
"charge":-2,
"formula":"C12H21O14P",
"annotation":{
"bigg.metabolite":"tre6p",
"inchikey":"LABSPYBHMPDTEL-LIZSDCNHSA-L",
"kegg.compound":"['C00689', 'G09795']",
"sbo":"SBO:0000247",
"seed.compound":"cpd00523"
}
},
{
"id":"udecan1_c",
"name":"cpd17666_c0",
"compartment":"c0",
"charge":-2,
"formula":"C96H158N10O26P2",
"annotation":{
"bigg.metabolite":"udecan1",
"inchikey":"VCKYTGCICDTHCU-OQUIGZRYSA-L",
"kegg.compound":"['C17541']",
"sbo":"SBO:0000247",
"seed.compound":"cpd17666"
}
},
{
"id":"udecan2_c",
"name":"cpd17675_c0",
"compartment":"c0",
"charge":-3,
"formula":"C97H158N9O27P2",
"annotation":{
"bigg.metabolite":"udecan2",
"inchikey":"MMGDIKBAHBHKDI-GCTRGLIYSA-K",
"kegg.compound":"['C17550']",
"sbo":"SBO:0000247",
"seed.compound":"cpd17675"
}
},
{
"id":"3mbACP_c",
"name":"isovaleryl_ACP_c0",
"compartment":"c0",
"charge":-1,
"formula":"C16H29N2O8PRS",
"annotation":{
"bigg.metabolite":"3mbACP",
"inchikey":"nan",
"kegg.compound":"None",
"sbo":"SBO:0000247",
"seed.compound":"cpd11520"
}
},
{
"id":"glycogen_c",
"name":"Glycogen_c0",
"compartment":"c0",
"charge":0,
"formula":"C6H10O5",
"annotation":{
"bigg.metabolite":"glycogen",
"inchikey":"BYSGBSNPRWKUQH-UJDJLXLFSA-N",
"kegg.compound":"['C00182', 'G11603']",
"sbo":"SBO:0000247",
"seed.compound":"cpd00155"
}
},
{
"id":"3mb2cACP_c",
"name":"3mb2cACP_c0",
"compartment":"c0",
"charge":-1,
"formula":"C16H27O8N2PSR",
"annotation":{
"bigg.metabolite":"3mb2cACP",
"sbo":"SBO:0000247",
"seed.compound":"3mb2cACP"
}
},
{
"id":"branch_c13_fa_c",
"name":"branchc13fa_c0",
"compartment":"c0",
"charge":-1,
"formula":"C13H25O2",
"annotation":{
"bigg.metabolite":"branch_c13_fa",
"sbo":"SBO:0000247",
"seed.compound":"branchc13fa"
}
},
{
"id":"branch_c17_fa_c",
"name":"branchc17fa_c0",
"compartment":"c0",
"charge":-1,
"formula":"C17H33O2",
"annotation":{
"bigg.metabolite":"branch_c17_fa",
"sbo":"SBO:0000247",
"seed.compound":"branchc17fa"
}
},
{
"id":"1ag3p_gen_c",
"name":"cpd11424_c0",
"compartment":"c0",
"charge":-200,
"formula":"C1868H3636O700P100",
"annotation":{
"bigg.metabolite":"1ag3p_gen",
"inchikey":"nan",
"kegg.compound":"None",
"sbo":"SBO:0000247",
"seed.compound":"cpd11424"
}
},
{
"id":"pa_gen_c",
"name":"cpd11422_c0",
"compartment":"c0",
"charge":-200,
"formula":"C3436H6572O800P100",
"annotation":{
"bigg.metabolite":"pa_gen",
"inchikey":"nan",
"kegg.compound":"['C00416']",
"sbo":"SBO:0000247",
"seed.compound":"cpd11422"
}
},
{
"id":"dg12dg_c",
"name":"cpd11428_c0",
"compartment":"c0",
"charge":0,
"formula":"C4636H8672O1500",
"annotation":{
"bigg.metabolite":"dg12dg",
"inchikey":"nan",
"kegg.compound":"None",
"sbo":"SBO:0000247",
"seed.compound":"cpd11428"
}
},
{
"id":"tg12dg_c",
"name":"cpd11458_c0",
"compartment":"c0",
"charge":0,
"formula":"C5236H9672O2000",
"annotation":{
"bigg.metabolite":"tg12dg",
"inchikey":"nan",
"kegg.compound":"None",
"sbo":"SBO:0000247",
"seed.compound":"cpd11458"
}
},
{
"id":"cpd12556_c",
"name":"cpd12556_c0",
"compartment":"c0",
"charge":0,
"formula":"C4336H8572N200O1100P100",
"annotation":{
"bigg.metabolite":"cpd12556",
"inchikey":"nan",
"kegg.compound":"['C04482']",
"sbo":"SBO:0000247",
"seed.compound":"cpd12556"
}
},
{
"id":"ps_BS_c",
"name":"cpd11455_c0",
"compartment":"c0",
"charge":-100,
"formula":"C3736H7172N100O1000P100",
"annotation":{
"bigg.metabolite":"ps_BS",
"inchikey":"nan",
"kegg.compound":"['C02737']",
"sbo":"SBO:0000247",
"seed.compound":"cpd11455"
}
},
{
"id":"psetha_BS_c",
"name":"cpd11456_c0",
"compartment":"c0",
"charge":-100,
"formula":"C3636H7172N100O800P100",
"annotation":{
"bigg.metabolite":"psetha_BS",
"inchikey":"nan",
"kegg.compound":"['C00350']",
"sbo":"SBO:0000247",
"seed.compound":"cpd11456"
}
},
{
"id":"cdpglyc_c",
"name":"CDPglycerol_c0",
"compartment":"c0",
"charge":-2,
"formula":"C12H19N3O13P2",
"annotation":{
"bigg.metabolite":"cdpglyc",
"inchikey":"nan",
"kegg.compound":"['C00513']",
"sbo":"SBO:0000247",
"seed.compound":"cpd00402"
}
},
{
"id":"glu_lta_c",
"name":"cpd11445_c0",
"compartment":"c0",
"charge":-2400,
"formula":"C26236H47072O25500P2400",
"annotation":{
"bigg.metabolite":"glu_lta",
"inchikey":"nan",
"kegg.compound":"None",
"sbo":"SBO:0000247",
"seed.compound":"cpd11445"
}
},
{
"id":"aglu_lta_c",
"name":"cpd11446_c0",
"compartment":"c0",
"charge":-2400,
"formula":"C31036H54272N2400O25500P2400",
"annotation":{
"bigg.metabolite":"aglu_lta",
"inchikey":"nan",
"kegg.compound":"None",
"sbo":"SBO:0000247",
"seed.compound":"cpd11446"
}
},
{
"id":"ala_lta_c",
"name":"cpd11447_c0",
"compartment":"c0",
"charge":-2400,
"formula":"C19036H39872N2400O18300P2400",
"annotation":{
"bigg.metabolite":"ala_lta",
"inchikey":"nan",
"kegg.compound":"None",
"sbo":"SBO:0000247",
"seed.compound":"cpd11447"
}
},
{
"id":"lta_c",
"name":"cpd11448_c0",
"compartment":"c0",
"charge":-2400,
"formula":"C11836H23072O13500P2400",
"annotation":{
"bigg.metabolite":"lta",
"inchikey":"nan",
"kegg.compound":"None",
"sbo":"SBO:0000247",
"seed.compound":"cpd11448"
}
},
{
"id":"cpd11452_c",
"name":"cpd11452_c0",
"compartment":"c0",
"charge":-2,
"formula":"C40H62N8O21",
"annotation":{
"bigg.metabolite":"cpd11452",
"inchikey":"nan",
"kegg.compound":"None",
"sbo":"SBO:0000247",
"seed.compound":"cpd11452"
}
},
{
"id":"gly_tea_c",
"name":"cpd11442_c0",
"compartment":"c0",
"charge":-45,
"formula":"C151H297N2O238P46",
"annotation":{
"bigg.metabolite":"gly_tea",
"inchikey":"nan",
"kegg.compound":"None",
"sbo":"SBO:0000247",
"seed.compound":"cpd11442"
}
},
{
"id":"glygly_tea_c",
"name":"cpd11443_c0",
"compartment":"c0",
"charge":-45,
"formula":"C421H749N2O464P46",
"annotation":{
"bigg.metabolite":"glygly_tea",
"inchikey":"nan",
"kegg.compound":"None",
"sbo":"SBO:0000247",
"seed.compound":"cpd11443"
}
},
{
"id":"min_tea_c",
"name":"tcam_c0",
"compartment":"c0",
"charge":-30,
"formula":"H750O420C420N30P30",
"annotation":{
"bigg.metabolite":"min_tea",
"inchikey":"nan",
"kegg.compound":"None",
"sbo":"SBO:0000247",
"seed.compound":"cpd11459"
}
},
{
"id":"cell6_c",
"name":"Cellohexaose_c0",
"compartment":"c0",
"charge":0,
"formula":"C36H62O31",
"annotation":{
"bigg.metabolite":"cell6",
"inchikey":"nan",
"kegg.compound":"['C06217', 'G01967']",
"sbo":"SBO:0000247",
"seed.compound":"cpd03719"
}
},
{
"id":"cell5_c",
"name":"Cellopentaose_c0",
"compartment":"c0",
"charge":0,
"formula":"C30H52O26",
"annotation":{
"bigg.metabolite":"cell5",
"inchikey":"nan",
"kegg.compound":"['C06218', 'G00546']",
"sbo":"SBO:0000247",
"seed.compound":"cpd03720"
}
},
{
"id":"cell4_c",
"name":"Cellotetraose_c0",
"compartment":"c0",
"charge":0,
"formula":"C24H42O21",
"annotation":{
"bigg.metabolite":"cell4",
"inchikey":"nan",
"kegg.compound":"['C02013', 'G00459']",
"sbo":"SBO:0000247",
"seed.compound":"cpd01376"
}
},
{
"id":"cell3_c",
"name":"Cellotriose_c0",
"compartment":"c0",
"charge":0,
"formula":"C18H32O16",
"annotation":{
"bigg.metabolite":"cell3",
"inchikey":"FYGDTMLNYKFZSV-ZWSAEMDYSA-N",
"kegg.compound":"['C06219', 'G00318']",
"sbo":"SBO:0000247",
"seed.compound":"cpd03721"
}
},
{
"id":"nh4_e",
"name":"NH3_e0",
"compartment":"e0",
"charge":1,
"formula":"H4N",
"annotation":{
"bigg.metabolite":"nh4",
"inchikey":"QGZKDVFQNNGYKY-UHFFFAOYSA-O",
"kegg.compound":"['C00014']",
"sbo":"SBO:0000247",
"seed.compound":"cpd00013"
}
},
{
"id":"h2o_e",
"name":"H2O_e0",
"compartment":"e0",
"charge":0,
"formula":"H2O",
"annotation":{
"bigg.metabolite":"h2o",
"inchikey":"XLYOFNOQVPJJNP-UHFFFAOYSA-N",
"kegg.compound":"['C00001', 'C01328']",
"sbo":"SBO:0000247",
"seed.compound":"cpd00001"
}
},
{
"id":"co2_e",
"name":"CO2_e0",
"compartment":"e0",
"charge":0,
"formula":"CO2",
"annotation":{
"bigg.metabolite":"co2",
"inchikey":"CURLTUGMZLYLDI-UHFFFAOYSA-N",
"kegg.compound":"['C00011']",
"sbo":"SBO:0000247",
"seed.compound":"cpd00011"
}
},
{
"id":"cellb_e",
"name":"CELB_e0",
"compartment":"e0",
"charge":0,
"formula":"C12H22O11",
"annotation":{
"bigg.metabolite":"cellb",
"inchikey":"GUBGYTABKSRVRQ-CUHNMECISA-N",
"kegg.compound":"['C00185', 'G00289']",
"sbo":"SBO:0000247",
"seed.compound":"cpd00158"
}
},
{
"id":"cell3_e",
"name":"Cellotriose_e0",
"compartment":"e0",
"charge":0,
"formula":"C18H32O16",
"annotation":{
"bigg.metabolite":"cell3",
"inchikey":"FYGDTMLNYKFZSV-ZWSAEMDYSA-N",
"kegg.compound":"['C06219', 'G00318']",
"sbo":"SBO:0000247",
"seed.compound":"cpd03721"
}
},
{
"id":"cell4_e",
"name":"Cellotetraose_e0",
"compartment":"e0",
"charge":0,
"formula":"C24H42O21",
"annotation":{
"bigg.metabolite":"cell4",
"inchikey":"nan",
"kegg.compound":"['C02013', 'G00459']",
"sbo":"SBO:0000247",
"seed.compound":"cpd01376"
}
},
{
"id":"cell5_e",
"name":"Cellopentaose_e0",
"compartment":"e0",
"charge":0,
"formula":"C30H52O26",
"annotation":{
"bigg.metabolite":"cell5",
"inchikey":"nan",
"kegg.compound":"['C06218', 'G00546']",
"sbo":"SBO:0000247",
"seed.compound":"cpd03720"
}
},
{
"id":"cell6_e",
"name":"Cellohexaose_e0",
"compartment":"e0",
"charge":0,
"formula":"C36H62O31",
"annotation":{
"bigg.metabolite":"cell6",
"inchikey":"nan",
"kegg.compound":"['C06217', 'G01967']",
"sbo":"SBO:0000247",
"seed.compound":"cpd03719"
}
},
{
"id":"urea_e",
"name":"Urea_e0",
"compartment":"e0",
"charge":0,
"formula":"CH4N2O",
"annotation":{
"bigg.metabolite":"urea",
"inchikey":"XSQUKJJJFZCRTK-UHFFFAOYSA-N",
"kegg.compound":"['C00086']",
"sbo":"SBO:0000247",
"seed.compound":"cpd00073"
}
},
{
"id":"ca2_e",
"name":"Ca2_plus__e0",
"compartment":"e0",
"charge":2,
"formula":"Ca",
"annotation":{
"bigg.metabolite":"ca2",
"inchikey":"BHPQYMZQTOCNFJ-UHFFFAOYSA-N",
"kegg.compound":"['C00076']",
"sbo":"SBO:0000247",
"seed.compound":"cpd00063"
}
},
{
"id":"ca2_c",
"name":"Ca2_plus__c0",
"compartment":"c0",
"charge":2,
"formula":"Ca",
"annotation":{
"bigg.metabolite":"ca2",
"inchikey":"BHPQYMZQTOCNFJ-UHFFFAOYSA-N",
"kegg.compound":"['C00076']",
"sbo":"SBO:0000247",
"seed.compound":"cpd00063"
}
},
{
"id":"mg2_e",
"name":"Mg_e0",
"compartment":"e0",
"charge":2,
"formula":"Mg",
"annotation":{
"bigg.metabolite":"mg2",
"inchikey":"JLVVSXFLKOJNIY-UHFFFAOYSA-N",
"kegg.compound":"['C00305']",
"sbo":"SBO:0000247",
"seed.compound":"cpd00254"
}
},
{
"id":"mg2_c",
"name":"Mg_c0",
"compartment":"c0",
"charge":2,
"formula":"Mg",
"annotation":{
"bigg.metabolite":"mg2",
"inchikey":"JLVVSXFLKOJNIY-UHFFFAOYSA-N",
"kegg.compound":"['C00305']",
"sbo":"SBO:0000247",
"seed.compound":"cpd00254"
}
},
{
"id":"k_e",
"name":"K_plus__e0",
"compartment":"e0",
"charge":1,
"formula":"K",
"annotation":{
"bigg.metabolite":"k",
"inchikey":"NPYPAHLBTDXSSS-UHFFFAOYSA-N",
"kegg.compound":"['C00238']",
"sbo":"SBO:0000247",
"seed.compound":"cpd00205"
}
},
{
"id":"k_c",
"name":"K_plus__c0",
"compartment":"c0",
"charge":1,
"formula":"K",
"annotation":{
"bigg.metabolite":"k",
"inchikey":"NPYPAHLBTDXSSS-UHFFFAOYSA-N",
"kegg.compound":"['C00238']",
"sbo":"SBO:0000247",
"seed.compound":"cpd00205"
}
},
{
"id":"so4_e",
"name":"Sulfate_e0",
"compartment":"e0",
"charge":-2,
"formula":"O4S",
"annotation":{
"bigg.metabolite":"so4",
"inchikey":"QAOWNCQODCNURD-UHFFFAOYSA-L",
"kegg.compound":"['C00059']",
"sbo":"SBO:0000247",
"seed.compound":"cpd00048"
}
},
{
"id":"pi_e",
"name":"Phosphate_e0",
"compartment":"e0",
"charge":-2,
"formula":"HO4P",
"annotation":{
"bigg.metabolite":"pi",
"inchikey":"NBIIXXVUZAFLBC-UHFFFAOYSA-L",
"kegg.compound":"['C00009']",
"sbo":"SBO:0000247",
"seed.compound":"cpd00009"
}
},
{
"id":"fe3_e",
"name":"fe3_e0",
"compartment":"e0",
"charge":3,
"formula":"Fe",
"annotation":{
"bigg.metabolite":"fe3",
"inchikey":"VTLYFUHAOXGGBS-UHFFFAOYSA-N",
"kegg.compound":"['C14819']",
"sbo":"SBO:0000247",
"seed.compound":"cpd10516"
}
},
{
"id":"h2s_e",
"name":"H2S_e0",
"compartment":"e0",
"charge":-1,
"formula":"HS",
"annotation":{
"bigg.metabolite":"h2s",
"inchikey":"RWSOTUBLDIXVET-UHFFFAOYSA-M",
"kegg.compound":"['C00283']",
"sbo":"SBO:0000247",
"seed.compound":"cpd00239"
}
},
{
"id":"ala__L_e",
"name":"L_Alanine_e0",
"compartment":"e0",
"charge":0,
"formula":"C3H7NO2",
"annotation":{
"bigg.metabolite":"ala__L",
"inchikey":"QNAYBMKLOCPYGJ-REOHCLBHSA-N",
"kegg.compound":"['C00041']",
"sbo":"SBO:0000247",
"seed.compound":"cpd00035"
}
},
{
"id":"arg__L_e",
"name":"L_Arginine_e0",
"compartment":"e0",
"charge":1,
"formula":"C6H15N4O2",
"annotation":{
"bigg.metabolite":"arg__L",
"inchikey":"ODKSFYDXXFIFQN-BYPYZUCNSA-O",
"kegg.compound":"['C00062']",
"sbo":"SBO:0000247",
"seed.compound":"cpd00051"
}
},
{
"id":"asn__L_e",
"name":"L_Asparagine_e0",
"compartment":"e0",
"charge":0,
"formula":"C4H8N2O3",
"annotation":{
"bigg.metabolite":"asn__L",
"inchikey":"DCXYFEDJOCDNAF-REOHCLBHSA-N",
"kegg.compound":"['C00152']",
"sbo":"SBO:0000247",
"seed.compound":"cpd00132"
}
},
{
"id":"asp__L_e",
"name":"L_Aspartate_e0",
"compartment":"e0",
"charge":-1,
"formula":"C4H6NO4",
"annotation":{
"bigg.metabolite":"asp__L",
"inchikey":"CKLJMWTZIZZHCS-REOHCLBHSA-M",
"kegg.compound":"['C00049']",
"sbo":"SBO:0000247",
"seed.compound":"cpd00041"
}
},
{
"id":"cys__L_e",
"name":"L_Cysteine_e0",
"compartment":"e0",
"charge":0,
"formula":"C3H7NO2S",
"annotation":{
"bigg.metabolite":"cys__L",
"inchikey":"XUJNEKJLAYXESH-REOHCLBHSA-N",
"kegg.compound":"['C00097']",
"sbo":"SBO:0000247",
"seed.compound":"cpd00084"
}
},
{
"id":"glu__L_e",
"name":"L_Glutamate_e0",
"compartment":"e0",
"charge":-1,
"formula":"C5H8NO4",
"annotation":{
"bigg.metabolite":"glu__L",
"inchikey":"WHUUTDBJXJRKMK-VKHMYHEASA-M",
"kegg.compound":"['C00025']",
"sbo":"SBO:0000247",
"seed.compound":"cpd00023"
}
},
{
"id":"gln__L_e",
"name":"L_Glutamine_e0",
"compartment":"e0",
"charge":0,
"formula":"C5H10N2O3",
"annotation":{
"bigg.metabolite":"gln__L",
"inchikey":"ZDXPYRJPNDTMRX-VKHMYHEASA-N",
"kegg.compound":"['C00064']",
"sbo":"SBO:0000247",
"seed.compound":"cpd00053"
}
},
{
"id":"gly_e",
"name":"Glycine_e0",
"compartment":"e0",
"charge":0,
"formula":"C2H5NO2",
"annotation":{
"bigg.metabolite":"gly",
"inchikey":"DHMQDGOQFOQNFH-UHFFFAOYSA-N",
"kegg.compound":"['C00037']",
"sbo":"SBO:0000247",
"seed.compound":"cpd00033"
}
},
{
"id":"his__L_e",
"name":"L_Histidine_e0",
"compartment":"e0",
"charge":0,
"formula":"C6H9N3O2",
"annotation":{
"bigg.metabolite":"his__L",
"inchikey":"HNDVDQJCIGZPNO-YFKPBYRVSA-N",
"kegg.compound":"['C00135']",
"sbo":"SBO:0000247",
"seed.compound":"cpd00119"
}
},
{
"id":"ile__L_e",
"name":"L_Isoleucine_e0",
"compartment":"e0",
"charge":0,
"formula":"C6H13NO2",
"annotation":{
"bigg.metabolite":"ile__L",
"inchikey":"AGPKZVBTJJNPAG-WHFBIAKZSA-N",
"kegg.compound":"['C00407']",
"sbo":"SBO:0000247",
"seed.compound":"cpd00322"
}
},
{
"id":"leu__L_e",
"name":"L_Leucine_e0",
"compartment":"e0",
"charge":0,
"formula":"C6H13NO2",
"annotation":{
"bigg.metabolite":"leu__L",
"inchikey":"ROHFNLRQFUQHCH-YFKPBYRVSA-N",
"kegg.compound":"['C00123']",
"sbo":"SBO:0000247",
"seed.compound":"cpd00107"
}
},
{
"id":"lys__L_e",
"name":"L_Lysine_e0",
"compartment":"e0",
"charge":1,
"formula":"C6H15N2O2",
"annotation":{
"bigg.metabolite":"lys__L",
"inchikey":"KDXKERNSBIXSRK-YFKPBYRVSA-O",
"kegg.compound":"['C00047']",
"sbo":"SBO:0000247",
"seed.compound":"cpd00039"
}
},
{
"id":"met__L_e",
"name":"L_Methionine_e0",
"compartment":"e0",
"charge":0,
"formula":"C5H11NO2S",
"annotation":{
"bigg.metabolite":"met__L",
"inchikey":"FFEARJCKVFRZRR-BYPYZUCNSA-N",
"kegg.compound":"['C00073']",
"sbo":"SBO:0000247",
"seed.compound":"cpd00060"
}
},
{
"id":"phe__L_e",
"name":"L_Phenylalanine_e0",
"compartment":"e0",
"charge":0,
"formula":"C9H11NO2",
"annotation":{
"bigg.metabolite":"phe__L",
"inchikey":"COLNVLDHVKWLRT-QMMMGPOBSA-N",
"kegg.compound":"['C00079']",
"sbo":"SBO:0000247",
"seed.compound":"cpd00066"
}
},
{
"id":"pro__L_e",
"name":"L_Proline_e0",
"compartment":"e0",
"charge":0,
"formula":"C5H9NO2",
"annotation":{
"bigg.metabolite":"pro__L",
"inchikey":"ONIBWKKTOPOVIA-BYPYZUCNSA-N",
"kegg.compound":"['C00148']",
"sbo":"SBO:0000247",
"seed.compound":"cpd00129"
}
},
{
"id":"ser__L_e",
"name":"L_Serine_e0",
"compartment":"e0",
"charge":0,
"formula":"C3H7NO3",
"annotation":{
"bigg.metabolite":"ser__L",
"inchikey":"MTCFGRXMJLQNBG-REOHCLBHSA-N",
"kegg.compound":"['C00065']",
"sbo":"SBO:0000247",
"seed.compound":"cpd00054"
}
},
{
"id":"thr__L_e",
"name":"L_Threonine_e0",
"compartment":"e0",
"charge":0,
"formula":"C4H9NO3",
"annotation":{
"bigg.metabolite":"thr__L",
"inchikey":"AYFVYJQAPQTCCC-GBXIJSLDSA-N",
"kegg.compound":"['C00188']",
"sbo":"SBO:0000247",
"seed.compound":"cpd00161"
}
},
{
"id":"trp__L_e",
"name":"L_Tryptophan_e0",
"compartment":"e0",
"charge":0,
"formula":"C11H12N2O2",
"annotation":{
"bigg.metabolite":"trp__L",
"inchikey":"QIVBCDIJIAJPQS-VIFPVBQESA-N",
"kegg.compound":"['C00078']",
"sbo":"SBO:0000247",
"seed.compound":"cpd00065"
}
},
{
"id":"tyr__L_e",
"name":"L_Tyrosine_e0",
"compartment":"e0",
"charge":0,
"formula":"C9H11NO3",
"annotation":{
"bigg.metabolite":"tyr__L",
"inchikey":"OUYCCCASQSFEME-QMMMGPOBSA-N",
"kegg.compound":"['C00082']",
"sbo":"SBO:0000247",
"seed.compound":"cpd00069"
}
},
{
"id":"val__L_e",
"name":"L_Valine_e0",
"compartment":"e0",
"charge":0,
"formula":"C5H11NO2",
"annotation":{
"bigg.metabolite":"val__L",
"inchikey":"KZSNJWFQEVHDMF-BYPYZUCNSA-N",
"kegg.compound":"['C00183']",
"sbo":"SBO:0000247",
"seed.compound":"cpd00156"
}
},
{
"id":"ac_e",
"name":"Acetate_e0",
"compartment":"e0",
"charge":-1,
"formula":"C2H3O2",
"annotation":{
"bigg.metabolite":"ac",
"inchikey":"QTBSBXVTEAMEQO-UHFFFAOYSA-M",
"kegg.compound":"['C00033']",
"sbo":"SBO:0000247",
"seed.compound":"cpd00029"
}
},
{
"id":"for_e",
"name":"Formate_e0",
"compartment":"e0",
"charge":-1,
"formula":"CHO2",
"annotation":{
"bigg.metabolite":"for",
"inchikey":"BDAGIHXWWSANSR-UHFFFAOYSA-M",
"kegg.compound":"['C00058']",
"sbo":"SBO:0000247",
"seed.compound":"cpd00047"
}
},
{
"id":"lac__L_e",
"name":"L_Lactate_e0",
"compartment":"e0",
"charge":-1,
"formula":"C3H5O3",
"annotation":{
"bigg.metabolite":"lac__L",
"inchikey":"JVTAAEKCZFNVCJ-REOHCLBHSA-M",
"kegg.compound":"['C00186']",
"sbo":"SBO:0000247",
"seed.compound":"cpd00159"
}
},
{
"id":"h2_e",
"name":"H2_e0",
"compartment":"e0",
"charge":0,
"formula":"H2",
"annotation":{
"bigg.metabolite":"h2",
"inchikey":"UFHFLCQGNIYNRP-UHFFFAOYSA-N",
"kegg.compound":"['C00282']",
"sbo":"SBO:0000247",
"seed.compound":"cpd11640"
}
},
{
"id":"pyr_e",
"name":"Pyruvate_e0",
"compartment":"e0",
"charge":-1,
"formula":"C3H3O3",
"annotation":{
"bigg.metabolite":"pyr",
"inchikey":"LCTONWCANYUPML-UHFFFAOYSA-M",
"kegg.compound":"['C00022']",
"sbo":"SBO:0000247",
"seed.compound":"cpd00020"
}
},
{
"id":"succ_e",
"name":"Succinate_e0",
"compartment":"e0",
"charge":-2,
"formula":"C4H4O4",
"annotation":{
"bigg.metabolite":"succ",
"inchikey":"KDYFGRWQOYBRFD-UHFFFAOYSA-L",
"kegg.compound":"['C00042']",
"sbo":"SBO:0000247",
"seed.compound":"cpd00036"
}
},
{
"id":"mal__L_e",
"name":"L_Malate_e0",
"compartment":"e0",
"charge":-2,
"formula":"C4H4O5",
"annotation":{
"bigg.metabolite":"mal__L",
"inchikey":"BJEPYKJPYRNKOW-REOHCLBHSA-L",
"kegg.compound":"['C00149']",
"sbo":"SBO:0000247",
"seed.compound":"cpd00130"
}
},
{
"id":"btd_M_e",
"name":"S_S_2_3_Butanediol_e0",
"compartment":"e0",
"charge":0,
"formula":"C4H10O2",
"annotation":{
"bigg.metabolite":"btd_M",
"inchikey":"OWBTYPJTUOEWEK-IMJSIDKUSA-N",
"kegg.compound":"['C03046']",
"sbo":"SBO:0000247",
"seed.compound":"cpd01949"
}
},
{
"id":"btd_RR_e",
"name":"BDOH_e0",
"compartment":"e0",
"charge":0,
"formula":"C4H10O2",
"annotation":{
"bigg.metabolite":"btd_RR",
"inchikey":"OWBTYPJTUOEWEK-QWWZWVQMSA-N",
"kegg.compound":"['C03044']",
"sbo":"SBO:0000247",
"seed.compound":"cpd01947"
}
},
{
"id":"5oxpro_e",
"name":"5_Oxoproline_e0",
"compartment":"e0",
"charge":-1,
"formula":"C5H6NO3",
"annotation":{
"bigg.metabolite":"5oxpro",
"inchikey":"ODHCTXKNWHHXJC-VKHMYHEASA-M",
"kegg.compound":"['C01879']",
"sbo":"SBO:0000247",
"seed.compound":"cpd01293"
}
},
{
"id":"ibutoh_c",
"name":"Isobutyl_alcohol_c0",
"compartment":"c0",
"charge":0,
"formula":"C4H10O",
"annotation":{
"bigg.metabolite":"ibutoh",
"inchikey":"ZXEKIIBDNHEJCQ-UHFFFAOYSA-N",
"kegg.compound":"['C14710']",
"sbo":"SBO:0000247",
"seed.compound":"cpd10408"
}
},
{
"id":"ibutoh_e",
"name":"Isobutyl_alcohol_e0",
"compartment":"e0",
"charge":0,
"formula":"C4H10O",
"annotation":{
"bigg.metabolite":"ibutoh",
"inchikey":"ZXEKIIBDNHEJCQ-UHFFFAOYSA-N",
"kegg.compound":"['C14710']",
"sbo":"SBO:0000247",
"seed.compound":"cpd10408"
}
},
{
"id":"fum_e",
"name":"Fumarate_e0",
"compartment":"e0",
"charge":-2,
"formula":"C4H2O4",
"annotation":{
"bigg.metabolite":"fum",
"inchikey":"VZCYOOQTPOCHFL-OWOJBTEDSA-L",
"kegg.compound":"['C00122']",
"sbo":"SBO:0000247",
"seed.compound":"cpd00106"
}
},
{
"id":"xylt_e",
"name":"Xylitol_e0",
"compartment":"e0",
"charge":0,
"formula":"C5H12O5",
"annotation":{
"bigg.metabolite":"xylt",
"inchikey":"HEBKCHPVOIAQTA-SCDXWVJYSA-N",
"kegg.compound":"['C00379']",
"sbo":"SBO:0000247",
"seed.compound":"cpd00306"
}
},
{
"id":"na1_c",
"name":"Na_plus__c0",
"compartment":"c0",
"charge":1,
"formula":"Na",
"annotation":{
"bigg.metabolite":"na1",
"inchikey":"FKNQFGJONOIPTF-UHFFFAOYSA-N",
"kegg.compound":"['C01330']",
"sbo":"SBO:0000247",
"seed.compound":"cpd00971"
}
},
{
"id":"ppa_c",
"name":"Propionate_c0",
"compartment":"c0",
"charge":-1,
"formula":"C3H5O2",
"annotation":{
"bigg.metabolite":"ppa",
"inchikey":"XBDQKXXYIPTUBI-UHFFFAOYSA-M",
"kegg.compound":"['C00163']",
"sbo":"SBO:0000247",
"seed.compound":"cpd00141"
}
},
{
"id":"s17bp_c",
"name":"Sedoheptulose_1_7_bisphosphate_c0",
"compartment":"c0",
"charge":-4,
"formula":"C7H12O13P2",
"annotation":{
"bigg.metabolite":"s17bp",
"inchikey":"OKHXOUGRECCASI-SHUUEZRQSA-J",
"kegg.compound":"['C00447']",
"sbo":"SBO:0000247",
"seed.compound":"cpd00349"
}
},
{
"id":"2mppal_c",
"name":"2_methylpropanal_c0",
"compartment":"c0",
"charge":0,
"formula":"C4H8O",
"annotation":{
"bigg.metabolite":"2mppal",
"inchikey":"nan",
"kegg.compound":"None",
"sbo":"SBO:0000247",
"seed.compound":"cpd16874"
}
},
{
"id":"pnto__R_e",
"name":"PAN_e0",
"compartment":"e0",
"charge":-1,
"formula":"C9H16NO5",
"annotation":{
"bigg.metabolite":"pnto__R",
"inchikey":"GHOKWGTUZJEAQD-ZETCQYMHSA-M",
"kegg.compound":"['C00864']",
"sbo":"SBO:0000247",
"seed.compound":"cpd00644"
}
},
{
"id":"etoh_e",
"name":"Ethanol_e0",
"compartment":"e0",
"charge":0,
"formula":"C2H6O",
"annotation":{
"bigg.metabolite":"etoh",
"inchikey":"LFQSCWFLJHTTHZ-UHFFFAOYSA-N",
"kegg.compound":"['C00469']",
"sbo":"SBO:0000247",
"seed.compound":"cpd00363"
}
},
{
"id":"ppoh_c",
"name":"Optal_c0",
"compartment":"c0",
"charge":0,
"formula":"C3H8O",
"annotation":{
"bigg.metabolite":"ppoh",
"inchikey":"BDERNNFJNOPAEC-UHFFFAOYSA-N",
"kegg.compound":"['C05979']",
"sbo":"SBO:0000247",
"seed.compound":"cpd03559"
}
},
{
"id":"2mbald_c",
"name":"2_Methylbutanal_c0",
"compartment":"c0",
"charge":0,
"formula":"C5H10O",
"annotation":{
"bigg.metabolite":"2mbald",
"inchikey":"BYGQBDHUGHBGMD-UHFFFAOYSA-N",
"kegg.compound":"['C02223']",
"sbo":"SBO:0000247",
"seed.compound":"cpd01499"
}
},
{
"id":"2mbtoh_c",
"name":"2_methyl_1_butanol_c0",
"compartment":"c0",
"charge":0,
"formula":"C5H12O",
"annotation":{
"bigg.metabolite":"2mbtoh",
"inchikey":"nan",
"kegg.compound":"None",
"sbo":"SBO:0000247",
"seed.compound":"cpd16873"
}
},
{
"id":"3mbald_c",
"name":"3_Methylbutanal_c0",
"compartment":"c0",
"charge":0,
"formula":"C5H10O",
"annotation":{
"bigg.metabolite":"3mbald",
"inchikey":"YGHRJJRRZDOVPD-UHFFFAOYSA-N",
"kegg.compound":"['C07329']",
"sbo":"SBO:0000247",
"seed.compound":"cpd04534"
}
},
{
"id":"iamoh_c",
"name":"Isoamyl_alcohol_c0",
"compartment":"c0",
"charge":0,
"formula":"C5H12O",
"annotation":{
"bigg.metabolite":"iamoh",
"inchikey":"PHTQWCKDNZKARW-UHFFFAOYSA-N",
"kegg.compound":"['C07328']",
"sbo":"SBO:0000247",
"seed.compound":"cpd04533"
}
},
{
"id":"na1_e",
"name":"Na_plus__e0",
"compartment":"e0",
"charge":1,
"formula":"Na",
"annotation":{
"bigg.metabolite":"na1",
"inchikey":"FKNQFGJONOIPTF-UHFFFAOYSA-N",
"kegg.compound":"['C01330']",
"sbo":"SBO:0000247",
"seed.compound":"cpd00971"
}
},
{
"id":"glceq_e",
"name":"Glucose equivalents",
"compartment":"e0",
"charge":0,
"formula":"C6H12O6",
"annotation":{
"bigg.metabolite":"glceq",
"sbo":"SBO:0000247",
"seed.compound":"glceq"
}
},
{
"id":"fuc__L_e",
"name":"L_Fucose_c0",
"compartment":"e0",
"charge":0,
"formula":"C6H12O5",
"annotation":{
"bigg.metabolite":"fuc__L",
"inchikey":"SHZGCJCMOBCMKK-DHVFOXMCSA-N",
"kegg.compound":"['C01019']",
"sbo":"SBO:0000247",
"seed.compound":"cpd00751"
}
},
{
"id":"glc__D_e",
"name":"D_Glucose_c0",
"compartment":"e0",
"charge":0,
"formula":"C6H12O6",
"annotation":{
"bigg.metabolite":"glc__D",
"inchikey":"WQZGKKKJIJFFOK-GASJEMHNSA-N",
"kegg.compound":"['C00031', 'C00293']",
"sbo":"SBO:0000247",
"seed.compound":"cpd00027"
}
},
{
"id":"sbt__D_e",
"name":"Sorbitol_c0",
"compartment":"e0",
"charge":0,
"formula":"C6H14O6",
"annotation":{
"bigg.metabolite":"sbt__D",
"inchikey":"FBPFZTCFMRRESA-JGWLITMVSA-N",
"kegg.compound":"['C00794']",
"sbo":"SBO:0000247",
"seed.compound":"cpd00588"
}
},
{
"id":"fru_e",
"name":"D_Fructose_c0",
"compartment":"e0",
"charge":0,
"formula":"C6H12O6",
"annotation":{
"bigg.metabolite":"fru",
"inchikey":"RFSUNEUAIZKAJO-VRPWFDPXSA-N",
"kegg.compound":"['C00095']",
"sbo":"SBO:0000247",
"seed.compound":"cpd00082"
}
},
{
"id":"cit_e",
"name":"Citrate_c0",
"compartment":"e0",
"charge":-3,
"formula":"C6H5O7",
"annotation":{
"bigg.metabolite":"cit",
"inchikey":"KRKNYBCHXYNGOX-UHFFFAOYSA-K",
"kegg.compound":"['C00158']",
"sbo":"SBO:0000247",
"seed.compound":"cpd00137"
}
},
{
"id":"shcl_c",
"name":"Dihydrosirohydrochlorin C42H40N4O16",
"compartment":"c0",
"charge":-7,
"formula":"C42H41N4O16",
"annotation":{
"bigg.metabolite":"shcl",
"sbo":"SBO:0000247",
"seed.compound":"shcl"
}
},
{
"id":"agly_tea_c",
"name":"Alanyl-glycerol teichoic acid",
"compartment":"c0",
"charge":-44.0,
"formula":"C286H613N47O328P46",
"notes":{
"IS_GENERIC":"biomass",
"KEGG_ID":""
}
}
],
"reactions":[
{
"id":"PPA",
"name":"Inorganic diphosphatase",
"metabolites":{
"h2o_c":1.0,
"h_c":1.0,
"h_e":-2.0,
"pi_c":-2.0,
"ppi_c":1.0
},
"lower_bound":0.0,
"upper_bound":1000.0,
"gene_reaction_rule":"CLO1313_RS04240",
"subsystem":"Oxidative phosphorylation",
"notes":{
"confidence_level":"2",
"curation_notes":"annotated as sodium translocating",
"literature_references":"PMID23435896",
"old_gpr":"Clo1313_0823"
},
"annotation":{
"ec-code":[
"3.6.1.1"
],
"kegg.reaction":[
"R00004"
],
"sbo":"SBO:0000176"
}
},
{
"id":"ACLS",
"name":"Acetolactate synthase",
"metabolites":{
"alac__S_c":1.0,
"co2_c":1.0,
"h_c":-1.0,
"pyr_c":-2.0
},
"lower_bound":0.0,
"upper_bound":1000.0,
"gene_reaction_rule":"(CLO1313_RS00530 and CLO1313_RS00535) or CLO1313_RS01575",
"subsystem":"Pantothenate and CoA biosynthesis",
"notes":{
"confidence_level":"4",
"literature_references":"PMID26170002",
"old_gpr":"(Clo1313_0099 and Clo1313_0100) or Clo1313_0305"
},
"annotation":{
"bigg.reaction":[
"ACLS, ACLSm"
],
"brenda":[
"BR37100, BS386675"
],
"ec-code":[
"2.2.1.6"
],
"iatcore":[
"VAL1"
],
"kegg.reaction":[
"R00006, R00226"
],
"metacyc":[
"ACETOLACTSYN-RXN"
],
"metanetx.reaction":[
"MNXR392"
],
"rhea":[
"20501, 20502, 20503, 20504, 25249, 25250, 25251, 25252"
],
"sbo":"SBO:0000176",
"seed.reaction":[
"rxn00003"
],
"unipathway.reaction":[
"UCR00226, UER00677"
]
}
},
{
"id":"PDHam1hi",
"name":"Pyruvate dehydrogenase (acetyl-transferring)",
"metabolites":{
"2ahethmpp_c":1.0,
"co2_c":1.0,
"h_c":-1.0,
"pyr_c":-1.0,
"thmpp_c":-1.0
},
"lower_bound":0.0,
"upper_bound":1000.0,
"gene_reaction_rule":"CLO1313_RS00530 or CLO1313_RS00535 or CLO1313_RS01575",
"subsystem":"Glycolysis/Gluconeogenesis",
"notes":{
"confidence_level":"2",
"old_gpr":"Clo1313_0099 or Clo1313_0100 or Clo1313_0305"
},
"annotation":{
"ec-code":[
"1.2.4.1         2.2.1.6         4.1.1.1"
],
"kegg.reaction":[
"R00014, R08648"
],
"metacyc":[
"RXN-12583"
],
"metanetx.reaction":[
"MNXR59103"
],
"sbo":"SBO:0000176",
"seed.reaction":[
"rxn00011"
],
"unipathway.reaction":[
"UCR00014"
]
}
},
{
"id":"ECH",
"name":"(FeFe)-hydrogenase, ferredoxin dependent, membrane-bound",
"metabolites":{
"fdxo_42_c":2.0,
"fdxr_42_c":-2.0,
"h2_c":1,
"h_c":-3.0,
"h_e":1
},
"lower_bound":-1000,
"upper_bound":1000,
"gene_reaction_rule":"CLO1313_RS02885 and CLO1313_RS02890 and CLO1313_RS02895 and CLO1313_RS02900 and CLO1313_RS02905 and CLO1313_RS02910 and CLO1313_RS15535 and CLO1313_RS02915 and CLO1313_RS02920 and CLO1313_RS02925 and CLO1313_RS02930 and CLO1313_RS02935 and (CLO1313_RS09510 or CLO1313_RS09060)",
"subsystem":"Redox metabolism",
"notes":{
"confidence_level":"4",
"curation_notes":"GPR is organized as: (maturase 1 and maturase 2 ...) and (ech_subunit 1 and ech_subunit 2?) and (ferredoxin1 or ferredoxin2 or...).",
"literature_references":"doi:10.1021/acs.inorgchem.5b02274",
"old_gpr":"(Clo1313_0564 and Clo1313_0565 and Clo1313_0566 and Clo1313_0567 and Clo1313_0568 and Clo1313_0569) and (Clo1313_0570 and Clo1313_0571 and Clo1313_0572 and Clo1313_0573 and Clo1313_0574 and Clo1313_0575) and (Clo1313_1881 or Clo1313_1791)"
},
"annotation":{
"ec-code":[
"1.12.7.2        1.12.99.-"
],
"iatcore":[
"FEM14, ECH"
],
"kegg.reaction":[
"R00019"
],
"sbo":"SBO:0000176"
}
},
{
"id":"AHEXASE3",
"name":"Beta-N-acetylhexosaminidase, cytosol",
"metabolites":{
"acgam_c":2.0,
"chtbs_c":-1.0,
"h2o_c":-1.0
},
"lower_bound":0.0,
"upper_bound":1000.0,
"gene_reaction_rule":"CLO1313_RS09635",
"subsystem":"Amino sugar and nucleotide sugar metabolism",
"notes":{
"confidence_level":"2",
"curation_notes":"isolated",
"old_gpr":"Clo1313_1904"
},
"annotation":{
"ec-code":[
"3.2.1.52"
],
"kegg.reaction":[
"R00022, R06141"
],
"metacyc":[
"RXN-12625"
],
"metanetx.reaction":[
"MNXR5635"
],
"rhea":[
"30671, 30672, 30673, 30674"
],
"sbo":"SBO:0000176",
"seed.reaction":[
"rxn00016"
]
}
},
{
"id":"CLBH",
"name":"Cellobiose hydrolase",
"metabolites":{
"cellb_c":-1.0,
"glc__D_c":2.0,
"h2o_c":-1.0
},
"lower_bound":0.0,
"upper_bound":1000.0,
"gene_reaction_rule":"CLO1313_RS05115 or CLO1313_RS10225 or CLO1313_RS04225",
"subsystem":"Starch and sucrose metabolism",
"notes":{
"confidence_level":"2",
"old_gpr":"Clo1313_1002 or Clo1313_2020 or Clo1313_0820"
},
"annotation":{
"biocyc":[
"RXN-10773"
],
"ec-code":[
"3.2.1.21"
],
"kegg.reaction":[
"R00026"
],
"metanetx.reaction":[
"MNXR14507"
],
"rhea":[
"30679, 30680, 30681, 30682"
],
"sbo":"SBO:0000176",
"seed.reaction":[
"rxn00020"
]
}
},
{
"id":"PPBNGS",
"name":"Porphobilinogen synthase",
"metabolites":{
"5aop_c":-2.0,
"h2o_c":2.0,
"h_c":1.0,
"ppbng_c":1.0
},
"lower_bound":0.0,
"upper_bound":1000.0,
"gene_reaction_rule":"CLO1313_RS00595",
"subsystem":"Porphyrin and chlorophyll metabolism",
"notes":{
"confidence_level":"2",
"curation_notes":"reaction direction was not correct. Creating gap",
"old_gpr":"Clo1313_0112"
},
"annotation":{
"bigg.reaction":[
"PPBNGS"
],
"biopath":[
"RXN00685"
],
"brenda":[
"BR22826"
],
"ec-code":[
"4.2.1.24"
],
"kegg.reaction":[
"R00036"
],
"metacyc":[
"PORPHOBILSYNTH-RXN"
],
"metanetx.reaction":[
"MNXR4380"
],
"reactome":[
"REACT_102149, REACT_105735, REACT_108067, REACT_108366, REACT_109551, REACT_115799, REACT_29574, REACT_30060, REACT_34582, REACT_78417, REACT_79090, REACT_86208, REACT_86506, REACT_87228, REACT_87418, REACT_91105, REACT_93306, REACT_9430, REACT_95615, REACT_95858"
],
"rhea":[
"24064, 24065, 24066, 24067"
],
"sbo":"SBO:0000176",
"seed.reaction":[
"rxn00029"
],
"unipathway.reaction":[
"UCR00036, UER00318"
]
}
},
{
"id":"HMBS",
"name":"Hydroxymethylbilane synthase",
"metabolites":{
"h2o_c":-1.0,
"hmbil_c":1.0,
"nh4_c":4.0,
"ppbng_c":-4.0
},
"lower_bound":0.0,
"upper_bound":1000.0,
"gene_reaction_rule":"CLO1313_RS00585",
"subsystem":"Porphyrin and chlorophyll metabolism",
"notes":{
"confidence_level":"2",
"old_gpr":"Clo1313_0110"
},
"annotation":{
"bigg.reaction":[
"HMBS"
],
"biopath":[
"RXN00155"
],
"brenda":[
"BR44288"
],
"ec-code":[
"2.5.1.61"
],
"metanetx.reaction":[
"MNXR2980"
],
"reactome":[
"REACT_109251, REACT_111975, REACT_112064, REACT_112125, REACT_112182, REACT_112412, REACT_112891, REACT_112987, REACT_113975, REACT_114418, REACT_114514, REACT_114679, REACT_114680, REACT_116165, REACT_135579, REACT_140435, REACT_142207, REACT_145624, REACT_9446"
],
"rhea":[
"13185, 13186, 13187, 13188"
],
"sbo":"SBO:0000176",
"seed.reaction":[
"rxn00060"
],
"unipathway.reaction":[
"UCR00084, UER00319"
]
}
},
{
"id":"ATPS",
"name":"ATPase",
"metabolites":{
"adp_c":1.0,
"atp_c":-1.0,
"h2o_c":-1.0,
"h_c":-1.0,
"h_e":2.0,
"pi_c":1.0
},
"lower_bound":0.0,
"upper_bound":1000.0,
"gene_reaction_rule":"CLO1313_RS01005 or (CLO1313_RS14915 and CLO1313_RS14920 and CLO1313_RS14925 and CLO1313_RS14930 and CLO1313_RS14935 and CLO1313_RS14940 and CLO1313_RS14945 and CLO1313_RS14950) or (CLO1313_RS00975 and CLO1313_RS00980 and CLO1313_RS00985 and CLO1313_RS00990 and CLO1313_RS00995 and CLO1313_RS01000) or CLO1313_RS01005 or CLO1313_RS01010 or CLO1313_RS10355 or CLO1313_RS14910 or CLO1313_RS14915 or CLO1313_RS14920 or CLO1313_RS14925 or CLO1313_RS05885 or CLO1313_RS06805 or CLO1313_RS05475 or CLO1313_RS14990 or CLO1313_RS09995",
"subsystem":"Oxidative phosphorylation",
"notes":{
"confidence_level":"2",
"curation_notes":"Added several putative ATPS genes based on genome annotation",
"old_gpr":"(Clo1313_0195) or (Clo1313_2935 and Clo1313_2936 and Clo1313_2937 and Clo1313_2938 and Clo1313_2939 and Clo1313_2940 and Clo1313_2941 and Clo1313_2942) or (Clo1313_0189 and Clo1313_0190 and Clo1313_0191 and Clo1313_0192 and Clo1313_0193 and Clo1313_0194) or Clo1313_0195 or Clo1313_0196 or Clo1313_2044 or Clo1313_2934 or Clo1313_2935 or Clo1313_2936 or Clo1313_2937 or Clo1313_1159 or Clo1313_1342 or Clo1313_1076 or Clo1313_2950 or Clo1313_1976"
},
"annotation":{
"bigg.reaction":[
"ATPM, ATPS, NTP1"
],
"biopath":[
"RXN00003, RXN01035"
],
"brenda":[
"BR22769, BR22782, BS141407"
],
"ec-code":[
"3.6.1.3         3.6.1.5         3.6.1.8         3.6.1.15"
],
"kegg.reaction":[
"R00086"
],
"metacyc":[
"3.6.3.50-RXN, 3.6.3.51-RXN, 3.6.3.52-RXN, 3.6.4.1-RXN, 3.6.4.11-RXN, 3.6.4.2-RXN, 3.6.4.3-RXN, 3.6.4.4-RXN, 3.6.4.5-RXN, 3.6.4.6-RXN, 3.6.4.7-RXN, 3.6.4.8-RXN, 3.6.4.9-RXN, ADENOSINETRIPHOSPHATASE-RXN, RXN-10799, RXN-10800, RXN-11109, RXN-11135, RXN0-1061"
],
"metanetx.reaction":[
"MNXR892"
],
"reactome":[
"REACT_110331, REACT_114392, REACT_125833, REACT_125930, REACT_127575, REACT_128535, REACT_131968, REACT_132070, REACT_132222, REACT_133711, REACT_134617, REACT_136874, REACT_140447, REACT_142102, REACT_143625, REACT_146014, REACT_15379, REACT_25268, REACT_86172"
],
"rhea":[
"13065, 13066, 13067, 13068, 20852, 20853, 20854, 20855"
],
"sbo":"SBO:0000176",
"seed.reaction":[
"rxn00062, rxn08173, rxn09528, rxn09529, rxn09530, rxn09694, rxn10042, rxn10443, rxn11300, rxn13766"
]
}
},
{
"id":"GLUS",
"name":"Glutamate synthase (NADH)",
"metabolites":{
"akg_c":-1.0,
"gln__L_c":-1.0,
"glu__L_c":2.0,
"h_c":-1.0,
"nad_c":1.0,
"nadh_c":-1.0
},
"lower_bound":0.0,
"upper_bound":1000.0,
"gene_reaction_rule":"CLO1313_RS09345 or CLO1313_RS07420 or CLO1313_RS08370 or CLO1313_RS09335 or CLO1313_RS08490",
"subsystem":"Alanine, aspartate and glutamate metabolism",
"notes":{
"confidence_level":"2",
"old_gpr":"Clo1313_1849 or Clo1313_1467 or Clo1313_1657 or Clo1313_1847 or Clo1313_1681"
},
"annotation":{
"bigg.reaction":[
"GLUSx"
],
"brenda":[
"BR36862, BS370168"
],
"ec-code":[
"1.4.1.14"
],
"kegg.reaction":[
"R00093"
],
"metacyc":[
"GLUTAMATE-SYNTHASE-NADH-RXN"
],
"metanetx.reaction":[
"MNXR31608"
],
"rhea":[
"13753, 13754, 13755, 13756"
],
"sbo":"SBO:0000176",
"seed.reaction":[
"rxn00069"
],
"unipathway.reaction":[
"UCR00093, UER00690"
]
}
},
{
"id":"NADK",
"name":"NAD kinase",
"metabolites":{
"adp_c":1.0,
"atp_c":-1.0,
"h_c":1.0,
"nad_c":-1.0,
"nadp_c":1.0
},
"lower_bound":0.0,
"upper_bound":1000.0,
"gene_reaction_rule":"CLO1313_RS07110",
"subsystem":"Nicotinate and nicotinamide metabolism",
"notes":{
"confidence_level":"2",
"old_gpr":"Clo1313_1405"
},
"annotation":{
"bigg.reaction":[
"NADK, NADKm"
],
"biopath":[
"RXN00607"
],
"brenda":[
"BR47763"
],
"ec-code":[
"2.7.1.22"
],
"kegg.reaction":[
"R00104"
],
"metacyc":[
"NAD-KIN-RXN"
],
"metanetx.reaction":[
"MNXR3759"
],
"reactome":[
"REACT_100443, REACT_100710, REACT_104124, REACT_105015, REACT_106904, REACT_109125, REACT_11234, REACT_28799, REACT_29129, REACT_30450, REACT_32843, REACT_93050, REACT_94691, REACT_97499"
],
"rhea":[
"18629, 18630, 18631, 18632"
],
"sbo":"SBO:0000176",
"seed.reaction":[
"rxn00077"
]
}
},
{
"id":"GLUSy",
"name":"Glutamate synthase (NADPH)",
"metabolites":{
"akg_c":-1.0,
"gln__L_c":-1.0,
"glu__L_c":2.0,
"h_c":-1.0,
"nadp_c":1.0,
"nadph_c":-1.0
},
"lower_bound":0.0,
"upper_bound":1000.0,
"gene_reaction_rule":"CLO1313_RS10305 or CLO1313_RS10290 or CLO1313_RS09345",
"subsystem":"Alanine, aspartate and glutamate metabolism",
"notes":{
"confidence_level":"2",
"old_gpr":"Clo1313_2035 or Clo1313_2032 or Clo1313_1849"
},
"annotation":{
"bigg.reaction":[
"GLUSy"
],
"biopath":[
"RXN00859"
],
"brenda":[
"BR36861, BS370167"
],
"ec-code":[
"1.4.1.13"
],
"kegg.reaction":[
"R00114"
],
"metacyc":[
"GLUTAMATESYN-RXN"
],
"metanetx.reaction":[
"MNXR31609"
],
"rhea":[
"15501, 15502, 15503, 15504"
],
"sbo":"SBO:0000176",
"seed.reaction":[
"rxn00085"
],
"unipathway.reaction":[
"UCR00114, UER00689"
]
}
},
{
"id":"ADK1",
"name":"Adenylate kinase",
"metabolites":{
"adp_c":2.0,
"amp_c":-1.0,
"atp_c":-1.0,
"h_c":-1.0
},
"lower_bound":0.0,
"upper_bound":1000.0,
"gene_reaction_rule":"CLO1313_RS02365",
"subsystem":"Purine metabolism",
"notes":{
"confidence_level":"2",
"old_gpr":"Clo1313_0466"
},
"annotation":{
"bigg.reaction":[
"ADK1, ADK1m"
],
"biocyc":[
"ADENYL-KIN-RXN"
],
"biopath":[
"RXN00680"
],
"brenda":[
"BR47850"
],
"ec-code":[
"2.7.4.3"
],
"kegg.reaction":[
"R00127"
],
"metacyc":[
"ADENYL-KIN-RXN"
],
"metanetx.reaction":[
"MNXR479"
],
"reactome":[
"REACT_100354, REACT_100999, REACT_104314, REACT_106139, REACT_107217, REACT_109890, REACT_145463, REACT_153379, REACT_153437, REACT_154529, REACT_154771, REACT_158659, REACT_159588, REACT_2031, REACT_31539, REACT_32517, REACT_33002, REACT_33987, REACT_34796, REACT_390, REACT_78886, REACT_80849, REACT_80989, REACT_82847, REACT_84010, REACT_84704, REACT_85367, REACT_85846, REACT_91426, REACT_91927, REACT_92343, REACT_92843, REACT_94373, REACT_95537, REACT_96203, REACT_97241, REACT_97658"
],
"rhea":[
"12973, 12974, 12975, 12976"
],
"sbo":"SBO:0000176",
"seed.reaction":[
"rxn00097, rxn11199"
],
"unipathway.reaction":[
"UCR00127, UER00649"
]
}
},
{
"id":"DPCOAK",
"name":"Dephospho-CoA kinase",
"metabolites":{
"adp_c":1.0,
"atp_c":-1.0,
"coa_c":1.0,
"dpcoa_c":-1.0,
"h_c":1.0
},
"lower_bound":0.0,
"upper_bound":1000.0,
"gene_reaction_rule":"CLO1313_RS06770",
"subsystem":"Pantothenate and CoA biosynthesis",
"notes":{
"confidence_level":"2",
"old_gpr":"Clo1313_1335"
},
"annotation":{
"bigg.reaction":[
"DPCOAK, DPCOAKm"
],
"biocyc":[
"DEPHOSPHOCOAKIN-RXN"
],
"biopath":[
"RXN00293"
],
"brenda":[
"BR48063"
],
"ec-code":[
"2.7.1.24"
],
"kegg.reaction":[
"R00130"
],
"metacyc":[
"DEPHOSPHOCOAKIN-RXN"
],
"metanetx.reaction":[
"MNXR1772"
],
"reactome":[
"REACT_103651, REACT_11093, REACT_128998, REACT_159966, REACT_30468, REACT_30902, REACT_32306, REACT_33500, REACT_77675, REACT_82321, REACT_89804, REACT_90005, REACT_93983"
],
"rhea":[
"18245, 18246, 18247, 18248"
],
"sbo":"SBO:0000176",
"seed.reaction":[
"rxn00100"
],
"unipathway.reaction":[
"UCR00130, UER00356"
]
}
},
{
"id":"UREA",
"name":"Urease",
"metabolites":{
"co2_c":1.0,
"h2o_c":-1.0,
"h_c":-2.0,
"nh4_c":2.0,
"urea_c":-1.0
},
"lower_bound":0.0,
"upper_bound":1000.0,
"gene_reaction_rule":"CLO1313_RS12615 and CLO1313_RS12620 and CLO1313_RS12625 and CLO1313_RS12595 and CLO1313_RS12600 and CLO1313_RS12605 and CLO1313_RS12610 and CLO1313_RS12615",
"subsystem":"Purine metabolism",
"notes":{
"confidence_level":"2",
"old_gpr":"(Clo1313_2490 and Clo1313_2491 and Clo1313_2492) and (Clo1313_2486 and Clo1313_2487 and Clo1313_2488 and CLO1313_RS12610 and Clo1313_2490)"
},
"annotation":{
"bigg.reaction":[
"UREA"
],
"biocyc":[
"UREASE-RXN"
],
"biopath":[
"RXN00445"
],
"brenda":[
"BR22694"
],
"ec-code":[
"3.5.1.5"
],
"kegg.reaction":[
"R00131"
],
"metacyc":[
"UREASE-RXN"
],
"metanetx.reaction":[
"MNXR5297"
],
"rhea":[
"20557, 20558, 20559, 20560, 25346"
],
"sbo":"SBO:0000176",
"seed.reaction":[
"rxn00101"
],
"unipathway.reaction":[
"UCR00131, UER00370"
]
}
},
{
"id":"NMNAT",
"name":"Nicotinamide-nucleotide adenylyltransferase",
"metabolites":{
"atp_c":-1.0,
"nad_c":1.0,
"nmn_c":-1.0,
"ppi_c":1.0
},
"lower_bound":0.0,
"upper_bound":1000.0,
"gene_reaction_rule":"CLO1313_RS05180",
"subsystem":"Nicotinate and nicotinamide metabolism",
"notes":{
"confidence_level":"2",
"old_gpr":"Clo1313_1016"
},
"annotation":{
"bigg.reaction":[
"NMNAT, NMNATm, NMNATn, NMNATr"
],
"biocyc":[
"NICONUCADENYLYLTRAN-RXN"
],
"biopath":[
"RXN01195"
],
"brenda":[
"BR47858"
],
"ec-code":[
"2.7.7.1         2.7.7.18"
],
"kegg.reaction":[
"R00137"
],
"metacyc":[
"2.7.7.1-RXN"
],
"metanetx.reaction":[
"MNXR3827"
],
"rhea":[
"21360, 21361, 21362, 21363"
],
"sbo":"SBO:0000176",
"seed.reaction":[
"rxn00105"
],
"unipathway.reaction":[
"UCR00137, UER00600"
]
}
},
{
"id":"HAMR",
"name":"Hydroxylamine reductase",
"metabolites":{
"h2o_c":-1.0,
"h_c":2.0,
"ham_c":1.0,
"nad_c":-1.0,
"nadh_c":1.0,
"nh4_c":-1.0
},
"lower_bound":-1000.0,
"upper_bound":1000.0,
"gene_reaction_rule":"CLO1313_RS11135",
"subsystem":"Nitrogen metabolism",
"notes":{
"confidence_level":"2",
"old_gpr":"Clo1313_2198"
},
"annotation":{
"ec-code":[
"1.7.1.10        1.7.99.1"
],
"kegg.reaction":[
"R00143"
],
"sbo":"SBO:0000176"
}
},
{
"id":"NDPK2",
"name":"Nucleoside-diphosphate kinase (ATP:UDP)",
"metabolites":{
"adp_c":1.0,
"atp_c":-1.0,
"udp_c":-1.0,
"utp_c":1.0
},
"lower_bound":0.0,
"upper_bound":1000.0,
"gene_reaction_rule":"CLO1313_RS07615",
"subsystem":"Pyrimidine metabolism",
"notes":{
"confidence_level":"2",
"old_gpr":"Clo1313_1508"
},
"annotation":{
"biocyc":[
"UDPKIN-RXN"
],
"ec-code":[
"2.7.4.6"
],
"kegg.reaction":[
"R00156"
],
"metacyc":[
"UDPKIN-RXN"
],
"metanetx.reaction":[
"MNXR55759"
],
"rhea":[
"25098, 25099, 25100, 25101"
],
"sbo":"SBO:0000176",
"seed.reaction":[
"rxn00117"
],
"unipathway.reaction":[
"UCR00156, UER00276"
]
}
},
{
"id":"UMPK",
"name":"UMP kinase",
"metabolites":{
"adp_c":1.0,
"atp_c":-1.0,
"h_c":-1.0,
"udp_c":1.0,
"ump_c":-1.0
},
"lower_bound":0.0,
"upper_bound":1000.0,
"gene_reaction_rule":"CLO1313_RS07635 or CLO1313_RS06160",
"subsystem":"Pyrimidine metabolism",
"notes":{
"confidence_level":"2",
"old_gpr":"Clo1313_1512 or Clo1313_1211"
},
"annotation":{
"bigg.reaction":[
"UMPK, UMPKm, UMPKn, URIDK1"
],
"biocyc":[
"RXN-12002"
],
"biopath":[
"RXN01502"
],
"brenda":[
"BR48071"
],
"ec-code":[
"2.7.4.4         2.7.4.14        2.7.4.22"
],
"kegg.reaction":[
"R00158"
],
"metacyc":[
"2.7.4.22-RXN, RXN-12002"
],
"metanetx.reaction":[
"MNXR56029"
],
"rhea":[
"24400, 24401, 24402, 24403"
],
"sbo":"SBO:0000176",
"seed.reaction":[
"rxn00119"
],
"unipathway.reaction":[
"UCR00158, UER00274, UER00275"
]
}
},
{
"id":"FMNAT",
"name":"FMN adenylyltransferase",
"metabolites":{
"atp_c":-1.0,
"fad_c":1.0,
"fmn_c":-1.0,
"ppi_c":1.0
},
"lower_bound":0.0,
"upper_bound":1000.0,
"gene_reaction_rule":"CLO1313_RS06245",
"subsystem":"Riboflavin metabolism",
"notes":{
"confidence_level":"2",
"old_gpr":"Clo1313_1229"
},
"annotation":{
"bigg.reaction":[
"FMNAT, FMNATm"
],
"biocyc":[
"FADSYN-RXN"
],
"brenda":[
"BR47867"
],
"ec-code":[
"2.7.7.2"
],
"kegg.reaction":[
"R00161"
],
"metacyc":[
"FADSYN-RXN"
],
"metanetx.reaction":[
"MNXR55426"
],
"reactome":[
"REACT_100498, REACT_101323, REACT_103618, REACT_11128, REACT_113625, REACT_131422, REACT_138527, REACT_32724, REACT_34649, REACT_81244, REACT_82934, REACT_85313, REACT_85926, REACT_89710"
],
"rhea":[
"17237, 17238, 17239, 17240"
],
"sbo":"SBO:0000176",
"seed.reaction":[
"rxn00122"
],
"unipathway.reaction":[
"UCR00161, UER00407"
]
}
},
{
"id":"METAT",
"name":"Methionine adenosyltransferase",
"metabolites":{
"amet_c":1.0,
"atp_c":-1.0,
"h2o_c":-1.0,
"h_c":1.0,
"met__L_c":-1.0,
"pi_c":1.0,
"ppi_c":1.0
},
"lower_bound":0.0,
"upper_bound":1000.0,
"gene_reaction_rule":"CLO1313_RS14860",
"subsystem":"Cysteine and methionine metabolism",
"notes":{
"confidence_level":"2",
"old_gpr":"Clo1313_2924"
},
"annotation":{
"bigg.reaction":[
"METAT"
],
"biocyc":[
"S-ADENMETSYN-RXN"
],
"biopath":[
"RXN00344"
],
"brenda":[
"BR47590"
],
"ec-code":[
"2.5.1.6"
],
"kegg.reaction":[
"R00177"
],
"metacyc":[
"S-ADENMETSYN-RXN"
],
"metanetx.reaction":[
"MNXR3487"
],
"reactome":[
"REACT_103144, REACT_105520, REACT_127322, REACT_132106, REACT_133813, REACT_135986, REACT_139445, REACT_142003, REACT_159813, REACT_32402, REACT_6819, REACT_77762, REACT_77766, REACT_77967, REACT_86939, REACT_91839, REACT_92413, REACT_96978"
],
"rhea":[
"21080, 21081, 21082, 21083"
],
"sbo":"SBO:0000176",
"seed.reaction":[
"rxn00126"
],
"unipathway.reaction":[
"UCR00177, UER00080"
]
}
},
{
"id":"NTD7",
"name":"5'-nucleotidase (AMP)",
"metabolites":{
"adn_c":1.0,
"amp_c":-1.0,
"h2o_c":-1.0,
"pi_c":1.0
},
"lower_bound":0.0,
"upper_bound":1000.0,
"gene_reaction_rule":"CLO1313_RS15375",
"subsystem":"Purine metabolism",
"notes":{
"confidence_level":"2",
"old_gpr":"Clo1313_3022"
},
"annotation":{
"bigg.reaction":[
"NTD7, NTD7e, NTD7l, NTD7pp"
],
"biocyc":[
"AMP-DEPHOSPHORYLATION-RXN"
],
"biopath":[
"RXN01372"
],
"brenda":[
"BS64616"
],
"ec-code":[
"3.1.3.5"
],
"kegg.reaction":[
"R00183"
],
"metacyc":[
"AMP-DEPHOSPHORYLATION-RXN"
],
"metanetx.reaction":[
"MNXR3880"
],
"reactome":[
"REACT_100871, REACT_102002, REACT_108023, REACT_127041, REACT_144387, REACT_1556, REACT_30137, REACT_81741, REACT_84607"
],
"rhea":[
"29375, 29376, 29377, 29378"
],
"sbo":"SBO:0000176",
"seed.reaction":[
"rxn00132"
]
}
},
{
"id":"BPNT",
"name":"3',5'-bisphosphate nucleotidase",
"metabolites":{
"amp_c":1.0,
"h2o_c":-1.0,
"pap_c":-1.0,
"pi_c":1.0
},
"lower_bound":0.0,
"upper_bound":1000.0,
"gene_reaction_rule":"CLO1313_RS00635",
"subsystem":"Purine metabolism",
"notes":{
"confidence_level":"2",
"old_gpr":"Clo1313_0120"
},
"annotation":{
"bigg.reaction":[
"BPNT2"
],
"ec-code":[
"2.7.1.25"
],
"kegg.reaction":[
"R00188"
],
"metacyc":[
"R163-RXN"
],
"metanetx.reaction":[
"MNXR966"
],
"reactome":[
"REACT_27229"
],
"sbo":"SBO:0000176",
"seed.reaction":[
"rxn00360"
]
}
},
{
"id":"ADPT",
"name":"Adenine phosphoribosyltransferase",
"metabolites":{
"ade_c":-1.0,
"amp_c":1.0,
"h_c":1.0,
"ppi_c":1.0,
"prpp_c":-1.0
},
"lower_bound":0.0,
"upper_bound":1000.0,
"gene_reaction_rule":"CLO1313_RS04650",
"subsystem":"Purine metabolism",
"notes":{
"confidence_level":"2",
"old_gpr":"Clo1313_0908"
},
"annotation":{
"bigg.reaction":[
"ADPT"
],
"biopath":[
"RXN01461"
],
"brenda":[
"BR47515"
],
"ec-code":[
"2.4.2.7         2.4.2.8"
],
"kegg.reaction":[
"R00190"
],
"metacyc":[
"ADENPRIBOSYLTRAN-RXN"
],
"metanetx.reaction":[
"MNXR54984"
],
"reactome":[
"REACT_101521, REACT_104879, REACT_137757, REACT_165, REACT_28201, REACT_31142, REACT_32070, REACT_32872, REACT_32930, REACT_84269, REACT_85331, REACT_88309, REACT_90510, REACT_92365, REACT_94463"
],
"rhea":[
"16609, 16610, 16611, 16612"
],
"sbo":"SBO:0000176",
"seed.reaction":[
"rxn00139"
],
"unipathway.reaction":[
"UCR00190, UER00646"
]
}
},
{
"id":"AHCi",
"name":"Adenosylhomocysteinase",
"metabolites":{
"adn_c":1.0,
"ahcys_c":-1.0,
"h2o_c":-1.0,
"hcys__L_c":1.0
},
"lower_bound":0.0,
"upper_bound":1000.0,
"gene_reaction_rule":"CLO1313_RS05380",
"subsystem":"Cysteine and methionine metabolism",
"notes":{
"confidence_level":"2",
"old_gpr":"Clo1313_1057"
},
"annotation":{
"bigg.reaction":[
"AHC, AHCi"
],
"biocyc":[
"ADENOSYLHOMOCYSTEINASE-RXN"
],
"biopath":[
"RXN00127"
],
"brenda":[
"BR16046"
],
"ec-code":[
"3.3.1.1"
],
"kegg.reaction":[
"R00192"
],
"metacyc":[
"ADENOSYLHOMOCYSTEINASE-RXN"
],
"metanetx.reaction":[
"MNXR578"
],
"reactome":[
"REACT_102024, REACT_107160, REACT_109196, REACT_152917, REACT_30892, REACT_31016, REACT_33702, REACT_6756, REACT_77798, REACT_77951, REACT_84192, REACT_85428, REACT_99437"
],
"rhea":[
"21708, 21709, 21710, 21711"
],
"sbo":"SBO:0000176",
"seed.reaction":[
"rxn00141"
],
"unipathway.reaction":[
"UCR00192, UER00076"
]
}
},
{
"id":"PPDK",
"name":"Pyruvate,phosphate dikinase.",
"metabolites":{
"amp_c":-1.0,
"atp_c":1.0,
"h_c":-2.0,
"pep_c":-1.0,
"pi_c":1.0,
"ppi_c":-1.0,
"pyr_c":1.0
},
"lower_bound":0.0,
"upper_bound":1000.0,
"gene_reaction_rule":"CLO1313_RS04850",
"subsystem":"Pyruvate metabolism",
"notes":{
"confidence_level":"4",
"old_gpr":"Clo1313_0949"
},
"annotation":{
"bigg.reaction":[
"PPDK"
],
"biocyc":[
"PYRUVATEORTHOPHOSPHATE-DIKINASE-RXN"
],
"brenda":[
"BR48096"
],
"ec-code":[
"2.7.9.1     2.7.9.2"
],
"iatcore":[
"GG11r, PPDK"
],
"kegg.reaction":[
"R00206"
],
"metacyc":[
"PYRUVATEORTHOPHOSPHATE-DIKINASE-RXN"
],
"metanetx.reaction":[
"MNXR4389"
],
"rhea":[
"10756, 10757, 10758, 10759"
],
"sbo":"SBO:0000176",
"seed.reaction":[
"rxn00151"
]
}
},
{
"id":"PFL",
"name":"Pyruvate formate lyase",
"metabolites":{
"accoa_c":1.0,
"coa_c":-1.0,
"for_c":1.0,
"pyr_c":-1.0
},
"lower_bound":0.0,
"upper_bound":1000.0,
"gene_reaction_rule":"(CLO1313_RS08685 and CLO1313_RS08680) or CLO1313_RS09160",
"subsystem":"Pyruvate metabolism",
"notes":{
"confidence_level":"4",
"curation_notes":"Added a pyruvate formate lyase acivating protein as a requirement. Not confirmed experimentally.",
"old_gpr":"(Clo1313_1717 and Clo1313_1716) or Clo1313_1811"
},
"annotation":{
"bigg.reaction":[
"PFL, PFLr"
],
"biocyc":[
"PYRUVFORMLY-RXN"
],
"biopath":[
"RXN01365"
],
"brenda":[
"BR44056"
],
"ec-code":[
"2.3.1.54"
],
"iatcore":[
"FEM1, PFL"
],
"kegg.reaction":[
"R00212"
],
"metacyc":[
"PYRUVFORMLY-RXN"
],
"metanetx.reaction":[
"MNXR4175"
],
"rhea":[
"11844, 11845, 11846, 11847"
],
"sbo":"SBO:0000176",
"seed.reaction":[
"rxn00157"
],
"unipathway.reaction":[
"UCR00212, UER00891"
]
}
},
{
"id":"ME2",
"name":"Malic enzyme (NADP)",
"metabolites":{
"co2_c":1.0,
"mal__L_c":-1.0,
"nadp_c":-1.0,
"nadph_c":1.0,
"pyr_c":1.0
},
"lower_bound":0.0,
"upper_bound":1000.0,
"gene_reaction_rule":"CLO1313_RS09500",
"subsystem":"Pyruvate metabolism",
"notes":{
"confidence_level":"4",
"old_gpr":"Clo1313_1879"
},
"annotation":{
"bigg.reaction":[
"ME1, ME1_rev, ME1m"
],
"biocyc":[
"1.1.1.39-RXN"
],
"biopath":[
"RXN00044"
],
"brenda":[
"BR29301, BS188108"
],
"ec-code":[
"1.1.1.38        1.1.1.39"
],
"iatcore":[
"ANA3, MAE"
],
"kegg.reaction":[
"R00216"
],
"metacyc":[
"1.1.1.39-RXN, MALIC-NADP-RXN"
],
"metanetx.reaction":[
"MNXR3470"
],
"rhea":[
"12653, 12654, 12655, 12656"
],
"sbo":"SBO:0000176",
"seed.reaction":[
"rxn00159"
]
}
},
{
"id":"ACALD",
"name":"Acetaldehyde dehydrogenase (acetylating)",
"metabolites":{
"acald_c":1.0,
"accoa_c":-1.0,
"coa_c":1.0,
"h_c":-1.0,
"nad_c":1.0,
"nadh_c":-1.0
},
"lower_bound":0.0,
"upper_bound":1000.0,
"gene_reaction_rule":"CLO1313_RS09095 or CLO1313_RS14795",
"subsystem":"Pyruvate metabolism",
"notes":{
"confidence_level":"4",
"old_gpr":"Clo1313_1798 or Clo1313_2911"
},
"annotation":{
"bigg.reaction":[
"ACALD, ACALDi"
],
"biocyc":[
"ACETALD-DEHYDROG-RXN"
],
"brenda":[
"BR36771, BS5610"
],
"ec-code":[
"1.2.1.10"
],
"iatcore":[
"FEM5, AdhE"
],
"kegg.reaction":[
"R00228"
],
"metacyc":[
"ACETALD-DEHYDROG-RXN"
],
"metanetx.reaction":[
"MNXR353"
],
"rhea":[
"23288, 23289, 23290, 23291"
],
"sbo":"SBO:0000176",
"seed.reaction":[
"rxn00171"
],
"unipathway.reaction":[
"UCR00228, UER00798"
]
}
},
{
"id":"PTAr",
"name":"Phosphotransacetylase",
"metabolites":{
"accoa_c":-1.0,
"actp_c":1.0,
"coa_c":1.0,
"pi_c":-1.0
},
"lower_bound":-1000.0,
"upper_bound":1000.0,
"gene_reaction_rule":"CLO1313_RS06030",
"subsystem":"Pyruvate metabolism",
"notes":{
"confidence_level":"4",
"curation_notes":"CLO1313_RS06500 could act as isozyme,, but it was not included in GPR since it is not confirmed and would difficult the process of simualting gene knock-outs",
"old_gpr":"Clo1313_1185"
},
"annotation":{
"bigg.reaction":[
"PTAr"
],
"biocyc":[
"PHOSACETYLTRANS-RXN"
],
"biopath":[
"RXN01329"
],
"brenda":[
"BR44082"
],
"ec-code":[
"2.3.1.8"
],
"iatcore":[
"FEM7, PTA"
],
"kegg.reaction":[
"R00230"
],
"metacyc":[
"PHOSACETYLTRANS-RXN"
],
"metanetx.reaction":[
"MNXR4502"
],
"rhea":[
"19521, 19522, 19523, 19524"
],
"sbo":"SBO:0000176",
"seed.reaction":[
"rxn00173"
],
"unipathway.reaction":[
"UCR00230, UER00459"
]
}
},
{
"id":"ACS",
"name":"Acetyl-CoA synthetase",
"metabolites":{
"ac_c":-1.0,
"accoa_c":1.0,
"amp_c":1.0,
"atp_c":-1.0,
"coa_c":-1.0,
"h_c":1.0,
"ppi_c":1.0
},
"lower_bound":0.0,
"upper_bound":1000.0,
"gene_reaction_rule":"CLO1313_RS08515",
"subsystem":"Pyruvate metabolism",
"notes":{
"confidence_level":"2",
"curation_notes":"No evidence of acetate consumption by C. therm and leads to incorrect prediction of knock-out lethality (when POR is blocked, then ACS acts as a source of acetyl-CoA enabling growth)",
"old_gpr":"Clo1313_1686"
},
"annotation":{
"bigg.reaction":[
"ACS, ACSm, ACSp, ACSr"
],
"brenda":[
"BR60"
],
"ec-code":[
"6.2.1.1"
],
"kegg.reaction":[
"R00235"
],
"metacyc":[
"ACETATE--COA-LIGASE-RXN"
],
"metanetx.reaction":[
"MNXR453"
],
"reactome":[
"REACT_102092, REACT_103451, REACT_103963, REACT_106135, REACT_107058, REACT_112167, REACT_126451, REACT_126565, REACT_127883, REACT_128964, REACT_131936, REACT_132061, REACT_140422, REACT_140586, REACT_142131, REACT_142301, REACT_142910, REACT_155619, REACT_156822, REACT_159842, REACT_21284, REACT_30831, REACT_31444, REACT_32745, REACT_553, REACT_79543, REACT_80622, REACT_84415, REACT_85826, REACT_90656, REACT_92738, REACT_96525, REACT_98155, REACT_98920"
],
"rhea":[
"23176, 23177, 23178, 23179"
],
"sbo":"SBO:0000176",
"seed.reaction":[
"rxn00175"
]
}
},
{
"id":"ACADCOAT",
"name":"acetyl adenylate:CoA acetyltransferase",
"metabolites":{
"accoa_c":-1.0,
"amp_c":-1.0,
"coa_c":1.0,
"cpd03566_c":1.0,
"h_c":-1.0
},
"lower_bound":0.0,
"upper_bound":1000.0,
"gene_reaction_rule":"CLO1313_RS08515",
"subsystem":"Pyruvate metabolism",
"notes":{
"confidence_level":"2",
"old_gpr":"Clo1313_1686"
},
"annotation":{
"biopath":[
"RXN00855"
],
"ec-code":[
"6.2.1.1"
],
"kegg.reaction":[
"R00236"
],
"metanetx.reaction":[
"MNXR56276"
],
"sbo":"SBO:0000176",
"seed.reaction":[
"rxn00176"
]
}
},
{
"id":"GLU5K",
"name":"Glutamate 5-kinase",
"metabolites":{
"adp_c":1.0,
"atp_c":-1.0,
"glu5p_c":1.0,
"glu__L_c":-1.0
},
"lower_bound":0.0,
"upper_bound":1000.0,
"gene_reaction_rule":"CLO1313_RS12350",
"subsystem":"Arginine and proline metabolism",
"notes":{
"confidence_level":"2",
"old_gpr":"Clo1313_2439"
},
"annotation":{
"bigg.reaction":[
"GLU5K, GLU5Km"
],
"biocyc":[
"GLUTKIN-RXN"
],
"biopath":[
"RXN00674"
],
"brenda":[
"BR47821"
],
"ec-code":[
"2.7.2.11"
],
"kegg.reaction":[
"R00239"
],
"metacyc":[
"GLUTKIN-RXN"
],
"metanetx.reaction":[
"MNXR32778"
],
"rhea":[
"14877, 14878, 14879, 14880"
],
"sbo":"SBO:0000176",
"seed.reaction":[
"rxn00179"
],
"unipathway.reaction":[
"UCR00239, UER00359"
]
}
},
{
"id":"GLUDy",
"name":"Glutamate dehydrogenase (NADP)",
"metabolites":{
"akg_c":1.0,
"glu__L_c":-1.0,
"h2o_c":-1.0,
"h_c":1.0,
"nadp_c":-1.0,
"nadph_c":1.0,
"nh4_c":1.0
},
"lower_bound":-1000.0,
"upper_bound":1000.0,
"gene_reaction_rule":"CLO1313_RS09335 or CLO1313_RS07420 or CLO1313_RS08370 or CLO1313_RS09345",
"subsystem":"Alanine, aspartate and glutamate metabolism",
"notes":{
"confidence_level":"4",
"old_gpr":"Clo1313_1847 or Clo1313_1467 or Clo1313_1657 or Clo1313_1849"
},
"annotation":{
"bigg.reaction":[
"GLUDx, GLUDxi, GLUDxm"
],
"biocyc":[
"GLUTDEHYD-RXN"
],
"biopath":[
"RXN00886"
],
"brenda":[
"BR36868, BS258930"
],
"ec-code":[
"1.4.1.3         1.4.1.4"
],
"iatcore":[
"TAM1r"
],
"kegg.reaction":[
"R00248"
],
"metacyc":[
"GLUTAMATE-DEHYDROGENASE-RXN"
],
"metanetx.reaction":[
"MNXR32818"
],
"rhea":[
"15133, 15134, 15135, 15136"
],
"sbo":"SBO:0000176",
"seed.reaction":[
"rxn00182"
],
"unipathway.reaction":[
"UCR00243, UER00591"
]
}
},
{
"id":"OPAH",
"name":"5-Oxoproline amidohydrolase (ATP-hydrolysing) (ir)",
"metabolites":{
"5oxpro_c":-1.0,
"adp_c":1.0,
"atp_c":-1.0,
"glu__L_c":1.0,
"h2o_c":-2.0,
"h_c":1.0,
"pi_c":1.0
},
"lower_bound":-1000.0,
"upper_bound":1000.0,
"gene_reaction_rule":"U",
"subsystem":"Glutathione metabolism",
"notes":{
"confidence_level":"2",
"curation_notes":"Accordingt to reference reaction may be spontaneous",
"literature_references":"PMC420788",
"old_gpr":"s0001"
},
"annotation":{
"ec-code":[
"3.5.2.9     2.3.2.4     4.3.2.6"
],
"kegg.reaction":[
"R00251"
],
"sbo":"SBO:0000176"
}
},
{
"id":"GLNS",
"name":"Glutamine synthetase",
"metabolites":{
"adp_c":1.0,
"atp_c":-1.0,
"gln__L_c":1.0,
"glu__L_c":-1.0,
"h_c":1.0,
"nh4_c":-1.0,
"pi_c":1.0
},
"lower_bound":0.0,
"upper_bound":1000.0,
"gene_reaction_rule":"CLO1313_RS06875 or CLO1313_RS11700 or CLO1313_RS10315 or CLO1313_RS10285",
"subsystem":"Alanine, aspartate and glutamate metabolism",
"notes":{
"confidence_level":"2",
"old_gpr":"Clo1313_1357 or Clo1313_2303 or Clo1313_2038 or Clo1313_2031"
},
"annotation":{
"bigg.reaction":[
"GLNS"
],
"biocyc":[
"GLUTAMINESYN-RXN"
],
"biopath":[
"RXN00627"
],
"brenda":[
"BR6443, BS370870"
],
"ec-code":[
"6.3.1.2"
],
"kegg.reaction":[
"R00253"
],
"metacyc":[
"GLUTAMINESYN-RXN"
],
"metanetx.reaction":[
"MNXR32767"
],
"reactome":[
"REACT_104940, REACT_107536, REACT_110265, REACT_114174, REACT_1171, REACT_28913, REACT_29344, REACT_39662, REACT_77424, REACT_77661, REACT_85570, REACT_90402, REACT_90408, REACT_92620"
],
"rhea":[
"16169, 16170, 16171, 16172"
],
"sbo":"SBO:0000176",
"seed.reaction":[
"rxn00187"
],
"unipathway.reaction":[
"UCR00253, UER01025"
]
}
},
{
"id":"NADS2",
"name":"Nicotinate-mononucleotide adenylyltransferase",
"metabolites":{
"amp_c":1.0,
"atp_c":-1.0,
"dnad_c":-1.0,
"gln__L_c":-1.0,
"glu__L_c":1.0,
"h2o_c":-1.0,
"h_c":2.0,
"nad_c":1.0,
"ppi_c":1.0
},
"lower_bound":0.0,
"upper_bound":1000.0,
"gene_reaction_rule":"CLO1313_RS09620",
"subsystem":"Nicotinate and nicotinamide metabolism",
"notes":{
"confidence_level":"2",
"old_gpr":"Clo1313_1901"
},
"annotation":{
"bigg.reaction":[
"NADS2"
],
"biocyc":[
"NAD-SYNTH-GLN-RXN"
],
"biopath":[
"RXN00979"
],
"brenda":[
"BR147, BS369021"
],
"ec-code":[
"6.3.5.1"
],
"kegg.reaction":[
"R00257"
],
"metacyc":[
"NAD-SYNTH-GLN-RXN"
],
"metanetx.reaction":[
"MNXR33034"
],
"reactome":[
"REACT_100897, REACT_101777, REACT_102466, REACT_106358, REACT_11135, REACT_127418, REACT_143676, REACT_33314, REACT_34274, REACT_34563, REACT_78384, REACT_79027, REACT_81822, REACT_86976, REACT_90698, REACT_93162, REACT_94257, REACT_98272, REACT_98584"
],
"rhea":[
"24384, 24385, 24386, 24387"
],
"sbo":"SBO:0000176",
"seed.reaction":[
"rxn00190"
],
"unipathway.reaction":[
"UCR00257, UER00334"
]
}
},
{
"id":"ALATA_L",
"name":"L-alanine transaminase",
"metabolites":{
"akg_c":-1.0,
"ala__L_c":-1.0,
"glu__L_c":1.0,
"pyr_c":1.0
},
"lower_bound":-1000.0,
"upper_bound":1000.0,
"gene_reaction_rule":"CLO1313_RS07420 or CLO1313_RS08370",
"subsystem":"Glutamate Metabolism",
"notes":{
"confidence_level":"2",
"old_gpr":"Clo1313_1467 or Clo1313_1657"
},
"annotation":{
"bigg.reaction":[
"ALATA_L, ALATA_Lm"
],
"brenda":[
"BR47397"
],
"ec-code":[
"2.6.1.2"
],
"kegg.reaction":[
"R00258"
],
"metacyc":[
"ALANINE-AMINOTRANSFERASE-RXN, RXN-13698"
],
"metanetx.reaction":[
"MNXR32635"
],
"reactome":[
"REACT_101406, REACT_101725, REACT_102570, REACT_103424, REACT_104815, REACT_106468, REACT_108178, REACT_110124, REACT_126660, REACT_127290, REACT_127843, REACT_129798, REACT_130644, REACT_132444, REACT_133160, REACT_133945, REACT_134002, REACT_134533, REACT_134795, REACT_135174, REACT_137248, REACT_137319, REACT_137632, REACT_137653, REACT_139471, REACT_140978, REACT_141474, REACT_144197, REACT_144230, REACT_144593, REACT_144887, REACT_144961, REACT_145163, REACT_145477, REACT_146036, REACT_146318, REACT_146563, REACT_146878, REACT_196, REACT_21263, REACT_21311, REACT_29599, REACT_30303, REACT_32776, REACT_356, REACT_78782, REACT_79645, REACT_80629, REACT_80730, REACT_82015, REACT_83615, REACT_85049, REACT_86003, REACT_87728, REACT_88275, REACT_88337, REACT_89745, REACT_91807, REACT_92910, REACT_93831, REACT_94700, REACT_95491"
],
"rhea":[
"19453, 19454, 19455, 19456"
],
"sbo":"SBO:0000176",
"seed.reaction":[
"rxn00191"
],
"unipathway.reaction":[
"UCR00258, UER00586"
]
}
},
{
"id":"ACGS",
"name":"N-acetylglutamate synthase",
"metabolites":{
"accoa_c":-1.0,
"acglu_c":1.0,
"coa_c":1.0,
"glu__L_c":-1.0,
"h_c":1.0
},
"lower_bound":0.0,
"upper_bound":1000.0,
"gene_reaction_rule":"CLO1313_RS10900",
"subsystem":"Arginine and proline metabolism",
"notes":{
"confidence_level":"2",
"old_gpr":"Clo1313_2150"
},
"annotation":{
"bigg.reaction":[
"ACGS, ACGSm"
],
"biocyc":[
"N-ACETYLTRANSFER-RXN"
],
"biopath":[
"RXN00418"
],
"brenda":[
"BR43962"
],
"ec-code":[
"2.3.1.1"
],
"kegg.reaction":[
"R00259"
],
"metacyc":[
"N-ACETYLTRANSFER-RXN"
],
"metanetx.reaction":[
"MNXR30582"
],
"reactome":[
"REACT_102238, REACT_154206, REACT_2139, REACT_29654, REACT_31801, REACT_81010, REACT_81256, REACT_85183, REACT_92648, REACT_99864, REACT_99960"
],
"rhea":[
"24292, 24293, 24294, 24295"
],
"sbo":"SBO:0000176",
"seed.reaction":[
"rxn00192"
],
"unipathway.reaction":[
"UCR00259, UER00106"
]
}
},
{
"id":"ICDHyr",
"name":"Isocitrate dehydrogenase (NADP)",
"metabolites":{
"akg_c":1.0,
"co2_c":1.0,
"icit_c":-1.0,
"nadp_c":-1.0,
"nadph_c":1.0
},
"lower_bound":0.0,
"upper_bound":1000.0,
"gene_reaction_rule":"CLO1313_RS09840",
"subsystem":"Citrate cycle (TCA cycle)",
"notes":{
"confidence_level":"4",
"old_gpr":"Clo1313_1944"
},
"annotation":{
"bigg.reaction":[
"ICDHy, ICDHym, ICDHyp, ICDHyr, ICDHyrm"
],
"biocyc":[
"ISOCITDEH-RXN"
],
"brenda":[
"BR29305, BS188124, BS370920"
],
"ec-code":[
"1.1.1.42"
],
"iatcore":[
"TCA4"
],
"kegg.reaction":[
"R00267"
],
"metanetx.reaction":[
"MNXR31729"
],
"rhea":[
"19629, 19630, 19631, 19632, 25592"
],
"sbo":"SBO:0000176",
"seed.reaction":[
"rxn00198"
],
"unipathway.reaction":[
"UCR00267, UER00995"
]
}
},
{
"id":"OXSCL",
"name":"oxalosuccinate carboxy-lyase (2-oxoglutarate-forming)",
"metabolites":{
"akg_c":1.0,
"co2_c":1.0,
"h_c":-1.0,
"oxasucc_c":-1.0
},
"lower_bound":0.0,
"upper_bound":1000.0,
"gene_reaction_rule":"CLO1313_RS09840",
"subsystem":"Citrate cycle (TCA cycle)",
"notes":{
"confidence_level":"2",
"old_gpr":"Clo1313_1944"
},
"annotation":{
"biocyc":[
"RXN-8642"
],
"ec-code":[
"1.1.1.42"
],
"kegg.reaction":[
"R00268"
],
"sbo":"SBO:0000176"
}
},
{
"id":"GALU",
"name":"UTP-glucose-1-phosphate uridylyltransferase",
"metabolites":{
"g1p_c":-1.0,
"ppi_c":1.0,
"udpg_c":1.0,
"utp_c":-1.0
},
"lower_bound":-1000.0,
"upper_bound":1000.0,
"gene_reaction_rule":"CLO1313_RS14460",
"subsystem":"Pentose and glucuronate interconversions",
"notes":{
"confidence_level":"2",
"old_gpr":"Clo1313_2847"
},
"annotation":{
"bigg.reaction":[
"GALU, GALUi"
],
"biocyc":[
"GLUC1PURIDYLTRANS-RXN"
],
"brenda":[
"BR47905"
],
"ec-code":[
"2.7.7.9"
],
"kegg.reaction":[
"R00289"
],
"metacyc":[
"GLUC1PURIDYLTRANS-RXN"
],
"metanetx.reaction":[
"MNXR37123"
],
"rhea":[
"19889, 19890, 19891, 19892"
],
"sbo":"SBO:0000176",
"seed.reaction":[
"rxn00213"
]
}
},
{
"id":"HEX1",
"name":"Hexokinase (D-glucose:ATP)",
"metabolites":{
"adp_c":1.0,
"atp_c":-1.0,
"g6p_c":1.0,
"glc__D_c":-1.0,
"h_c":1.0
},
"lower_bound":0.0,
"upper_bound":1000.0,
"gene_reaction_rule":"CLO1313_RS02480 or CLO1313_RS09260",
"subsystem":"Streptomycin biosynthesis",
"notes":{
"confidence_level":"2",
"old_gpr":"Clo1313_0489 or Clo1313_1831"
},
"annotation":{
"bigg.reaction":[
"HEX1"
],
"biocyc":[
"RXN-1685"
],
"brenda":[
"BR47759"
],
"ec-code":[
"2.7.1.1         2.7.1.2"
],
"kegg.reaction":[
"R00299"
],
"metanetx.reaction":[
"MNXR2720"
],
"rhea":[
"17825, 17826, 17827, 17828"
],
"sbo":"SBO:0000176",
"seed.reaction":[
"rxn00216"
],
"unipathway.reaction":[
"UCR00299, UER00180"
]
}
},
{
"id":"ACKr",
"name":"Acetate kinase",
"metabolites":{
"ac_c":1.0,
"actp_c":-1.0,
"adp_c":-1.0,
"atp_c":1.0
},
"lower_bound":0.0,
"upper_bound":1000.0,
"gene_reaction_rule":"CLO1313_RS06035",
"subsystem":"Pyruvate metabolism",
"notes":{
"confidence_level":"4",
"old_gpr":"Clo1313_1186"
},
"annotation":{
"bigg.reaction":[
"ACKr"
],
"biocyc":[
"ACETATEKIN-RXN"
],
"biopath":[
"RXN00036"
],
"brenda":[
"BR47820"
],
"ec-code":[
"2.7.2.1         2.7.2.15"
],
"iatcore":[
"FEM8, ACK"
],
"kegg.reaction":[
"R00315"
],
"metacyc":[
"ACETATEKIN-RXN, RXN-7957"
],
"metanetx.reaction":[
"MNXR390"
],
"rhea":[
"11352, 11353, 11354, 11355"
],
"sbo":"SBO:0000176",
"seed.reaction":[
"rxn00225"
],
"unipathway.reaction":[
"UCR00315, UER00458"
]
}
},
{
"id":"ACADT",
"name":"ATP:acetate adenylyltransferase",
"metabolites":{
"ac_c":1.0,
"atp_c":1.0,
"cpd03566_c":-1.0,
"ppi_c":-1.0
},
"lower_bound":0.0,
"upper_bound":1000.0,
"gene_reaction_rule":"CLO1313_RS08515",
"subsystem":"Pyruvate metabolism",
"notes":{
"confidence_level":"2",
"old_gpr":"Clo1313_1686"
},
"annotation":{
"biopath":[
"RXN01017"
],
"ec-code":[
"6.2.1.1"
],
"kegg.reaction":[
"R00316"
],
"metanetx.reaction":[
"MNXR56306"
],
"sbo":"SBO:0000176",
"seed.reaction":[
"rxn00226"
]
}
},
{
"id":"NDPK1",
"name":"Nucleoside-diphosphate kinase (ATP:GDP)",
"metabolites":{
"adp_c":1.0,
"atp_c":-1.0,
"gdp_c":-1.0,
"gtp_c":1.0
},
"lower_bound":-1000.0,
"upper_bound":1000.0,
"gene_reaction_rule":"CLO1313_RS07615",
"subsystem":"Purine metabolism",
"notes":{
"confidence_level":"2",
"old_gpr":"Clo1313_1508"
},
"annotation":{
"bigg.reaction":[
"NDPK1, NDPK1m, NDPK1n"
],
"biocyc":[
"GDPKIN-RXN"
],
"biopath":[
"RXN00134"
],
"brenda":[
"BS358287"
],
"ec-code":[
"2.7.4.6"
],
"kegg.reaction":[
"R00330"
],
"metacyc":[
"GDPKIN-RXN"
],
"metanetx.reaction":[
"MNXR55757"
],
"rhea":[
"27686, 27687, 27688, 27689"
],
"sbo":"SBO:0000176",
"seed.reaction":[
"rxn00237"
]
}
},
{
"id":"GK1",
"name":"Guanylate kinase (GMP:ATP)",
"metabolites":{
"adp_c":1.0,
"atp_c":-1.0,
"gdp_c":1.0,
"gmp_c":-1.0,
"h_c":-1.0
},
"lower_bound":-1000.0,
"upper_bound":1000.0,
"gene_reaction_rule":"CLO1313_RS04815",
"subsystem":"Purine metabolism",
"notes":{
"confidence_level":"2",
"old_gpr":"Clo1313_0941"
},
"annotation":{
"bigg.reaction":[
"GK1, GK1m"
],
"biocyc":[
"GUANYL-KIN-RXN"
],
"biopath":[
"RXN00728"
],
"brenda":[
"BR47853"
],
"ec-code":[
"2.7.4.8         2.7.4.12"
],
"kegg.reaction":[
"R00332"
],
"metacyc":[
"GUANYL-KIN-RXN"
],
"metanetx.reaction":[
"MNXR55568"
],
"rhea":[
"20780, 20781, 20782, 20783"
],
"sbo":"SBO:0000176",
"seed.reaction":[
"rxn00239"
]
}
},
{
"id":"PPGPPDP",
"name":"Guanosine-3',5'-bis(diphosphate) 3'-diphosphatase",
"metabolites":{
"gdp_c":1,
"h2o_c":-1,
"h_c":1,
"ppgpp_c":-1,
"ppi_c":1
},
"lower_bound":0,
"upper_bound":1000,
"gene_reaction_rule":"CLO1313_RS04655",
"subsystem":"Purine metabolism",
"notes":{
"confidence_level":"2",
"old_gpr":"Clo1313_0909"
},
"annotation":{
"biocyc":[
"RXN0-6427"
],
"ec-code":[
"3.1.7.2: &apos;3.1.7.2"
],
"kegg.reaction":[
"R00336"
],
"sbo":"SBO:0000176"
}
},
{
"id":"PC",
"name":"Pyruvate carboxylase",
"metabolites":{
"adp_c":1.0,
"atp_c":-1.0,
"co2_c":-1.0,
"h2o_c":-1.0,
"h_c":2.0,
"oaa_c":1.0,
"pi_c":1.0,
"pyr_c":-1.0
},
"lower_bound":0.0,
"upper_bound":1000.0,
"gene_reaction_rule":"CLO1313_RS07685 or CLO1313_RS08660 or CLO1313_RS08665",
"subsystem":"Citrate cycle (TCA cycle)",
"notes":{
"confidence_level":"0",
"curation_notes":"uses putative oxaloacetate decarboxylase genes",
"old_gpr":"Clo1313_1523 or Clo1313_1712 or Clo1313_1713"
},
"annotation":{
"brenda":[
"BR153, BS378575"
],
"ec-code":[
"6.4.1.1"
],
"kegg.reaction":[
"R00344"
],
"metacyc":[
"PYRUVATE-CARBOXYLASE-RXN"
],
"metanetx.reaction":[
"MNXR4112"
],
"rhea":[
"20844, 20845, 20846, 20847"
],
"sbo":"SBO:0000176"
}
},
{
"id":"CS",
"name":"Citrate synthase",
"metabolites":{
"accoa_c":-1.0,
"cit_c":1.0,
"coa_c":1.0,
"h2o_c":-1.0,
"h_c":1.0,
"oaa_c":-1.0
},
"lower_bound":0.0,
"upper_bound":1000.0,
"gene_reaction_rule":"CLO1313_RS02945",
"subsystem":"Citrate cycle (TCA cycle)",
"notes":{
"confidence_level":"4",
"old_gpr":"Clo1313_0578"
},
"annotation":{
"bigg.reaction":[
"CS, CSm, CSp"
],
"biocyc":[
"CITSYN-RXN"
],
"biopath":[
"RXN00484"
],
"brenda":[
"BR44118"
],
"ec-code":[
"2.3.3.1         2.3.3.3"
],
"iatcore":[
"TCA1"
],
"kegg.reaction":[
"R00351"
],
"metacyc":[
"CITRATE-RE-SYNTHASE-RXN, CITSYN-RXN"
],
"metanetx.reaction":[
"MNXR1298"
],
"reactome":[
"REACT_100557, REACT_100736, REACT_103631, REACT_107569, REACT_108814, REACT_115605, REACT_1282, REACT_136406, REACT_33399, REACT_81802, REACT_83386, REACT_88391, REACT_91540, REACT_94285, REACT_96643"
],
"rhea":[
"16845, 16846, 16847, 16848"
],
"sbo":"SBO:0000176",
"seed.reaction":[
"rxn00256"
],
"unipathway.reaction":[
"UCR00351, UER00717"
]
}
},
{
"id":"ASPTA",
"name":"Aspartate transaminase",
"metabolites":{
"akg_c":-1.0,
"asp__L_c":-1.0,
"glu__L_c":1.0,
"oaa_c":1.0
},
"lower_bound":-1000.0,
"upper_bound":1000.0,
"gene_reaction_rule":"CLO1313_RS07420 or CLO1313_RS09395 or CLO1313_RS01930 or CLO1313_RS08370",
"subsystem":"Alanine, aspartate and glutamate metabolism",
"notes":{
"confidence_level":"2",
"old_gpr":"Clo1313_1467 or Clo1313_1858 or Clo1313_0381 or Clo1313_1657"
},
"annotation":{
"bigg.reaction":[
"ASPTA, ASPTAm, ASPTAp"
],
"brenda":[
"BR47671"
],
"ec-code":[
"2.6.1.1"
],
"kegg.reaction":[
"R00355"
],
"metacyc":[
"ASPAMINOTRANS-RXN, RXN-13697"
],
"metanetx.reaction":[
"MNXR32641"
],
"reactome":[
"REACT_100368, REACT_100619, REACT_101098, REACT_102229, REACT_103354, REACT_104061, REACT_104365, REACT_104429, REACT_105965, REACT_106583, REACT_107401, REACT_107443, REACT_107885, REACT_108823, REACT_109978, REACT_110378, REACT_110632, REACT_115016, REACT_115018, REACT_115765, REACT_115783, REACT_115863, REACT_115958, REACT_118137, REACT_129227, REACT_137266, REACT_146729, REACT_149329, REACT_152887, REACT_154035, REACT_1558, REACT_1632, REACT_2078, REACT_280, REACT_28947, REACT_28965, REACT_30957, REACT_31038, REACT_31146, REACT_32675, REACT_34754, REACT_67549, REACT_77115, REACT_77562, REACT_77740, REACT_77909, REACT_79228, REACT_80018, REACT_82808, REACT_82944, REACT_83266, REACT_83751, REACT_84706, REACT_84867, REACT_84943, REACT_85085, REACT_86367, REACT_87626, REACT_88032, REACT_88642, REACT_89173, REACT_89219, REACT_89398, REACT_89436, REACT_90427, REACT_91145, REACT_92155, REACT_93870, REACT_93954, REACT_95383, REACT_96608, REACT_98564"
],
"rhea":[
"21824, 21825, 21826, 21827"
],
"sbo":"SBO:0000176",
"seed.reaction":[
"rxn00260"
],
"unipathway.reaction":[
"UCR00355, UER01024"
]
}
},
{
"id":"AGT",
"name":"Alanine glyoxylate aminotransferase",
"metabolites":{
"ala__L_c":-1.0,
"glx_c":-1.0,
"gly_c":1.0,
"pyr_c":1.0
},
"lower_bound":-1000.0,
"upper_bound":1000.0,
"gene_reaction_rule":"CLO1313_RS09935",
"subsystem":"Alanine, aspartate and glutamate metabolism",
"notes":{
"confidence_level":"2",
"old_gpr":"Clo1313_1964"
},
"annotation":{
"biocyc":[
"ALANINE--GLYOXYLATE-AMINOTRANSFERASE-RXN"
],
"ec-code":[
"2.6.1.44"
],
"kegg.reaction":[
"R00369"
],
"sbo":"SBO:0000176"
}
},
{
"id":"GLYAT",
"name":"Glycine C-acetyltransferase",
"metabolites":{
"2aobut_c":1.0,
"accoa_c":-1.0,
"coa_c":1.0,
"gly_c":-1.0
},
"lower_bound":-1000.0,
"upper_bound":1000.0,
"gene_reaction_rule":"CLO1313_RS11210",
"subsystem":"Glycine, serine and threonine metabolism",
"notes":{
"confidence_level":"2",
"old_gpr":"Clo1313_2210"
},
"annotation":{
"ec-code":[
"2.3.1.29"
],
"kegg.reaction":[
"R00371"
],
"sbo":"SBO:0000176"
}
},
{
"id":"GLYTA",
"name":"Glycine transaminase",
"metabolites":{
"akg_c":-1.0,
"glu__L_c":1.0,
"glx_c":1.0,
"gly_c":-1.0
},
"lower_bound":-1000.0,
"upper_bound":1000.0,
"gene_reaction_rule":"CLO1313_RS09935",
"subsystem":"Glycine, serine and threonine metabolism",
"notes":{
"confidence_level":"2",
"old_gpr":"Clo1313_1964"
},
"annotation":{
"biocyc":[
"ALANINE--GLYOXYLATE-AMINOTRANSFERASE-RXN"
],
"ec-code":[
"2.6.1.4         2.6.1.44"
],
"kegg.reaction":[
"R00372"
],
"sbo":"SBO:0000176"
}
},
{
"id":"ALAR",
"name":"Alanine racemase",
"metabolites":{
"ala__D_c":1.0,
"ala__L_c":-1.0
},
"lower_bound":0.0,
"upper_bound":1000.0,
"gene_reaction_rule":"CLO1313_RS01490 or CLO1313_RS07230",
"subsystem":"D-Alanine metabolism",
"notes":{
"confidence_level":"2",
"old_gpr":"Clo1313_0288 or Clo1313_1429"
},
"annotation":{
"bigg.reaction":[
"ALAR, ALARi"
],
"biocyc":[
"ALARACECAT-RXN"
],
"biopath":[
"RXN01498"
],
"brenda":[
"BR162"
],
"ec-code":[
"5.1.1.1"
],
"kegg.reaction":[
"R00401"
],
"metacyc":[
"ALARACECAT-RXN"
],
"metanetx.reaction":[
"MNXR626"
],
"rhea":[
"20249, 20250, 20251, 20252"
],
"sbo":"SBO:0000176",
"seed.reaction":[
"rxn00283"
],
"unipathway.reaction":[
"UCR00401, UER00497"
]
}
},
{
"id":"UAG2EMA",
"name":"UDP-N-acetyl-D-glucosamine 2-epimerase (Hydrolysis)",
"metabolites":{
"acmana_c":1.0,
"h2o_c":-1.0,
"uacgam_c":-1.0,
"udp_c":1.0
},
"lower_bound":0.0,
"upper_bound":1000.0,
"gene_reaction_rule":"CLO1313_RS00970 or CLO1313_RS01165",
"subsystem":"Amino sugar and nucleotide sugar metabolism",
"notes":{
"confidence_level":"2",
"old_gpr":"Clo1313_0188 or Clo1313_0229"
},
"annotation":{
"bigg.reaction":[
"UAG2EMA, UAG2EMAi"
],
"brenda":[
"BS386735, BS386738, BS407444, BS923"
],
"ec-code":[
"5.1.3.14     3.2.1.183"
],
"kegg.reaction":[
"R00414"
],
"metacyc":[
"RXN-9987"
],
"metanetx.reaction":[
"MNXR55977"
],
"sbo":"SBO:0000176",
"seed.reaction":[
"rxn00292"
]
}
},
{
"id":"UAGP2UAG",
"name":"UTP:N-acetyl-alpha-D-glucosamine-1-phosphate uridylyltransferase",
"metabolites":{
"acgam1p_c":-1.0,
"ppi_c":1.0,
"uacgam_c":1.0,
"utp_c":-1.0
},
"lower_bound":0.0,
"upper_bound":1000.0,
"gene_reaction_rule":"CLO1313_RS01110",
"subsystem":"Amino sugar and nucleotide sugar metabolism",
"notes":{
"confidence_level":"2",
"old_gpr":"Clo1313_0217"
},
"annotation":{
"biocyc":[
"NAG1P-URIDYLTRANS-RXN"
],
"biopath":[
"RXN01274"
],
"brenda":[
"BR47870"
],
"ec-code":[
"2.7.7.23"
],
"kegg.reaction":[
"R00416"
],
"metacyc":[
"NAG1P-URIDYLTRANS-RXN"
],
"metanetx.reaction":[
"MNXR5200"
],
"rhea":[
"13509, 13510, 13511, 13512"
],
"sbo":"SBO:0000176"
}
},
{
"id":"UAG4Ei",
"name":"UDP-N-acetylglucosamine 4-epimerase",
"metabolites":{
"uacgam_c":-1.0,
"udpacgal_c":1.0
},
"lower_bound":0.0,
"upper_bound":1000.0,
"gene_reaction_rule":"CLO1313_RS14705 or CLO1313_RS01190 or CLO1313_RS10370",
"subsystem":"Amino sugar and nucleotide sugar metabolism",
"notes":{
"confidence_level":"2",
"old_gpr":"Clo1313_2893 or Clo1313_0234 or Clo1313_2047"
},
"annotation":{
"biocyc":[
"UDPGLUCEPIM-RXN"
],
"ec-code":[
"5.1.3.2         5.1.3.7"
],
"kegg.reaction":[
"R00418"
],
"sbo":"SBO:0000176"
}
},
{
"id":"UAG2E",
"name":"UDP-N-acetylglucosamine 2-epimerase",
"metabolites":{
"uacgam_c":-1.0,
"uacmam_c":1.0
},
"lower_bound":0.0,
"upper_bound":1000.0,
"gene_reaction_rule":"CLO1313_RS00970 or CLO1313_RS01165",
"subsystem":"Amino sugar and nucleotide sugar metabolism",
"notes":{
"confidence_level":"2",
"old_gpr":"Clo1313_0188 or Clo1313_0229"
},
"annotation":{
"bigg.reaction":[
"UAG2E, UAG2Ei"
],
"biocyc":[
"UDPGLCNACEPIM-RXN"
],
"brenda":[
"BR189"
],
"ec-code":[
"5.1.3.14"
],
"kegg.reaction":[
"R00420"
],
"metacyc":[
"UDPGLCNACEPIM-RXN"
],
"metanetx.reaction":[
"MNXR55976"
],
"rhea":[
"17213, 17214, 17215, 17216"
],
"sbo":"SBO:0000176",
"seed.reaction":[
"rxn00297"
]
}
},
{
"id":"GTPCII2",
"name":"GTP cyclohydrolase II (25drapp)",
"metabolites":{
"25drapp_c":1.0,
"for_c":1.0,
"gtp_c":-1.0,
"h2o_c":-3.0,
"h_c":3.0,
"ppi_c":1.0
},
"lower_bound":0.0,
"upper_bound":1000.0,
"gene_reaction_rule":"CLO1313_RS10775",
"subsystem":"Riboflavin metabolism",
"notes":{
"confidence_level":"2",
"old_gpr":"Clo1313_2125"
},
"annotation":{
"bigg.reaction":[
"GTPCII, GTPCII2"
],
"biocyc":[
"GTP-CYCLOHYDRO-II-RXN"
],
"brenda":[
"BR26117, BS370979"
],
"ec-code":[
"3.5.4.25"
],
"kegg.reaction":[
"R00425"
],
"metacyc":[
"GTP-CYCLOHYDRO-II-RXN"
],
"metanetx.reaction":[
"MNXR2835"
],
"rhea":[
"23704, 23705, 23706, 23707"
],
"sbo":"SBO:0000176",
"seed.reaction":[
"rxn00300"
],
"unipathway.reaction":[
"UCR00425, UER00400"
]
}
},
{
"id":"NTPP2",
"name":"Nucleoside triphosphate pyrophosphorylase (gtp)",
"metabolites":{
"gmp_c":1.0,
"gtp_c":-1.0,
"h2o_c":-1.0,
"h_c":2.0,
"ppi_c":1.0
},
"lower_bound":0.0,
"upper_bound":1000.0,
"gene_reaction_rule":"CLO1313_RS01245 or CLO1313_RS10355 or CLO1313_RS00435",
"subsystem":"Purine metabolism",
"notes":{
"confidence_level":"2",
"old_gpr":"Clo1313_0245 or Clo1313_2044 or Clo1313_0083"
},
"annotation":{
"bigg.reaction":[
"NTPP2"
],
"biocyc":[
"3.6.1.19-RXN"
],
"brenda":[
"BS141252"
],
"ec-code":[
"3.6.1.8         3.6.1.19"
],
"kegg.reaction":[
"R00426"
],
"metanetx.reaction":[
"MNXR3897"
],
"rhea":[
"29391, 29392, 29393, 29394"
],
"sbo":"SBO:0000176",
"seed.reaction":[
"rxn00301"
]
}
},
{
"id":"NTPH",
"name":"GTP 7,8-8,9-dihydrolase Folate biosynthesis EC:3.5.4.16",
"metabolites":{
"cpd03518_c":1.0,
"gtp_c":-1.0,
"h2o_c":-1.0
},
"lower_bound":0.0,
"upper_bound":1000.0,
"gene_reaction_rule":"CLO1313_RS14615",
"subsystem":"Folate biosynthesis",
"notes":{
"confidence_level":"2",
"old_gpr":"Clo1313_2876"
},
"annotation":{
"ec-code":[
"3.5.4.16"
],
"kegg.reaction":[
"R00428"
],
"metanetx.reaction":[
"MNXR59148"
],
"sbo":"SBO:0000176",
"seed.reaction":[
"rxn00302"
],
"unipathway.reaction":[
"UCR00428"
]
}
},
{
"id":"GTPDPK",
"name":"GTP diphosphokinase",
"metabolites":{
"amp_c":1,
"atp_c":-1,
"gdptp_c":1,
"gtp_c":-1,
"h_c":1.0
},
"lower_bound":0,
"upper_bound":1000,
"gene_reaction_rule":"CLO1313_RS04655",
"subsystem":"Purine metabolism",
"notes":{
"confidence_level":"2",
"old_gpr":"Clo1313_0909"
},
"annotation":{
"bigg.reaction":[
"GTPDPK"
],
"biocyc":[
"GDPPYPHOSKIN-RXN"
],
"brenda":[
"BR47857"
],
"ec-code":[
"2.7.6.5"
],
"kegg.reaction":[
"R00429"
],
"metacyc":[
"GTPPYPHOSKIN-RXN"
],
"metanetx.reaction":[
"MNXR55610"
],
"rhea":[
"22088, 22089, 22090, 22091"
],
"sbo":"SBO:0000176",
"seed.reaction":[
"rxn00303"
],
"unipathway.reaction":[
"UCR00429, UER00884"
]
}
},
{
"id":"PEPCK_re",
"name":"Phosphoenolpyruvate carboxykinase (GTP)",
"metabolites":{
"co2_c":-1.0,
"gdp_c":-1.0,
"gtp_c":1.0,
"oaa_c":1.0,
"pep_c":-1.0
},
"lower_bound":0.0,
"upper_bound":1000.0,
"gene_reaction_rule":"CLO1313_RS02095",
"subsystem":"Glycolysis/Gluconeogenesis",
"notes":{
"confidence_level":"4",
"old_gpr":"Clo1313_0415"
},
"annotation":{
"bigg.reaction":[
"PEPCK, PEPCK_re, PEPCKm"
],
"biocyc":[
"4.1.1.32-RXN"
],
"biopath":[
"RXN00019"
],
"brenda":[
"BR291"
],
"ec-code":[
"4.1.1.32"
],
"iatcore":[
"ANA1, PEPCK"
],
"kegg.reaction":[
"R00431"
],
"metacyc":[
"4.1.1.32-RXN"
],
"metanetx.reaction":[
"MNXR55831"
],
"reactome":[
"REACT_100125, REACT_102893, REACT_103234, REACT_103706, REACT_105417, REACT_107307, REACT_110231, REACT_114653, REACT_115696, REACT_116012, REACT_126697, REACT_139881, REACT_14793, REACT_259, REACT_31250, REACT_32426, REACT_32755, REACT_32939, REACT_78361, REACT_89417, REACT_91129, REACT_92034, REACT_94365, REACT_98346, REACT_98537, REACT_98633"
],
"rhea":[
"10388, 10389, 10390, 10391"
],
"sbo":"SBO:0000176",
"seed.reaction":[
"rxn00305"
]
}
},
{
"id":"DAPDC",
"name":"Diaminopimelate decarboxylase",
"metabolites":{
"26dap__M_c":-1.0,
"co2_c":1.0,
"h_c":-1.0,
"lys__L_c":1.0
},
"lower_bound":0.0,
"upper_bound":1000.0,
"gene_reaction_rule":"CLO1313_RS07770",
"subsystem":"Lysine biosynthesis",
"notes":{
"confidence_level":"2",
"old_gpr":"Clo1313_1540"
},
"annotation":{
"bigg.reaction":[
"DAPDC"
],
"biocyc":[
"DIAMINOPIMDECARB-RXN"
],
"biopath":[
"RXN01425"
],
"brenda":[
"BR281"
],
"ec-code":[
"4.1.1.20"
],
"kegg.reaction":[
"R00451"
],
"metacyc":[
"DIAMINOPIMDECARB-RXN"
],
"metanetx.reaction":[
"MNXR1430"
],
"rhea":[
"15101, 15102, 15103, 15104"
],
"sbo":"SBO:0000176",
"seed.reaction":[
"rxn00313"
],
"unipathway.reaction":[
"UCR00451, UER00027"
]
}
},
{
"id":"LYSDC",
"name":"Lysine decarboxylase",
"metabolites":{
"15dap_c":1.0,
"co2_c":1.0,
"h_c":-1.0,
"lys__L_c":-1.0
},
"lower_bound":0.0,
"upper_bound":1000.0,
"gene_reaction_rule":"CLO1313_RS13160 or CLO1313_RS14055",
"subsystem":"Lysine degradation",
"notes":{
"confidence_level":"2",
"old_gpr":"Clo1313_2592 or Clo1313_2766"
},
"annotation":{
"ec-code":[
"4.1.1.18"
],
"kegg.reaction":[
"R00462"
],
"sbo":"SBO:0000176"
}
},
{
"id":"HOGL",
"name":"D-4-Hydroxy-2-oxoglutarate glyoxylate-lyase",
"metabolites":{
"4h2oglt_c":-1.0,
"glx_c":1.0,
"pyr_c":1.0
},
"lower_bound":-1000.0,
"upper_bound":1000.0,
"gene_reaction_rule":"CLO1313_RS07685 or CLO1313_RS08660",
"subsystem":"Arginine and proline metabolism",
"notes":{
"confidence_level":"2",
"old_gpr":"Clo1313_1523 or Clo1313_1712"
},
"annotation":{
"biopath":[
"RXN01105"
],
"ec-code":[
"4.1.1.3         4.1.2.14        4.1.3.16"
],
"kegg.reaction":[
"R00471"
],
"metanetx.reaction":[
"MNXR56317"
],
"rhea":[
"30687, 30688, 30689, 30690"
],
"sbo":"SBO:0000176"
}
},
{
"id":"ASPK",
"name":"Aspartate kinase",
"metabolites":{
"4pasp_c":1.0,
"adp_c":1.0,
"asp__L_c":-1.0,
"atp_c":-1.0
},
"lower_bound":0.0,
"upper_bound":1000.0,
"gene_reaction_rule":"CLO1313_RS04480",
"subsystem":"Glycine, serine and threonine metabolism",
"notes":{
"confidence_level":"2",
"old_gpr":"Clo1313_0873"
},
"annotation":{
"bigg.reaction":[
"ASPK, ASPKi"
],
"biocyc":[
"ASPARTATEKIN-RXN"
],
"biopath":[
"RXN00382"
],
"brenda":[
"BR47827"
],
"ec-code":[
"2.7.2.4"
],
"kegg.reaction":[
"R00480"
],
"metacyc":[
"ASPARTATEKIN-RXN"
],
"metanetx.reaction":[
"MNXR861"
],
"rhea":[
"23776, 23777, 23778, 23779"
],
"sbo":"SBO:0000176",
"seed.reaction":[
"rxn00337"
],
"unipathway.reaction":[
"UCR00480, UER00015, UER00461, UER00462"
]
}
},
{
"id":"ASNS2",
"name":"Asparagine synthetase",
"metabolites":{
"amp_c":1.0,
"asn__L_c":1.0,
"asp__L_c":-1.0,
"atp_c":-1.0,
"h_c":2.0,
"nh4_c":-1.0,
"ppi_c":1.0
},
"lower_bound":0.0,
"upper_bound":1000.0,
"gene_reaction_rule":"CLO1313_RS10960 or CLO1313_RS08490",
"subsystem":"Alanine, aspartate and glutamate metabolism",
"notes":{
"confidence_level":"2",
"old_gpr":"Clo1313_2163 or Clo1313_1681"
},
"annotation":{
"bigg.reaction":[
"ASNS2"
],
"biocyc":[
"ASNSYNA-RXN"
],
"biopath":[
"RXN00825"
],
"brenda":[
"BR93"
],
"ec-code":[
"6.3.1.1         6.3.5.4"
],
"kegg.reaction":[
"R00483"
],
"metacyc":[
"ASNSYNA-RXN"
],
"metanetx.reaction":[
"MNXR844"
],
"rhea":[
"11372, 11373, 11374, 11375"
],
"sbo":"SBO:0000176",
"seed.reaction":[
"rxn00340"
],
"unipathway.reaction":[
"UCR00483, UER00194"
]
}
},
{
"id":"ASP1DC",
"name":"Aspartate 1-decarboxylase",
"metabolites":{
"ala_B_c":1.0,
"asp__L_c":-1.0,
"co2_c":1.0,
"h_c":-1.0
},
"lower_bound":0.0,
"upper_bound":1000.0,
"gene_reaction_rule":"CLO1313_RS06685",
"subsystem":"beta-Alanine metabolism",
"notes":{
"confidence_level":"2",
"old_gpr":"Clo1313_1318"
},
"annotation":{
"bigg.reaction":[
"ASP1DC"
],
"biocyc":[
"ASPDECARBOX-RXN"
],
"biopath":[
"RXN00901"
],
"brenda":[
"BR272"
],
"ec-code":[
"4.1.1.11        4.1.1.15"
],
"kegg.reaction":[
"R00489"
],
"metacyc":[
"ASPDECARBOX-RXN"
],
"metanetx.reaction":[
"MNXR855"
],
"rhea":[
"19497, 19498, 19499, 19500"
],
"sbo":"SBO:0000176",
"seed.reaction":[
"rxn00346"
],
"unipathway.reaction":[
"UCR00489, UER00002"
]
}
},
{
"id":"ADSK",
"name":"Adenylyl-sulfate kinase",
"metabolites":{
"adp_c":1.0,
"aps_c":-1.0,
"atp_c":-1.0,
"h_c":1.0,
"paps_c":1.0
},
"lower_bound":0.0,
"upper_bound":1000.0,
"gene_reaction_rule":"CLO1313_RS00635",
"subsystem":"Purine metabolism",
"notes":{
"confidence_level":"2",
"old_gpr":"Clo1313_0120"
},
"annotation":{
"bigg.reaction":[
"ADSK"
],
"biocyc":[
"ADENYLYLSULFKIN-RXN"
],
"biopath":[
"RXN01225"
],
"brenda":[
"BR47764"
],
"ec-code":[
"2.7.1.25"
],
"kegg.reaction":[
"R00509"
],
"metacyc":[
"ADENYLYLSULFKIN-RXN"
],
"metanetx.reaction":[
"MNXR513"
],
"reactome":[
"REACT_102982, REACT_108704, REACT_109654, REACT_155712, REACT_30753, REACT_32267, REACT_6792, REACT_77453, REACT_80762, REACT_80906, REACT_90920, REACT_96385, REACT_97724, REACT_98813"
],
"rhea":[
"24152, 24153, 24154, 24155"
],
"sbo":"SBO:0000176",
"seed.reaction":[
"rxn00361"
],
"unipathway.reaction":[
"UCR00509, UER00205"
]
}
},
{
"id":"NTD4",
"name":"5'-nucleotidase (CMP)",
"metabolites":{
"cmp_c":-1.0,
"cytd_c":1.0,
"h2o_c":-1.0,
"pi_c":1.0
},
"lower_bound":0.0,
"upper_bound":1000.0,
"gene_reaction_rule":"CLO1313_RS15375",
"subsystem":"Pyrimidine metabolism",
"notes":{
"confidence_level":"2",
"old_gpr":"Clo1313_3022"
},
"annotation":{
"bigg.reaction":[
"NTD4, NTD4e, NTD4l, NTD4pp"
],
"biocyc":[
"RXN-14026"
],
"brenda":[
"BS93282"
],
"ec-code":[
"3.1.3.5     3.1.3.91"
],
"kegg.reaction":[
"R00511"
],
"metanetx.reaction":[
"MNXR3877"
],
"rhea":[
"29367, 29368, 29369, 29370"
],
"sbo":"SBO:0000176",
"seed.reaction":[
"rxn00363"
]
}
},
{
"id":"CYTK1",
"name":"Cytidylate kinase (CMP)",
"metabolites":{
"adp_c":1.0,
"atp_c":-1.0,
"cdp_c":1.0,
"cmp_c":-1.0,
"h_c":-1.0
},
"lower_bound":-1000.0,
"upper_bound":1000.0,
"gene_reaction_rule":"CLO1313_RS07635",
"subsystem":"Pyrimidine metabolism",
"notes":{
"confidence_level":"2",
"curation_notes":"set to reversible to allow cmp generation",
"old_gpr":"Clo1313_1512"
},
"annotation":{
"bigg.reaction":[
"CYTK1, CYTK1m, CYTK1n"
],
"biocyc":[
"RXN-11832"
],
"brenda":[
"BS359742"
],
"ec-code":[
"2.7.4.14"
],
"kegg.reaction":[
"R00512"
],
"metacyc":[
"CMPKI-RXN, RXN-11832"
],
"metanetx.reaction":[
"MNXR55182"
],
"rhea":[
"11600, 11601, 11602, 11603"
],
"sbo":"SBO:0000176",
"seed.reaction":[
"rxn00364"
],
"unipathway.reaction":[
"UCR00512, UER00641"
]
}
},
{
"id":"CYTDK1",
"name":"ATP:cytidine 5'-phosphotransferase",
"metabolites":{
"adp_c":1.0,
"atp_c":-1.0,
"cmp_c":1.0,
"cytd_c":-1.0,
"h_c":1.0
},
"lower_bound":0.0,
"upper_bound":1000.0,
"gene_reaction_rule":"CLO1313_RS09560",
"subsystem":"Pyrimidine metabolism",
"notes":{
"confidence_level":"2",
"old_gpr":"Clo1313_1891"
},
"annotation":{
"bigg.reaction":[
"CYTDK1, CYTDK2m"
],
"brenda":[
"BS357581"
],
"ec-code":[
"2.7.1.48"
],
"kegg.reaction":[
"R00513"
],
"metacyc":[
"CYTIKIN-RXN"
],
"metanetx.reaction":[
"MNXR1376"
],
"rhea":[
"24674, 24675, 24676, 24677"
],
"sbo":"SBO:0000176",
"seed.reaction":[
"rxn00365"
],
"unipathway.reaction":[
"UCR00513, UER00640"
]
}
},
{
"id":"UTCY",
"name":"UTP:cytidine 5'-phosphotransferase",
"metabolites":{
"cmp_c":1.0,
"cytd_c":-1.0,
"h_c":1.0,
"udp_c":1.0,
"utp_c":-1.0
},
"lower_bound":0.0,
"upper_bound":1000.0,
"gene_reaction_rule":"CLO1313_RS09560",
"subsystem":"Pyrimidine metabolism",
"notes":{
"confidence_level":"2",
"old_gpr":"Clo1313_1891"
},
"annotation":{
"ec-code":[
"2.7.1.48"
],
"kegg.reaction":[
"R00516"
],
"metanetx.reaction":[
"MNXR59163"
],
"sbo":"SBO:0000176",
"seed.reaction":[
"rxn00368"
]
}
},
{
"id":"CYTDK2",
"name":"Cytidine kinase (GTP)",
"metabolites":{
"cmp_c":1.0,
"cytd_c":-1.0,
"gdp_c":1.0,
"gtp_c":-1.0,
"h_c":1.0
},
"lower_bound":0.0,
"upper_bound":1000.0,
"gene_reaction_rule":"CLO1313_RS09560",
"subsystem":"Pyrimidine metabolism",
"notes":{
"confidence_level":"2",
"curation_notes":"set to irreversible to fix loop",
"old_gpr":"Clo1313_1891"
},
"annotation":{
"bigg.reaction":[
"CYTDK2"
],
"ec-code":[
"2.7.1.48"
],
"kegg.reaction":[
"R00517"
],
"metacyc":[
"CYTIDINEKIN-RXN"
],
"metanetx.reaction":[
"MNXR55181"
],
"rhea":[
"28162, 28163, 28164, 28165"
],
"sbo":"SBO:0000176",
"seed.reaction":[
"rxn00369"
]
}
},
{
"id":"SADT",
"name":"Sulfate adenylyltransferase",
"metabolites":{
"aps_c":1.0,
"atp_c":-1.0,
"ppi_c":1.0,
"so4_c":-1.0
},
"lower_bound":0.0,
"upper_bound":1000.0,
"gene_reaction_rule":"CLO1313_RS00635 or CLO1313_RS00630",
"subsystem":"Purine metabolism",
"notes":{
"confidence_level":"2",
"old_gpr":"Clo1313_0120 or Clo1313_0119"
},
"annotation":{
"bigg.reaction":[
"SADT"
],
"biocyc":[
"SULFATE-ADENYLYLTRANS-RXN"
],
"biopath":[
"RXN01162"
],
"brenda":[
"BR47884"
],
"ec-code":[
"2.7.7.4"
],
"kegg.reaction":[
"R00529"
],
"metacyc":[
"SULFATE-ADENYLYLTRANS-RXN"
],
"metanetx.reaction":[
"MNXR4764"
],
"reactome":[
"REACT_100457, REACT_102507, REACT_107060, REACT_157363, REACT_27213, REACT_61348, REACT_6767, REACT_77434, REACT_80389, REACT_82490, REACT_86638, REACT_87546, REACT_89970, REACT_90306, REACT_93350"
],
"rhea":[
"18133, 18134, 18135, 18136"
],
"sbo":"SBO:0000176",
"seed.reaction":[
"rxn00379"
],
"unipathway.reaction":[
"UCR00529, UER00204"
]
}
},
{
"id":"RBFK",
"name":"Riboflavin kinase",
"metabolites":{
"adp_c":1.0,
"atp_c":-1.0,
"fmn_c":1.0,
"h_c":1.0,
"ribflv_c":-1.0
},
"lower_bound":0.0,
"upper_bound":1000.0,
"gene_reaction_rule":"CLO1313_RS06245 or CLO1313_RS06260",
"subsystem":"Riboflavin metabolism",
"notes":{
"confidence_level":"2",
"old_gpr":"Clo1313_1229 or Clo1313_1233"
},
"annotation":{
"bigg.reaction":[
"RBFK, RBFKm"
],
"biocyc":[
"RIBOFLAVINKIN-RXN"
],
"brenda":[
"BR47765"
],
"ec-code":[
"2.7.1.26"
],
"kegg.reaction":[
"R00549"
],
"metacyc":[
"RIBOFLAVINKIN-RXN"
],
"metanetx.reaction":[
"MNXR55877"
],
"reactome":[
"REACT_106998, REACT_11232, REACT_126494, REACT_154536, REACT_32117, REACT_33404, REACT_34687, REACT_80178, REACT_83152, REACT_84159, REACT_84393, REACT_89808, REACT_95970, REACT_99014, REACT_99698"
],
"rhea":[
"14357, 14358, 14359, 14360"
],
"sbo":"SBO:0000176",
"seed.reaction":[
"rxn00392"
],
"unipathway.reaction":[
"UCR00549, UER00406"
]
}
},
{
"id":"DCTPD2",
"name":"DCTP deaminase",
"metabolites":{
"ctp_c":-1.0,
"h2o_c":-1.0,
"h_c":-1.0,
"nh4_c":1.0,
"utp_c":1.0
},
"lower_bound":0.0,
"upper_bound":1000.0,
"gene_reaction_rule":"CLO1313_RS11380",
"subsystem":"Pyrimidine metabolism",
"notes":{
"confidence_level":"2",
"old_gpr":"Clo1313_2239"
},
"annotation":{
"bigg.reaction":[
"DCTPD2"
],
"biocyc":[
"RXN-14118"
],
"ec-code":[
"3.5.4.13"
],
"kegg.reaction":[
"R00568"
],
"metanetx.reaction":[
"MNXR1476"
],
"rhea":[
"30335, 30336, 30337, 30338"
],
"sbo":"SBO:0000176",
"seed.reaction":[
"rxn00407"
]
}
},
{
"id":"NDPK3",
"name":"Nucleoside-diphosphate kinase (ATP:CDP)",
"metabolites":{
"adp_c":1.0,
"atp_c":-1.0,
"cdp_c":-1.0,
"ctp_c":1.0
},
"lower_bound":-1000.0,
"upper_bound":1000.0,
"gene_reaction_rule":"CLO1313_RS07615",
"subsystem":"Pyrimidine metabolism",
"notes":{
"confidence_level":"2",
"curation_notes":"set to reversible to allow cmp generation",
"old_gpr":"Clo1313_1508"
},
"annotation":{
"bigg.reaction":[
"NDPK3, NDPK3m, NDPK3n"
],
"biocyc":[
"CDPKIN-RXN"
],
"biopath":[
"RXN01332"
],
"brenda":[
"BS358244"
],
"ec-code":[
"2.7.4.6"
],
"kegg.reaction":[
"R00570"
],
"metacyc":[
"CDPKIN-RXN"
],
"metanetx.reaction":[
"MNXR55760"
],
"rhea":[
"25237, 25238, 25239, 25240"
],
"sbo":"SBO:0000176",
"seed.reaction":[
"rxn00409"
],
"unipathway.reaction":[
"UCR00570, UER00642"
]
}
},
{
"id":"CTPS1",
"name":"CTP synthase  NH3 ",
"metabolites":{
"adp_c":1.0,
"atp_c":-1.0,
"ctp_c":1.0,
"h_c":2.0,
"nh4_c":-1.0,
"pi_c":1.0,
"utp_c":-1.0
},
"lower_bound":0.0,
"upper_bound":1000.0,
"gene_reaction_rule":"CLO1313_RS13185",
"subsystem":"Pyrimidine metabolism",
"notes":{
"confidence_level":"2",
"old_gpr":"Clo1313_2597"
},
"annotation":{
"bigg.reaction":[
"CTPS1"
],
"biocyc":[
"CTPSYN-RXN"
],
"brenda":[
"BR48389, BS363669"
],
"ec-code":[
"6.3.4.2"
],
"kegg.reaction":[
"R00571"
],
"metanetx.reaction":[
"MNXR1317"
],
"rhea":[
"16597, 16598, 16599, 16600"
],
"sbo":"SBO:0000176",
"seed.reaction":[
"rxn00410"
],
"unipathway.reaction":[
"UCR00571, UER00277"
]
}
},
{
"id":"CTPS2",
"name":"CTP synthase (glutamine)",
"metabolites":{
"adp_c":1.0,
"atp_c":-1.0,
"ctp_c":1.0,
"gln__L_c":-1.0,
"glu__L_c":1.0,
"h2o_c":-1.0,
"h_c":2.0,
"pi_c":1.0,
"utp_c":-1.0
},
"lower_bound":0.0,
"upper_bound":1000.0,
"gene_reaction_rule":"CLO1313_RS13185",
"subsystem":"Pyrimidine metabolism",
"notes":{
"confidence_level":"2",
"old_gpr":"Clo1313_2597"
},
"annotation":{
"bigg.reaction":[
"CTPS2"
],
"biocyc":[
"CTPSYN-RXN"
],
"biopath":[
"RXN00356"
],
"brenda":[
"BS398810"
],
"ec-code":[
"6.3.4.2"
],
"kegg.reaction":[
"R00573"
],
"metacyc":[
"CTPSYN-RXN"
],
"metanetx.reaction":[
"MNXR32700"
],
"reactome":[
"REACT_101507, REACT_102874, REACT_108024, REACT_109358, REACT_114925, REACT_126024, REACT_138599, REACT_140540, REACT_141130, REACT_143738, REACT_21305, REACT_29290, REACT_33151, REACT_574, REACT_77819, REACT_78348, REACT_78357, REACT_79156, REACT_79789, REACT_81861, REACT_83666, REACT_85039, REACT_85189, REACT_89739, REACT_89978, REACT_96180, REACT_96817, REACT_98673"
],
"rhea":[
"26426, 26427, 26428, 26429"
],
"sbo":"SBO:0000176",
"seed.reaction":[
"rxn00412, rxn11276"
]
}
},
{
"id":"CBPS",
"name":"Carbamoyl-phosphate synthase (glutamine-hydrolysing)",
"metabolites":{
"adp_c":2.0,
"atp_c":-2.0,
"cbp_c":1.0,
"co2_c":-1.0,
"gln__L_c":-1.0,
"glu__L_c":1.0,
"h2o_c":-2.0,
"h_c":3.0,
"pi_c":1.0
},
"lower_bound":0.0,
"upper_bound":1000.0,
"gene_reaction_rule":"CLO1313_RS13000 or CLO1313_RS12995 or CLO1313_RS06440 or CLO1313_RS06435",
"subsystem":"Pyrimidine metabolism",
"notes":{
"confidence_level":"2",
"old_gpr":"Clo1313_2560 or Clo1313_2559 or Clo1313_1268 or Clo1313_1267"
},
"annotation":{
"biocyc":[
"CARBPSYN-RXN"
],
"brenda":[
"BR152, BS398777"
],
"ec-code":[
"6.3.5.5"
],
"kegg.reaction":[
"R00575"
],
"metacyc":[
"CARBPSYN-RXN"
],
"metanetx.reaction":[
"MNXR33037"
],
"reactome":[
"REACT_115736, REACT_130843, REACT_135238, REACT_144136, REACT_153425, REACT_154875, REACT_157246, REACT_28976, REACT_30926, REACT_478, REACT_77966, REACT_79566, REACT_86599, REACT_86815, REACT_88920, REACT_89432, REACT_90448, REACT_94822, REACT_96943"
],
"rhea":[
"18633, 18634, 18635, 18636, 24654"
],
"sbo":"SBO:0000176"
}
},
{
"id":"ASNS1",
"name":"Asparagine synthase (glutamine-hydrolysing)",
"metabolites":{
"amp_c":1.0,
"asn__L_c":1.0,
"asp__L_c":-1.0,
"atp_c":-1.0,
"gln__L_c":-1.0,
"glu__L_c":1.0,
"h2o_c":-1.0,
"h_c":2.0,
"ppi_c":1.0
},
"lower_bound":0.0,
"upper_bound":1000.0,
"gene_reaction_rule":"CLO1313_RS08490 or CLO1313_RS10960",
"subsystem":"Alanine, aspartate and glutamate metabolism",
"notes":{
"confidence_level":"2",
"old_gpr":"Clo1313_1681 or Clo1313_2163"
},
"annotation":{
"bigg.reaction":[
"ASNS1"
],
"biocyc":[
"ASNSYNB-RXN"
],
"brenda":[
"BR151, BS369167"
],
"ec-code":[
"6.3.5.4"
],
"kegg.reaction":[
"R00578"
],
"metacyc":[
"ASNSYNB-RXN"
],
"metanetx.reaction":[
"MNXR33036"
],
"reactome":[
"REACT_102336, REACT_107530, REACT_277, REACT_30477, REACT_30900, REACT_31824, REACT_31879, REACT_34512, REACT_79980, REACT_80145, REACT_81036, REACT_86665, REACT_91813, REACT_94577, REACT_95520"
],
"rhea":[
"12228, 12229, 12230, 12231, 24877"
],
"sbo":"SBO:0000176",
"seed.reaction":[
"rxn00416, rxn11214"
],
"unipathway.reaction":[
"UCR00578, UER00195"
]
}
},
{
"id":"PSP",
"name":"Phosphoserine phosphatase",
"metabolites":{
"h2o_c":-1.0,
"pi_c":1.0,
"pser__L_c":-1.0,
"ser__L_c":1.0
},
"lower_bound":0.0,
"upper_bound":1000.0,
"gene_reaction_rule":"U",
"subsystem":"Glycine, serine and threonine metabolism",
"notes":{
"confidence_level":"0",
"literature_references":"PMID26162629",
"old_gpr":""
},
"annotation":{
"biocyc":[
"RXN0-5114"
],
"ec-code":[
"3.1.3.3"
],
"kegg.reaction":[
"R00582"
],
"sbo":"SBO:0000176"
}
},
{
"id":"SPTc",
"name":"Serine-pyruvate aminotransferase",
"metabolites":{
"ala__L_c":1.0,
"hpyr_c":1.0,
"pyr_c":-1.0,
"ser__L_c":-1.0
},
"lower_bound":-1000.0,
"upper_bound":1000.0,
"gene_reaction_rule":"CLO1313_RS09935",
"subsystem":"Glycine, serine and threonine metabolism",
"notes":{
"confidence_level":"2",
"literature_references":"PMID26162629",
"old_gpr":"Clo1313_1964"
},
"annotation":{
"ec-code":[
"2.6.1.51"
],
"kegg.reaction":[
"R00585"
],
"sbo":"SBO:0000176"
}
},
{
"id":"SERAT",
"name":"Serine O-acetyltransferase",
"metabolites":{
"accoa_c":-1.0,
"acser_c":1.0,
"coa_c":1.0,
"ser__L_c":-1.0
},
"lower_bound":0.0,
"upper_bound":1000.0,
"gene_reaction_rule":"CLO1313_RS13840",
"subsystem":"Cysteine and methionine metabolism",
"notes":{
"confidence_level":"2",
"old_gpr":"Clo1313_2724"
},
"annotation":{
"bigg.reaction":[
"SERAT, SERATi"
],
"biocyc":[
"SERINE-O-ACETTRAN-RXN"
],
"biopath":[
"RXN01325"
],
"brenda":[
"BR44030"
],
"ec-code":[
"2.3.1.30"
],
"kegg.reaction":[
"R00586"
],
"metacyc":[
"SERINE-O-ACETTRAN-RXN"
],
"metanetx.reaction":[
"MNXR4808"
],
"reactome":[
"REACT_27240"
],
"rhea":[
"24560, 24561, 24562, 24563"
],
"sbo":"SBO:0000176",
"seed.reaction":[
"rxn00423"
],
"unipathway.reaction":[
"UCR00586, UER00199"
]
}
},
{
"id":"SGAT",
"name":"Serine--glyoxylate aminotransferase",
"metabolites":{
"glx_c":-1.0,
"gly_c":1.0,
"hpyr_c":1.0,
"ser__L_c":-1.0
},
"lower_bound":0.0,
"upper_bound":1000.0,
"gene_reaction_rule":"CLO1313_RS09935",
"subsystem":"Glycine, serine and threonine metabolism",
"notes":{
"confidence_level":"1",
"old_gpr":"Clo1313_1964"
},
"annotation":{
"brenda":[
"BR47394"
],
"ec-code":[
"2.6.1.45"
],
"kegg.reaction":[
"R00588"
],
"metacyc":[
"SERINE--GLYOXYLATE-AMINOTRANSFERASE-RXN, SERINE-GLYOXYLATE-AMINOTRANSFERASE-RXN"
],
"metanetx.reaction":[
"MNXR5465"
],
"rhea":[
"19125, 19126, 19127, 19128"
],
"sbo":"SBO:0000176",
"seed.reaction":[
"rxn00424"
]
}
},
{
"id":"TDP",
"name":"Thiamin pyrophosphatase",
"metabolites":{
"h2o_c":-1.0,
"h_c":2.0,
"pi_c":1.0,
"thmmp_c":1.0,
"thmpp_c":-1.0
},
"lower_bound":0.0,
"upper_bound":1000.0,
"gene_reaction_rule":"CLO1313_RS10355",
"subsystem":"Thiamine metabolism",
"notes":{
"confidence_level":"1",
"old_gpr":"Clo1313_2044"
},
"annotation":{
"ec-code":[
"3.6.1.15"
],
"kegg.reaction":[
"R00615"
],
"sbo":"SBO:0000176"
}
},
{
"id":"TMDPPK",
"name":"Thiamine diphosphate kinase",
"metabolites":{
"adp_c":1.0,
"atp_c":-1.0,
"thmpp_c":-1.0,
"thmtp_c":1.0
},
"lower_bound":0.0,
"upper_bound":1000.0,
"gene_reaction_rule":"CLO1313_RS08385",
"subsystem":"Thiamine metabolism",
"notes":{
"confidence_level":"2",
"old_gpr":"Clo1313_1660"
},
"annotation":{
"bigg.reaction":[
"TMDPPK"
],
"brenda":[
"BR48072"
],
"ec-code":[
"2.7.4.15        2.7.6.2"
],
"kegg.reaction":[
"R00616"
],
"metacyc":[
"THIAMIN-DIPHOSPHATE-KINASE-RXN"
],
"metanetx.reaction":[
"MNXR55955"
],
"reactome":[
"REACT_25070"
],
"rhea":[
"11240, 11241, 11242, 11243"
],
"sbo":"SBO:0000176",
"seed.reaction":[
"rxn00437"
]
}
},
{
"id":"TMDPK",
"name":"Thiamine diphosphokinase",
"metabolites":{
"amp_c":1.0,
"atp_c":-1.0,
"h_c":1.0,
"thm_c":-1.0,
"thmpp_c":1.0
},
"lower_bound":0.0,
"upper_bound":1000.0,
"gene_reaction_rule":"CLO1313_RS08385",
"subsystem":"Thiamine metabolism",
"notes":{
"confidence_level":"2",
"old_gpr":"Clo1313_1660"
},
"annotation":{
"biocyc":[
"THIAMIN-PYROPHOSPHOKINASE-RXN"
],
"ec-code":[
"2.7.6.2"
],
"kegg.reaction":[
"R00619"
],
"metanetx.reaction":[
"MNXR59170"
],
"sbo":"SBO:0000176"
}
},
{
"id":"ENO",
"name":"Enolase",
"metabolites":{
"2pg_c":-1.0,
"h2o_c":1.0,
"pep_c":1.0
},
"lower_bound":-1000.0,
"upper_bound":1000.0,
"gene_reaction_rule":"CLO1313_RS10585",
"subsystem":"Glycolysis/Gluconeogenesis",
"notes":{
"confidence_level":"4",
"old_gpr":"Clo1313_2090"
},
"annotation":{
"bigg.reaction":[
"ENO"
],
"biocyc":[
"2PGADEHYDRAT-RXN"
],
"biopath":[
"RXN01306"
],
"brenda":[
"BR3384, BS18653"
],
"ec-code":[
"4.2.1.11"
],
"iatcore":[
"GG10r"
],
"kegg.reaction":[
"R00658"
],
"metacyc":[
"2PGADEHYDRAT-RXN"
],
"metanetx.reaction":[
"MNXR1898"
],
"reactome":[
"REACT_104653, REACT_106080, REACT_107128, REACT_107686, REACT_112691, REACT_112925, REACT_113666, REACT_114051, REACT_114214, REACT_114276, REACT_114578, REACT_115250, REACT_115806, REACT_116100, REACT_128749, REACT_129898, REACT_132882, REACT_134804, REACT_1400, REACT_2018, REACT_28235, REACT_28558, REACT_30318, REACT_77297, REACT_78560, REACT_80918, REACT_82246, REACT_83225, REACT_87340, REACT_88320, REACT_90607, REACT_91534, REACT_93012, REACT_98091, REACT_98214"
],
"rhea":[
"10164, 10165, 10166, 10167"
],
"sbo":"SBO:0000176",
"seed.reaction":[
"rxn00459"
],
"unipathway.reaction":[
"UCR00658, UER00187"
]
}
},
{
"id":"UAGCVT",
"name":"UDP-N-acetylglucosamine 1-carboxyvinyltransferase",
"metabolites":{
"pep_c":-1.0,
"pi_c":1.0,
"uaccg_c":1.0,
"uacgam_c":-1.0
},
"lower_bound":0.0,
"upper_bound":1000.0,
"gene_reaction_rule":"CLO1313_RS01040 or CLO1313_RS15190 or CLO1313_RS06315",
"subsystem":"Amino sugar and nucleotide sugar metabolism",
"notes":{
"confidence_level":"2",
"old_gpr":"Clo1313_0202 or Clo1313_2989 or Clo1313_1245"
},
"annotation":{
"bigg.reaction":[
"UAGCVT"
],
"biocyc":[
"UDPNACETYLGLUCOSAMENOLPYRTRANS-RXN"
],
"biopath":[
"RXN01431"
],
"brenda":[
"BR47474"
],
"ec-code":[
"2.5.1.7"
],
"kegg.reaction":[
"R00660"
],
"metacyc":[
"UDPNACETYLGLUCOSAMENOLPYRTRANS-RXN"
],
"metanetx.reaction":[
"MNXR55980"
],
"rhea":[
"18681, 18682, 18683, 18684"
],
"sbo":"SBO:0000176",
"seed.reaction":[
"rxn00461"
]
}
},
{
"id":"NTTP8",
"name":"Uridine triphosphate pyrophosphohydrolase Pyrimidine metabolism EC:3.6.1.19",
"metabolites":{
"h2o_c":-1.0,
"h_c":2.0,
"ppi_c":1.0,
"ump_c":1.0,
"utp_c":-1.0
},
"lower_bound":0.0,
"upper_bound":1000.0,
"gene_reaction_rule":"CLO1313_RS01245 or CLO1313_RS00435 or CLO1313_RS10355",
"subsystem":"Pyrimidine metabolism",
"notes":{
"confidence_level":"2",
"old_gpr":"Clo1313_0245 or Clo1313_0083 or Clo1313_2044"
},
"annotation":{
"bigg.reaction":[
"NTPP8"
],
"biocyc":[
"3.6.1.19-RXN"
],
"brenda":[
"BS139757"
],
"ec-code":[
"3.6.1.8         3.6.1.19"
],
"kegg.reaction":[
"R00662"
],
"metanetx.reaction":[
"MNXR3903"
],
"rhea":[
"29395, 29396, 29397, 29398"
],
"sbo":"SBO:0000176",
"seed.reaction":[
"rxn00463"
]
}
},
{
"id":"TRPS2",
"name":"Tryptophan synthase (indole)",
"metabolites":{
"h2o_c":1.0,
"indole_c":-1.0,
"ser__L_c":-1.0,
"trp__L_c":1.0
},
"lower_bound":0.0,
"upper_bound":1000.0,
"gene_reaction_rule":"CLO1313_RS04305 or CLO1313_RS04300 or CLO1313_RS05330",
"subsystem":"Phenylalanine, tyrosine and tryptophan biosynthesis",
"notes":{
"confidence_level":"2",
"old_gpr":"Clo1313_0837 or Clo1313_0836 or Clo1313_1046"
},
"annotation":{
"bigg.reaction":[
"TRPS2"
],
"biocyc":[
"TRYPSYN-RXN"
],
"biopath":[
"RXN00501"
],
"brenda":[
"BR49621"
],
"ec-code":[
"4.2.1.20"
],
"kegg.reaction":[
"R00674"
],
"metacyc":[
"RXN0-2382"
],
"metanetx.reaction":[
"MNXR5140"
],
"rhea":[
"26434, 26435, 26436, 26437"
],
"sbo":"SBO:0000176",
"seed.reaction":[
"rxn00474"
],
"unipathway.reaction":[
"UCR00674"
]
}
},
{
"id":"AROH",
"name":"L-Arogenate hydro-lyase",
"metabolites":{
"Largn_c":-1.0,
"co2_c":1.0,
"h2o_c":1.0,
"h_c":-1.0,
"phe__L_c":1.0
},
"lower_bound":0.0,
"upper_bound":1000.0,
"gene_reaction_rule":"CLO1313_RS14905",
"subsystem":"Phenylalanine, tyrosine and tryptophan biosynthesis",
"notes":{
"confidence_level":"2",
"old_gpr":"Clo1313_2933"
},
"annotation":{
"brenda":[
"BR48340"
],
"ec-code":[
"4.2.1.51        4.2.1.91"
],
"kegg.reaction":[
"R00691"
],
"metacyc":[
"CARBOXYCYCLOHEXADIENYL-DEHYDRATASE-RXN"
],
"metanetx.reaction":[
"MNXR8552"
],
"rhea":[
"12536, 12537, 12538, 12539"
],
"sbo":"SBO:0000176",
"seed.reaction":[
"rxn00490"
],
"unipathway.reaction":[
"UCR00691, UER00344"
]
}
},
{
"id":"PHETA1",
"name":"Phenylalanine transaminase",
"metabolites":{
"akg_c":-1.0,
"glu__L_c":1.0,
"phe__L_c":-1.0,
"phpyr_c":1.0
},
"lower_bound":-1000.0,
"upper_bound":1000.0,
"gene_reaction_rule":"CLO1313_RS07420 or CLO1313_RS09395 or CLO1313_RS01930 or CLO1313_RS08370 or CLO1313_RS02140 or CLO1313_RS08165",
"subsystem":"Phenylalanine metabolism",
"notes":{
"confidence_level":"2",
"old_gpr":"Clo1313_1467 or Clo1313_1858 or Clo1313_0381 or Clo1313_1657 or Clo1313_0424 or Clo1313_1619"
},
"annotation":{
"bigg.reaction":[
"PHETA1, PHETA1m"
],
"brenda":[
"BS353519"
],
"ec-code":[
"2.6.1.1         2.6.1.5         2.6.1.9         2.6.1.57"
],
"kegg.reaction":[
"R00694"
],
"metacyc":[
"PHEAMINOTRANS-RXN, RXN-10814"
],
"metanetx.reaction":[
"MNXR32168"
],
"rhea":[
"25152, 25153, 25154, 25155"
],
"sbo":"SBO:0000176",
"seed.reaction":[
"rxn00493"
],
"unipathway.reaction":[
"UCR00694, UER00347"
]
}
},
{
"id":"LDH_L",
"name":"L-lactate dehydrogenase",
"metabolites":{
"h_c":-1.0,
"lac__L_c":1.0,
"nad_c":1.0,
"nadh_c":-1.0,
"pyr_c":-1.0
},
"lower_bound":0.0,
"upper_bound":1000.0,
"gene_reaction_rule":"CLO1313_RS05890 or CLO1313_RS09495",
"subsystem":"Glycolysis/Gluconeogenesis",
"notes":{
"confidence_level":"4",
"old_gpr":"Clo1313_1160 or Clo1313_1878"
},
"annotation":{
"bigg.reaction":[
"LDH_L, LDH_Lm"
],
"biocyc":[
"L-LACTATE-DEHYDROGENASE-RXN"
],
"biopath":[
"RXN00795"
],
"brenda":[
"BR29287, BS369967, BS371419_WOP"
],
"ec-code":[
"1.1.1.27"
],
"iatcore":[
"FEM3, LDH"
],
"kegg.reaction":[
"R00703"
],
"metacyc":[
"L-LACTATE-DEHYDROGENASE-RXN"
],
"metanetx.reaction":[
"MNXR3215"
],
"reactome":[
"REACT_100002, REACT_1010, REACT_108879, REACT_109914, REACT_110161, REACT_112343, REACT_112780, REACT_112887, REACT_113309, REACT_113500, REACT_115372, REACT_115608, REACT_116117, REACT_126908, REACT_178, REACT_31282, REACT_77513, REACT_78115, REACT_79750, REACT_80242, REACT_81403, REACT_81615, REACT_84410, REACT_87441, REACT_88565, REACT_91153, REACT_95105, REACT_95207, REACT_97518, REACT_98208, REACT_98909"
],
"rhea":[
"23444, 23445, 23446, 23447"
],
"sbo":"SBO:0000176",
"seed.reaction":[
"rxn00499"
],
"unipathway.reaction":[
"UCR00703, UER00611"
]
}
},
{
"id":"ALDD2x",
"name":"Aldehyde dehydrogenase (acetaldehyde, NAD)",
"metabolites":{
"ac_c":1.0,
"acald_c":-1.0,
"h2o_c":-1.0,
"h_c":2.0,
"nad_c":-1.0,
"nadh_c":1.0
},
"lower_bound":0.0,
"upper_bound":1000.0,
"gene_reaction_rule":"CLO1313_RS14795",
"subsystem":"Glycolysis/Gluconeogenesis",
"notes":{
"confidence_level":"0",
"old_gpr":"Clo1313_2911"
},
"annotation":{
"biocyc":[
"RXN66-3"
],
"ec-code":[
"1.2.1.3         1.2.1.5"
],
"kegg.reaction":[
"R00710"
],
"sbo":"SBO:0000176"
}
},
{
"id":"ALDD2y",
"name":"Aldehyde dehydrogenase (acetaldehyde, NADP)",
"metabolites":{
"ac_c":1.0,
"acald_c":-1.0,
"h2o_c":-1.0,
"h_c":2.0,
"nadp_c":-1.0,
"nadph_c":1.0
},
"lower_bound":0.0,
"upper_bound":1000.0,
"gene_reaction_rule":"CLO1313_RS14795",
"subsystem":"Glycolysis/Gluconeogenesis",
"notes":{
"confidence_level":"0",
"old_gpr":"Clo1313_2911"
},
"annotation":{
"biocyc":[
"RXN66-3"
],
"ec-code":[
"1.2.1.4         1.2.1.5"
],
"kegg.reaction":[
"R00711"
],
"sbo":"SBO:0000176"
}
},
{
"id":"GLYCLTDx",
"name":"Glycolate dehydrogenase (NAD)",
"metabolites":{
"glx_c":1.0,
"glyclt_c":-1.0,
"h_c":1.0,
"nad_c":-1.0,
"nadh_c":1.0
},
"lower_bound":-1000.0,
"upper_bound":1000.0,
"gene_reaction_rule":"CLO1313_RS09880",
"subsystem":"Glyoxylate and dicarboxylate metabolism",
"notes":{
"confidence_level":"0",
"old_gpr":"Clo1313_1953"
},
"annotation":{
"ec-code":[
"1.1.1.26        1.1.1.29"
],
"kegg.reaction":[
"R00717"
],
"sbo":"SBO:0000176"
}
},
{
"id":"NTPP9",
"name":"Nucleoside triphosphate pyrophosphorylase (itp)",
"metabolites":{
"h2o_c":-1.0,
"h_c":2.0,
"imp_c":1.0,
"itp_c":-1.0,
"ppi_c":1.0
},
"lower_bound":0.0,
"upper_bound":1000.0,
"gene_reaction_rule":"CLO1313_RS01245 or CLO1313_RS10355 or CLO1313_RS00435",
"subsystem":"Purine metabolism",
"notes":{
"confidence_level":"2",
"old_gpr":"Clo1313_0245 or Clo1313_2044 or Clo1313_0083"
},
"annotation":{
"bigg.reaction":[
"NTPP9"
],
"biocyc":[
"RXN0-6382"
],
"brenda":[
"BS141249"
],
"ec-code":[
"3.6.1.8         3.6.1.19"
],
"kegg.reaction":[
"R00720"
],
"metacyc":[
"RXN0-6382"
],
"metanetx.reaction":[
"MNXR3904"
],
"reactome":[
"REACT_150277, REACT_152691, REACT_152757, REACT_152923, REACT_153391, REACT_153426, REACT_154793, REACT_155133, REACT_155763, REACT_156830, REACT_156866, REACT_156922, REACT_157084, REACT_157991, REACT_158082, REACT_158697, REACT_159025, REACT_159060, REACT_159647, REACT_159672"
],
"rhea":[
"29399, 29400, 29401, 29402"
],
"sbo":"SBO:0000176",
"seed.reaction":[
"rxn00514"
]
}
},
{
"id":"NDPK9",
"name":"ATP:IDP phosphotransferase, mitochondria",
"metabolites":{
"adp_c":1.0,
"atp_c":-1.0,
"idp_c":-1.0,
"itp_c":1.0
},
"lower_bound":0.0,
"upper_bound":1000.0,
"gene_reaction_rule":"CLO1313_RS07615",
"subsystem":"Purine metabolism",
"notes":{
"confidence_level":"2",
"old_gpr":"Clo1313_1508"
},
"annotation":{
"bigg.reaction":[
"NDPK9, NDPK9m, NDPK9n"
],
"biocyc":[
"RXN-14120"
],
"ec-code":[
"2.7.4.6"
],
"kegg.reaction":[
"R00722"
],
"metanetx.reaction":[
"MNXR55766"
],
"rhea":[
"30347, 30348, 30349, 30350"
],
"sbo":"SBO:0000176",
"seed.reaction":[
"rxn00515"
]
}
},
{
"id":"TYRTA",
"name":"Tyrosine transaminase",
"metabolites":{
"34hpp_c":1.0,
"akg_c":-1.0,
"glu__L_c":1.0,
"tyr__L_c":-1.0
},
"lower_bound":-1000.0,
"upper_bound":1000.0,
"gene_reaction_rule":"CLO1313_RS07420 or CLO1313_RS09395 or CLO1313_RS01930 or CLO1313_RS08370 or CLO1313_RS02140 or CLO1313_RS08165",
"subsystem":"Tyrosine, Tryptophan, and Phenylalanine Metabolism",
"notes":{
"confidence_level":"2",
"old_gpr":"Clo1313_1467 or Clo1313_1858 or Clo1313_0381 or Clo1313_1657 or Clo1313_0424 or Clo1313_1619"
},
"annotation":{
"bigg.reaction":[
"TYRTA, TYRTAi, TYRTAm, TYRTAp"
],
"biocyc":[
"TYROSINE-AMINOTRANSFERASE-RXN"
],
"brenda":[
"BR47696"
],
"ec-code":[
"2.6.1.1         2.6.1.5         2.6.1.9         2.6.1.57"
],
"kegg.reaction":[
"R00734"
],
"metacyc":[
"TYRAMINOTRANS-RXN, TYROSINE-AMINOTRANSFERASE-RXN"
],
"metanetx.reaction":[
"MNXR32524"
],
"reactome":[
"REACT_107895, REACT_109906, REACT_125748, REACT_125777, REACT_128488, REACT_129792, REACT_134983, REACT_140423, REACT_140825, REACT_141814, REACT_142453, REACT_142895, REACT_143039, REACT_143404, REACT_143415, REACT_143884, REACT_146018, REACT_147498, REACT_21382, REACT_28271, REACT_28499, REACT_31573, REACT_33184, REACT_690, REACT_78926, REACT_80827, REACT_83554, REACT_87869, REACT_89583, REACT_93645, REACT_94575, REACT_96541"
],
"rhea":[
"15093, 15094, 15095, 15096"
],
"sbo":"SBO:0000176",
"seed.reaction":[
"rxn00527"
],
"unipathway.reaction":[
"UCR00734, UER00338, UER00350"
]
}
},
{
"id":"ACCOAC",
"name":"Acetyl-CoA carboxylase",
"metabolites":{
"accoa_c":-1.0,
"adp_c":1.0,
"atp_c":-1.0,
"co2_c":-1.0,
"h2o_c":-1.0,
"h_c":2.0,
"malcoa_c":1.0,
"pi_c":1.0
},
"lower_bound":0.0,
"upper_bound":1000.0,
"gene_reaction_rule":"CLO1313_RS07700",
"subsystem":"Fatty acid metabolism",
"notes":{
"confidence_level":"1",
"old_gpr":"Clo1313_1526"
},
"annotation":{
"biocyc":[
"ACETYL-COA-CARBOXYLTRANSFER-RXN"
],
"ec-code":[
"6.4.1.2"
],
"kegg.reaction":[
"R00742"
],
"sbo":"SBO:0000176"
}
},
{
"id":"ALCD2x",
"name":"Alcohol dehydrogenase (ethanol)",
"metabolites":{
"acald_c":-1.0,
"etoh_c":1.0,
"h_c":-1.0,
"nad_c":1.0,
"nadh_c":-1.0
},
"lower_bound":0.0,
"upper_bound":1000.0,
"gene_reaction_rule":"CLO1313_RS09095",
"subsystem":"Glycolysis/Gluconeogenesis",
"notes":{
"confidence_level":"4",
"old_gpr":"Clo1313_1798"
},
"annotation":{
"bigg.reaction":[
"ALCD2if, ALCD2ir, ALCD2m, ALCD2x"
],
"biopath":[
"RXN01075"
],
"brenda":[
"BS139564, BS186836"
],
"ec-code":[
"1.1.1.1         1.1.1.71"
],
"iatcore":[
"FEM6, AdhE"
],
"kegg.reaction":[
"R00754"
],
"metacyc":[
"ALCOHOL-DEHYDROG-RXN"
],
"metanetx.reaction":[
"MNXR648"
],
"reactome":[
"REACT_107562, REACT_1431, REACT_153861, REACT_158477, REACT_28919, REACT_31030, REACT_33588, REACT_52273, REACT_90358, REACT_90708, REACT_92592"
],
"rhea":[
"25290, 25291, 25292, 25293"
],
"sbo":"SBO:0000176",
"seed.reaction":[
"rxn00543"
],
"unipathway.reaction":[
"UCR00754, UER00767"
]
}
},
{
"id":"G6PDA_1",
"name":"D-glucosamine-6-phosphate aminohydrolase (ketol isomerizing)",
"metabolites":{
"f6p_B_c":1.0,
"gam6p_c":-1.0,
"h2o_c":-1.0,
"nh4_c":1.0
},
"lower_bound":0.0,
"upper_bound":1000.0,
"gene_reaction_rule":"CLO1313_RS10970",
"subsystem":"Amino sugar and nucleotide sugar metabolism",
"notes":{
"confidence_level":"0",
"old_gpr":"Clo1313_2165"
},
"annotation":{
"biocyc":[
"GLUCOSAMINE-6-P-DEAMIN-RXN"
],
"ec-code":[
"3.5.99.6"
],
"kegg.reaction":[
"R00765"
],
"metacyc":[
"GLUCOSAMINE-6-P-DEAMIN-RXN"
],
"metanetx.reaction":[
"MNXR37125"
],
"rhea":[
"12172, 12173, 12174, 12175"
],
"sbo":"SBO:0000176",
"seed.reaction":[
"rxn00552"
],
"unipathway.reaction":[
"UCR00765, UER00684"
]
}
},
{
"id":"GF6PTA",
"name":"Glutamine-fructose-6-phosphate transaminase",
"metabolites":{
"f6p_B_c":-1.0,
"gam6p_c":1.0,
"gln__L_c":-1.0,
"glu__L_c":1.0
},
"lower_bound":0.0,
"upper_bound":1000.0,
"gene_reaction_rule":"CLO1313_RS05580",
"subsystem":"Alanine, aspartate and glutamate metabolism",
"notes":{
"confidence_level":"2",
"old_gpr":"Clo1313_1099"
},
"annotation":{
"bigg.reaction":[
"GF6PTA, GF6PTAr"
],
"biocyc":[
"L-GLN-FRUCT-6-P-AMINOTRANS-RXN"
],
"biopath":[
"RXN00001"
],
"brenda":[
"BR47674"
],
"ec-code":[
"2.6.1.16"
],
"kegg.reaction":[
"R00768"
],
"metacyc":[
"L-GLN-FRUCT-6-P-AMINOTRANS-RXN"
],
"metanetx.reaction":[
"MNXR37162"
],
"rhea":[
"13237, 13238, 13239, 13240"
],
"sbo":"SBO:0000176",
"seed.reaction":[
"rxn00555"
],
"unipathway.reaction":[
"UCR00768, UER00528"
]
}
},
{
"id":"CYSDS",
"name":"Cysteine Desulfhydrase",
"metabolites":{
"cys__L_c":-1.0,
"h2o_c":-1.0,
"h2s_c":1.0,
"h_c":1.0,
"nh4_c":1.0,
"pyr_c":1.0
},
"lower_bound":0.0,
"upper_bound":1000.0,
"gene_reaction_rule":"CLO1313_RS11800 or CLO1313_RS01965 or CLO1313_RS01970",
"subsystem":"Cysteine and methionine metabolism",
"notes":{
"confidence_level":"2",
"old_gpr":"Clo1313_2325 or Clo1313_0388 or Clo1313_0389"
},
"annotation":{
"bigg.reaction":[
"CYSDS"
],
"biopath":[
"RXN00582"
],
"brenda":[
"BS410878"
],
"ec-code":[
"4.4.1.1         4.4.1.8"
],
"kegg.reaction":[
"R00782"
],
"metacyc":[
"LCYSDESULF-RXN"
],
"metanetx.reaction":[
"MNXR32753"
],
"rhea":[
"24931, 24932, 24933, 24934"
],
"sbo":"SBO:0000176",
"seed.reaction":[
"rxn00566"
]
}
},
{
"id":"G3PD1ir",
"name":"Glycerol 3 phosphate dehydrogenase  NAD ",
"metabolites":{
"dhap_c":-1.0,
"glyc3p_c":1.0,
"h_c":-1.0,
"nad_c":1.0,
"nadh_c":-1.0
},
"lower_bound":0.0,
"upper_bound":1000.0,
"gene_reaction_rule":"CLO1313_RS06065",
"subsystem":"Glycerophospholipid metabolism",
"notes":{
"confidence_level":"1",
"old_gpr":"Clo1313_1192"
},
"annotation":{
"bigg.reaction":[
"G1PDH, G3PD1, G3PD1ir, G3PD1irm"
],
"biocyc":[
"1.1.1.8-RXN"
],
"biopath":[
"RXN00456"
],
"ec-code":[
"1.1.1.8         1.1.1.94"
],
"kegg.reaction":[
"R00842"
],
"metacyc":[
"1.1.1.8-RXN"
],
"metanetx.reaction":[
"MNXR2438"
],
"reactome":[
"REACT_102291, REACT_113156, REACT_1146, REACT_120533, REACT_28453, REACT_33169, REACT_77742, REACT_85015, REACT_95798, REACT_96371"
],
"rhea":[
"11092, 11093, 11094, 11095"
],
"sbo":"SBO:0000176",
"seed.reaction":[
"rxn00611"
]
}
},
{
"id":"G3PD2",
"name":"Glycerol-3-phosphate dehydrogenase (NADP)",
"metabolites":{
"dhap_c":-1.0,
"glyc3p_c":1.0,
"h_c":-1.0,
"nadp_c":1.0,
"nadph_c":-1.0
},
"lower_bound":0.0,
"upper_bound":1000.0,
"gene_reaction_rule":"CLO1313_RS06065",
"subsystem":"Glycerophospholipid metabolism",
"notes":{
"confidence_level":"1",
"old_gpr":"Clo1313_1192"
},
"annotation":{
"bigg.reaction":[
"G3PD2"
],
"biocyc":[
"GLYC3PDEHYDROGBIOSYN-RXN"
],
"ec-code":[
"1.1.1.94"
],
"kegg.reaction":[
"R00844"
],
"metacyc":[
"GLYC3PDEHYDROGBIOSYN-RXN"
],
"metanetx.reaction":[
"MNXR2439"
],
"rhea":[
"11096, 11097, 11098, 11099"
],
"sbo":"SBO:0000176",
"seed.reaction":[
"rxn00612"
]
}
},
{
"id":"GLYK",
"name":"Glycerol kinase",
"metabolites":{
"adp_c":1.0,
"atp_c":-1.0,
"glyc3p_c":1.0,
"glyc_c":-1.0,
"h_c":1.0
},
"lower_bound":0.0,
"upper_bound":1000.0,
"gene_reaction_rule":"CLO1313_RS00380",
"subsystem":"Glycerolipid metabolism",
"notes":{
"confidence_level":"2",
"old_gpr":"Clo1313_0073"
},
"annotation":{
"bigg.reaction":[
"GLYK, GLYKm, GLYKr"
],
"biopath":[
"RXN00925"
],
"ec-code":[
"2.7.1.30"
],
"kegg.reaction":[
"R00847"
],
"metacyc":[
"GLYCEROL-KIN-RXN"
],
"metanetx.reaction":[
"MNXR2771"
],
"reactome":[
"REACT_148826, REACT_148865, REACT_148939, REACT_149027, REACT_149217, REACT_149266, REACT_149278, REACT_149340, REACT_149453, REACT_149511, REACT_149613, REACT_149687, REACT_149946, REACT_150059, REACT_150103, REACT_156083, REACT_156451, REACT_159101, REACT_724"
],
"rhea":[
"21644, 21645, 21646, 21647"
],
"sbo":"SBO:0000176",
"seed.reaction":[
"rxn00615"
],
"unipathway.reaction":[
"UCR00847, UER00672"
]
}
},
{
"id":"HSOR",
"name":"hydrogen-sulfide:NADP+ oxidoreductase",
"metabolites":{
"h2o_c":3.0,
"h2s_c":1.0,
"h_c":-3.0,
"nadp_c":3.0,
"nadph_c":-3.0,
"so3_c":-1.0
},
"lower_bound":0.0,
"upper_bound":1000.0,
"gene_reaction_rule":"CLO1313_RS13285 or CLO1313_RS13290 or CLO1313_RS13385",
"subsystem":"Sulfur metabolism",
"notes":{
"confidence_level":"0",
"old_gpr":"Clo1313_2617 or Clo1313_2618 or Clo1313_2637"
},
"annotation":{
"biocyc":[
"SULFITE-REDUCT-RXN"
],
"ec-code":[
"1.8.1.2"
],
"kegg.reaction":[
"R00852"
],
"sbo":"SBO:0000176"
}
},
{
"id":"SULR_ferr",
"name":"Sulfite reductase (ferredoxin)",
"metabolites":{
"fdxo_42_c":6.0,
"fdxr_42_c":-6.0,
"h2o_c":3.0,
"h2s_c":1,
"h_c":-6.0,
"so3_c":-1
},
"lower_bound":0,
"upper_bound":1000,
"gene_reaction_rule":"CLO1313_RS00655 or CLO1313_RS00660",
"subsystem":"Sulfur metabolism",
"notes":{
"confidence_level":"2",
"old_gpr":"Clo1313_0124 or Clo1313_0125"
},
"annotation":{
"ec-code":[
"1.8.7.1"
],
"kegg.reaction":[
"R00859"
],
"sbo":"SBO:0000176"
}
},
{
"id":"HEX7",
"name":"Hexokinase (D-fructose:ATP)",
"metabolites":{
"adp_c":1.0,
"atp_c":-1.0,
"f6p_B_c":1.0,
"fru_c":-1.0,
"h_c":1.0
},
"lower_bound":0.0,
"upper_bound":1000.0,
"gene_reaction_rule":"CLO1313_RS09265",
"subsystem":"Fructose and mannose metabolism",
"notes":{
"confidence_level":"2",
"old_gpr":"Clo1313_1832"
},
"annotation":{
"bigg.reaction":[
"HEX7"
],
"biocyc":[
"FRUCTOKINASE-RXN"
],
"biopath":[
"RXN00895"
],
"brenda":[
"BR47777"
],
"ec-code":[
"2.7.1.4"
],
"kegg.reaction":[
"R00760, R00867, R03920"
],
"metacyc":[
"FRUCTOKINASE-RXN"
],
"metanetx.reaction":[
"MNXR35952"
],
"rhea":[
"16125, 16126, 16127, 16128"
],
"sbo":"SBO:0000176",
"seed.reaction":[
"rxn00547"
]
}
},
{
"id":"SBTD_D2",
"name":"D sorbitol dehydrogenase  D fructose producing ",
"metabolites":{
"fru_c":1.0,
"h_c":1.0,
"nad_c":-1.0,
"nadh_c":1.0,
"sbt__D_c":-1.0
},
"lower_bound":0.0,
"upper_bound":1000.0,
"gene_reaction_rule":"CLO1313_RS09270 or CLO1313_RS00395",
"subsystem":"Fructose and mannose metabolism",
"notes":{
"confidence_level":0,
"curation_notes":"Growth on sorbitol",
"old_gpr":"Clo1313_1833 or Clo1313_0076"
},
"annotation":{
"ec-code":[
"1.1.1.14        1.1.1.15"
],
"kegg.reaction":[
"R00875"
],
"sbo":"SBO:0000176"
}
},
{
"id":"MAN1PT",
"name":"Mannose 1 phosphate guanylyltransferase",
"metabolites":{
"gdpmann_c":1.0,
"gtp_c":-1.0,
"man1p_c":-1.0,
"ppi_c":1.0
},
"lower_bound":0.0,
"upper_bound":1000.0,
"gene_reaction_rule":"CLO1313_RS05760 or CLO1313_RS13370 or CLO1313_RS03450",
"subsystem":"Fructose and mannose metabolism",
"notes":{
"confidence_level":"2",
"old_gpr":"Clo1313_1134 or Clo1313_2633 or Clo1313_0666"
},
"annotation":{
"bigg.reaction":[
"MAN1PT"
],
"biocyc":[
"2.7.7.13-RXN"
],
"brenda":[
"BR47862"
],
"ec-code":[
"2.7.7.13"
],
"kegg.reaction":[
"R00885"
],
"metacyc":[
"2.7.7.13-RXN"
],
"metanetx.reaction":[
"MNXR3412"
],
"rhea":[
"15229, 15230, 15231, 15232"
],
"sbo":"SBO:0000176",
"seed.reaction":[
"rxn00641"
],
"unipathway.reaction":[
"UCR00885, UER00930"
]
}
},
{
"id":"CYSTA",
"name":"Cysteine transaminase",
"metabolites":{
"akg_c":1.0,
"cys__L_c":1.0,
"glu__L_c":-1.0,
"mercppyr_c":-1.0
},
"lower_bound":0.0,
"upper_bound":1000.0,
"gene_reaction_rule":"CLO1313_RS07420 or CLO1313_RS09395 or CLO1313_RS01930 or CLO1313_RS08370",
"subsystem":"Cysteine and methionine metabolism",
"notes":{
"confidence_level":"2",
"old_gpr":"Clo1313_1467 or Clo1313_1858 or Clo1313_0381 or Clo1313_1657"
},
"annotation":{
"ec-code":[
"2.6.1.1"
],
"kegg.reaction":[
"R00896"
],
"metanetx.reaction":[
"MNXR1357"
],
"sbo":"SBO:0000176"
}
},
{
"id":"CYSS",
"name":"Cysteine synthase",
"metabolites":{
"ac_c":1.0,
"acser_c":-1.0,
"cys__L_c":1.0,
"h2s_c":-1.0
},
"lower_bound":0.0,
"upper_bound":1000.0,
"gene_reaction_rule":"CLO1313_RS12835 or CLO1313_RS11805 or CLO1313_RS11850 or CLO1313_RS12845",
"subsystem":"Cysteine and methionine metabolism",
"notes":{
"confidence_level":"2",
"old_gpr":"Clo1313_2532 or Clo1313_2326 or Clo1313_2335 or Clo1313_2534"
},
"annotation":{
"bigg.reaction":[
"CYSS, CYSSr"
],
"biocyc":[
"ACSERLY-RXN"
],
"biopath":[
"RXN00245"
],
"brenda":[
"BR47463, BS370451"
],
"ec-code":[
"2.5.1.47        2.5.1.65"
],
"kegg.reaction":[
"R00897"
],
"metacyc":[
"ACSERLY-RXN"
],
"metanetx.reaction":[
"MNXR30965"
],
"reactome":[
"REACT_27172, REACT_27282"
],
"rhea":[
"14829, 14830, 14831, 14832"
],
"sbo":"SBO:0000176",
"seed.reaction":[
"rxn00649"
],
"unipathway.reaction":[
"UCR00897, UER00200"
]
}
},
{
"id":"AMPTASECG",
"name":"Alanyl aminopeptidase (cys-gly)",
"metabolites":{
"cgly_c":-1.0,
"cys__L_c":1.0,
"gly_c":1.0,
"h2o_c":-1.0
},
"lower_bound":-1000.0,
"upper_bound":1000.0,
"gene_reaction_rule":"CLO1313_RS03625",
"subsystem":"Glutathione metabolism",
"notes":{
"confidence_level":"2",
"old_gpr":"Clo1313_0700"
},
"annotation":{
"bigg.reaction":[
"AMPTASECG, AMPTASECGe"
],
"biopath":[
"RXN00091"
],
"brenda":[
"BS364761"
],
"ec-code":[
"3.4.11.1        3.4.11.2        3.4.11.23       3.4.13.3"
],
"kegg.reaction":[
"R00899"
],
"metacyc":[
"RXN-6622"
],
"metanetx.reaction":[
"MNXR718"
],
"rhea":[
"28783, 28784, 28785, 28786"
],
"sbo":"SBO:0000176",
"seed.reaction":[
"rxn00650"
]
}
},
{
"id":"ALDD22x",
"name":"Aldehyde dehydrogenase  3 aminopropanal  NAD ",
"metabolites":{
"ala_B_c":1.0,
"aproa_c":-1.0,
"h2o_c":-1.0,
"h_c":2.0,
"nad_c":-1.0,
"nadh_c":1.0
},
"lower_bound":0.0,
"upper_bound":1000.0,
"gene_reaction_rule":"CLO1313_RS14795",
"subsystem":"beta-Alanine metabolism",
"notes":{
"confidence_level":"2",
"old_gpr":"Clo1313_2911"
},
"annotation":{
"biocyc":[
"RXN-37"
],
"ec-code":[
"1.2.1.3         1.2.1.5         1.2.1.19"
],
"sbo":"SBO:0000176"
}
},
{
"id":"PCMT",
"name":"propanoyl-CoA:(2S)-methylmalonyl-CoA malonyltransferase (cyclizing);",
"metabolites":{
"6doer_c":1,
"co2_c":6.0,
"coa_c":7.0,
"h2o_c":1,
"h_c":-12.0,
"mmcoa__S_c":-6.0,
"nadp_c":6.0,
"nadph_c":-6.0,
"ppcoa_c":-1
},
"lower_bound":0,
"upper_bound":1000,
"gene_reaction_rule":"CLO1313_RS10625",
"subsystem":"Biosynthesis of 12-, 14- and 16-membered macrolides",
"notes":{
"confidence_level":"0",
"old_gpr":"Clo1313_2097"
},
"annotation":{
"ec-code":[
"2.3.1.94"
],
"kegg.reaction":[
"R00918"
],
"sbo":"SBO:0000176"
}
},
{
"id":"PTA2",
"name":"Phosphate acetyltransferase",
"metabolites":{
"coa_c":1.0,
"pi_c":-1.0,
"ppap_c":1.0,
"ppcoa_c":-1.0
},
"lower_bound":0.0,
"upper_bound":1000.0,
"gene_reaction_rule":"CLO1313_RS06030 or CLO1313_RS06500",
"subsystem":"Propanoate metabolism",
"notes":{
"confidence_level":"2",
"old_gpr":"Clo1313_1185 or Clo1313_1280"
},
"annotation":{
"bigg.reaction":[
"PTA2"
],
"ec-code":[
"2.3.1.8"
],
"kegg.reaction":[
"R00921"
],
"metanetx.reaction":[
"MNXR4501"
],
"rhea":[
"28046, 28047, 28048, 28049"
],
"sbo":"SBO:0000176",
"seed.reaction":[
"rxn00670"
],
"unipathway.reaction":[
"UCR00921, UER00509"
]
}
},
{
"id":"PACPT",
"name":"Propionyladenylate:CoA propionyltransferase",
"metabolites":{
"amp_c":1.0,
"coa_c":-1.0,
"cpd03560_c":-1.0,
"h_c":1.0,
"ppcoa_c":1.0
},
"lower_bound":-1000.0,
"upper_bound":1000.0,
"gene_reaction_rule":"CLO1313_RS08515",
"subsystem":"Propanoate metabolism",
"notes":{
"confidence_level":"2",
"curation_notes":"Reaction made reversible to enable ppad_c synthesis",
"old_gpr":"Clo1313_1686"
},
"annotation":{
"biopath":[
"RXN00421"
],
"ec-code":[
"6.2.1.1         6.2.1.17"
],
"kegg.reaction":[
"R00926"
],
"metanetx.reaction":[
"MNXR5630"
],
"sbo":"SBO:0000176",
"seed.reaction":[
"rxn00675"
]
}
},
{
"id":"MCITS",
"name":"2-methylcitrate synthase",
"metabolites":{
"2mcit_c":1.0,
"coa_c":1.0,
"h2o_c":-1.0,
"h_c":1.0,
"oaa_c":-1.0,
"ppcoa_c":-1.0
},
"lower_bound":0.0,
"upper_bound":1000.0,
"gene_reaction_rule":"CLO1313_RS02945",
"subsystem":"Propanoate metabolism",
"notes":{
"confidence_level":"0",
"old_gpr":"Clo1313_0578"
},
"annotation":{
"ec-code":[
"2.3.3.5"
],
"kegg.reaction":[
"R00931"
],
"sbo":"SBO:0000176"
}
},
{
"id":"DHFR2i",
"name":"Dihydrofolate reductase (NAD+)",
"metabolites":{
"dhf_c":-1.0,
"h_c":-1.0,
"nad_c":1.0,
"nadh_c":-1.0,
"thf_c":1.0
},
"lower_bound":0.0,
"upper_bound":1000.0,
"gene_reaction_rule":"CLO1313_RS05255",
"subsystem":"One carbon pool by folate",
"notes":{
"confidence_level":"0",
"old_gpr":"Clo1313_1031"
},
"annotation":{
"biocyc":[
"DIHYDROFOLATEREDUCT-RXN"
],
"ec-code":[
"1.5.1.3"
],
"kegg.reaction":[
"R00936"
],
"metanetx.reaction":[
"MNXR14705"
],
"sbo":"SBO:0000176",
"seed.reaction":[
"rxn00684"
]
}
},
{
"id":"THFOR1",
"name":"5,6,7,8-Tetrahydrofolate:NAD+ oxidoreductase",
"metabolites":{
"fol_c":-1.0,
"h_c":-2.0,
"nad_c":2.0,
"nadh_c":-2.0,
"thf_c":1.0
},
"lower_bound":0.0,
"upper_bound":1000.0,
"gene_reaction_rule":"CLO1313_RS05255",
"subsystem":"One carbon pool by folate",
"notes":{
"confidence_level":"0",
"old_gpr":"Clo1313_1031"
},
"annotation":{
"ec-code":[
"1.5.1.3"
],
"kegg.reaction":[
"R00937"
],
"metanetx.reaction":[
"MNXR14706"
],
"sbo":"SBO:0000176",
"seed.reaction":[
"rxn00685, rxn14120"
]
}
},
{
"id":"DHFR",
"name":"Dihydrofolate reductase",
"metabolites":{
"dhf_c":-1.0,
"h_c":-1.0,
"nadp_c":1.0,
"nadph_c":-1.0,
"thf_c":1.0
},
"lower_bound":0.0,
"upper_bound":1000.0,
"gene_reaction_rule":"CLO1313_RS05255 or CLO1313_RS09110",
"subsystem":"One carbon pool by folate",
"notes":{
"confidence_level":"0",
"old_gpr":"Clo1313_1031 or Clo1313_1801"
},
"annotation":{
"bigg.reaction":[
"DHFR, DHFRi, DHFRim"
],
"biopath":[
"RXN00447"
],
"brenda":[
"BR36900, BS259281"
],
"ec-code":[
"1.5.1.3"
],
"kegg.reaction":[
"R00939"
],
"metacyc":[
"DIHYDROFOLATEREDUCT-RXN"
],
"metanetx.reaction":[
"MNXR1561"
],
"reactome":[
"REACT_101075, REACT_105493, REACT_105841, REACT_105897, REACT_110727, REACT_11170, REACT_112218, REACT_114850, REACT_141616, REACT_153140, REACT_159160, REACT_28551, REACT_85130, REACT_87727, REACT_88957, REACT_91992"
],
"rhea":[
"15009, 15010, 15011, 15012"
],
"sbo":"SBO:0000176",
"seed.reaction":[
"rxn00686"
],
"unipathway.reaction":[
"UCR00939, UER00158"
]
}
},
{
"id":"THFOR2",
"name":"5,6,7,8-Tetrahydrofolate:NADP+ oxidoreductase",
"metabolites":{
"fol_c":-1.0,
"h_c":-2.0,
"nadp_c":2.0,
"nadph_c":-2.0,
"thf_c":1.0
},
"lower_bound":0.0,
"upper_bound":1000.0,
"gene_reaction_rule":"CLO1313_RS09110 or CLO1313_RS05255",
"subsystem":"One carbon pool by folate",
"notes":{
"confidence_level":"0",
"old_gpr":"(Clo1313_1801 or Clo1313_1031)"
},
"annotation":{
"ec-code":[
"1.5.1.3"
],
"kegg.reaction":[
"R00940"
],
"metanetx.reaction":[
"MNXR14707"
],
"sbo":"SBO:0000176",
"seed.reaction":[
"rxn00687, rxn12649"
]
}
},
{
"id":"THFGLUS",
"name":"Tetrahydrofolate:L-glutamate gamma-ligase (ADP-forming)",
"metabolites":{
"adp_c":1,
"atp_c":-1,
"glu__L_c":-1,
"h_c":1,
"pi_c":1,
"thf_c":-1,
"thfyglu_c":1
},
"lower_bound":0,
"upper_bound":1000,
"gene_reaction_rule":"CLO1313_RS04435",
"subsystem":"Folate biosynthesis",
"notes":{
"confidence_level":"2",
"old_gpr":"Clo1313_0864"
},
"annotation":{
"bigg.reaction":[
"THFGLUS"
],
"biopath":[
"RXN01155"
],
"ec-code":[
"6.3.2.17"
],
"kegg.reaction":[
"R00942"
],
"metanetx.reaction":[
"MNXR55940"
],
"reactome":[
"REACT_101002, REACT_101642, REACT_102351, REACT_104258, REACT_104550, REACT_104661, REACT_104755, REACT_105205, REACT_107192, REACT_108617, REACT_108853, REACT_11083, REACT_11134, REACT_130156, REACT_143739, REACT_28993, REACT_31048, REACT_31179, REACT_32353, REACT_33340, REACT_34214, REACT_34370, REACT_34481, REACT_79142, REACT_79824, REACT_82018, REACT_82730, REACT_83339, REACT_84744, REACT_88455, REACT_90378, REACT_91152, REACT_92668, REACT_95853, REACT_95920, REACT_97580, REACT_97776, REACT_97995, REACT_99117"
],
"sbo":"SBO:0000176",
"seed.reaction":[
"rxn00689"
]
}
},
{
"id":"FTHFLi",
"name":"Formate-tetrahydrofolate ligase",
"metabolites":{
"10fthf_c":1.0,
"adp_c":1.0,
"atp_c":-1.0,
"for_c":-1.0,
"pi_c":1.0,
"thf_c":-1.0
},
"lower_bound":0.0,
"upper_bound":1000.0,
"gene_reaction_rule":"CLO1313_RS00160 or CLO1313_RS05155 or CLO1313_RS05160",
"subsystem":"One carbon pool by folate",
"notes":{
"confidence_level":"2",
"old_gpr":"Clo1313_0030 or Clo1313_1011 or Clo1313_1012"
},
"annotation":{
"bigg.reaction":[
"FTHFL, FTHFLi, FTHFLm"
],
"biocyc":[
"FORMATETHFLIG-RXN"
],
"brenda":[
"BR140"
],
"ec-code":[
"6.3.4.3"
],
"kegg.reaction":[
"R00943"
],
"metacyc":[
"FORMATETHFLIG-RXN"
],
"metanetx.reaction":[
"MNXR2319"
],
"rhea":[
"20221, 20222, 20223, 20224"
],
"sbo":"SBO:0000176",
"seed.reaction":[
"rxn00690"
]
}
},
{
"id":"GHMT2r",
"name":"Glycine hydroxymethyltransferase, reversible",
"metabolites":{
"gly_c":-1.0,
"h2o_c":-1.0,
"mlthf_c":-1.0,
"ser__L_c":1.0,
"thf_c":1.0
},
"lower_bound":-1000.0,
"upper_bound":1000.0,
"gene_reaction_rule":"CLO1313_RS05865",
"subsystem":"Glycine, serine and threonine metabolism",
"notes":{
"confidence_level":"2",
"old_gpr":"Clo1313_1155"
},
"annotation":{
"bigg.reaction":[
"GHMT2, GHMT2r, GHMT2rm"
],
"biocyc":[
"GLYOHMETRANS-RXN"
],
"brenda":[
"BR40573, BS375170"
],
"ec-code":[
"2.1.2.1"
],
"kegg.reaction":[
"R00945"
],
"metacyc":[
"GLYOHMETRANS-RXN"
],
"metanetx.reaction":[
"MNXR2619"
],
"rhea":[
"15481, 15482, 15483, 15484"
],
"sbo":"SBO:0000176",
"seed.reaction":[
"rxn00692"
],
"unipathway.reaction":[
"UCR00945, UER00914, UER01023"
]
}
},
{
"id":"METS",
"name":"Methionine synthase",
"metabolites":{
"5mthf_c":-1.0,
"hcys__L_c":-1.0,
"met__L_c":1.0,
"thf_c":1.0
},
"lower_bound":0.0,
"upper_bound":1000.0,
"gene_reaction_rule":"CLO1313_RS08015 or CLO1313_RS08010 or CLO1313_RS07985 or CLO1313_RS07980 or CLO1313_RS01885",
"subsystem":"Cysteine and methionine metabolism",
"notes":{
"confidence_level":"2",
"old_gpr":"Clo1313_1588 or Clo1313_1587 or Clo1313_1582 or Clo1313_1581 or Clo1313_0372"
},
"annotation":{
"bigg.reaction":[
"METS, METSr"
],
"biocyc":[
"HOMOCYSMETB12-RXN"
],
"biopath":[
"RXN00753"
],
"brenda":[
"BR40552"
],
"ec-code":[
"2.1.1.13"
],
"kegg.reaction":[
"R00946"
],
"metacyc":[
"HOMOCYSMETB12-RXN"
],
"metanetx.reaction":[
"MNXR3495"
],
"rhea":[
"11172, 11173, 11174, 11175"
],
"sbo":"SBO:0000176",
"seed.reaction":[
"rxn00693"
],
"unipathway.reaction":[
"UCR00946, UER00081"
]
}
},
{
"id":"GLGC",
"name":"Glucose-1-phosphate adenylyltransferase",
"metabolites":{
"adpglc_c":1.0,
"atp_c":-1.0,
"g1p_c":-1.0,
"ppi_c":1.0
},
"lower_bound":0.0,
"upper_bound":1000.0,
"gene_reaction_rule":"CLO1313_RS03710 or CLO1313_RS03715 or CLO1313_RS00770",
"subsystem":"Glycolysis/Gluconeogenesis",
"notes":{
"confidence_level":"4",
"old_gpr":"Clo1313_0717 or Clo1313_0718 or Clo1313_0148"
},
"annotation":{
"bigg.reaction":[
"GLGC"
],
"biocyc":[
"GLUC1PADENYLTRANS-RXN"
],
"brenda":[
"BR47873"
],
"ec-code":[
"2.7.7.27"
],
"iatcore":[
"GLY1"
],
"kegg.reaction":[
"R00948"
],
"metacyc":[
"GLUC1PADENYLTRANS-RXN"
],
"metanetx.reaction":[
"MNXR33815"
],
"rhea":[
"12120, 12121, 12122, 12123"
],
"sbo":"SBO:0000176",
"seed.reaction":[
"rxn00695"
]
}
},
{
"id":"CEPA",
"name":"Cellobiose phosphorylase",
"metabolites":{
"cellb_c":-1.0,
"g1p_c":1.0,
"glc__D_c":1.0,
"pi_c":-1.0
},
"lower_bound":0.0,
"upper_bound":1000.0,
"gene_reaction_rule":"CLO1313_RS09885",
"subsystem":"Cellulose Metabolism",
"notes":{
"confidence_level":"4",
"literature_references":"PMC3212448",
"old_gpr":"Clo1313_1954"
},
"annotation":{
"ec-code":[
"2.4.1.20"
],
"iatcore":[
"CEL2"
],
"kegg.reaction":[
"R00952"
],
"sbo":"SBO:0000176"
}
},
{
"id":"G1PCTYT",
"name":"Alpha-D-glucose cytidylyltransferase",
"metabolites":{
"cdpglc_c":1.0,
"ctp_c":-1.0,
"g1p_c":-1.0,
"ppi_c":1.0
},
"lower_bound":0.0,
"upper_bound":1000.0,
"gene_reaction_rule":"CLO1313_RS00770",
"subsystem":"Sugar Metabolism",
"notes":{
"confidence_level":"2",
"old_gpr":"Clo1313_0148"
},
"annotation":{
"biocyc":[
"2.7.7.33-RXN"
],
"brenda":[
"BR47879"
],
"ec-code":[
"2.7.7.33"
],
"kegg.reaction":[
"R00956"
],
"metacyc":[
"2.7.7.33-RXN"
],
"metanetx.reaction":[
"MNXR33817"
],
"rhea":[
"18213, 18214, 18215, 18216"
],
"sbo":"SBO:0000176",
"seed.reaction":[
"rxn00702"
],
"unipathway.reaction":[
"UCR00956, UER00511"
]
}
},
{
"id":"ITCY",
"name":"ITP:cytidine 5'-phosphotransferase",
"metabolites":{
"cmp_c":1.0,
"cytd_c":-1.0,
"h_c":1.0,
"idp_c":1.0,
"itp_c":-1.0
},
"lower_bound":0.0,
"upper_bound":1000.0,
"gene_reaction_rule":"CLO1313_RS09560",
"subsystem":"Pyrimidine metabolism",
"notes":{
"confidence_level":"2",
"old_gpr":"Clo1313_1891"
},
"annotation":{
"ec-code":[
"2.7.1.48"
],
"kegg.reaction":[
"R00962"
],
"metanetx.reaction":[
"MNXR59209"
],
"sbo":"SBO:0000176",
"seed.reaction":[
"rxn00707"
]
}
},
{
"id":"NTD2",
"name":"5'-nucleotidase (UMP)",
"metabolites":{
"h2o_c":-1.0,
"pi_c":1.0,
"ump_c":-1.0,
"uri_c":1.0
},
"lower_bound":0.0,
"upper_bound":1000.0,
"gene_reaction_rule":"CLO1313_RS15375",
"subsystem":"Pyrimidine metabolism",
"notes":{
"confidence_level":"2",
"old_gpr":"Clo1313_3022"
},
"annotation":{
"bigg.reaction":[
"NTD2, NTD2e, NTD2l, NTD2m, NTD2pp"
],
"biocyc":[
"RXN-14025"
],
"biopath":[
"RXN01318"
],
"brenda":[
"BS64618"
],
"ec-code":[
"3.1.3.5"
],
"kegg.reaction":[
"R00963"
],
"metanetx.reaction":[
"MNXR3875"
],
"rhea":[
"29359, 29360, 29361, 29362"
],
"sbo":"SBO:0000176",
"seed.reaction":[
"rxn00708"
]
}
},
{
"id":"URIK1",
"name":"Uridine kinase  ATPUridine ",
"metabolites":{
"adp_c":1.0,
"atp_c":-1.0,
"h_c":1.0,
"ump_c":1.0,
"uri_c":-1.0
},
"lower_bound":0.0,
"upper_bound":1000.0,
"gene_reaction_rule":"CLO1313_RS09560",
"subsystem":"Pyrimidine metabolism",
"notes":{
"confidence_level":"2",
"old_gpr":"Clo1313_1891"
},
"annotation":{
"bigg.reaction":[
"URIK1"
],
"biopath":[
"RXN00986"
],
"brenda":[
"BR47782"
],
"ec-code":[
"2.7.1.48"
],
"kegg.reaction":[
"R00964"
],
"metacyc":[
"URIDINEKIN-RXN"
],
"metanetx.reaction":[
"MNXR5306"
],
"rhea":[
"16825, 16826, 16827, 16828"
],
"sbo":"SBO:0000176",
"seed.reaction":[
"rxn00709"
],
"unipathway.reaction":[
"UCR00964, UER00637"
]
}
},
{
"id":"UPPRT",
"name":"Uracil phosphoribosyltransferase",
"metabolites":{
"h_c":1.0,
"ppi_c":1.0,
"prpp_c":-1.0,
"ump_c":1.0,
"ura_c":-1.0
},
"lower_bound":0.0,
"upper_bound":1000.0,
"gene_reaction_rule":"CLO1313_RS00955 or CLO1313_RS06410",
"subsystem":"Pyrimidine metabolism",
"notes":{
"confidence_level":"2",
"old_gpr":"Clo1313_0185 or Clo1313_1262"
},
"annotation":{
"bigg.reaction":[
"UPPRT, UPPRTr"
],
"biocyc":[
"URACIL-PRIBOSYLTRANS-RXN"
],
"biopath":[
"RXN00460"
],
"brenda":[
"BR47535"
],
"ec-code":[
"2.4.2.9"
],
"kegg.reaction":[
"R00966"
],
"metacyc":[
"URACIL-PRIBOSYLTRANS-RXN"
],
"metanetx.reaction":[
"MNXR56037"
],
"rhea":[
"13017, 13018, 13019, 13020"
],
"sbo":"SBO:0000176",
"seed.reaction":[
"rxn00711"
],
"unipathway.reaction":[
"UCR00966, UER00636"
]
}
},
{
"id":"UTUP",
"name":"UTP:uridine 5'-phosphotransferase",
"metabolites":{
"h_c":1.0,
"udp_c":1.0,
"ump_c":1.0,
"uri_c":-1.0,
"utp_c":-1.0
},
"lower_bound":0.0,
"upper_bound":1000.0,
"gene_reaction_rule":"CLO1313_RS09560",
"subsystem":"Pyrimidine metabolism",
"notes":{
"confidence_level":"2",
"curation_notes":"Clo1313_1891 codes for the same reacion associated with GTP, UTP, and ITP",
"old_gpr":"Clo1313_1891"
},
"annotation":{
"ec-code":[
"2.7.1.48"
],
"kegg.reaction":[
"R00967"
],
"metanetx.reaction":[
"MNXR59210"
],
"sbo":"SBO:0000176",
"seed.reaction":[
"rxn00712"
]
}
},
{
"id":"URIK2",
"name":"Uridine kinase (GTP:Uridine)",
"metabolites":{
"gdp_c":1.0,
"gtp_c":-1.0,
"h_c":1.0,
"ump_c":1.0,
"uri_c":-1.0
},
"lower_bound":0.0,
"upper_bound":1000.0,
"gene_reaction_rule":"CLO1313_RS09560",
"subsystem":"Pyrimidine metabolism",
"notes":{
"confidence_level":"2",
"curation_notes":"Clo1313_1891 codes for the same reacion associated with GTP, UTP, and ITP",
"old_gpr":"Clo1313_1891"
},
"annotation":{
"bigg.reaction":[
"URIK2"
],
"ec-code":[
"2.7.1.48"
],
"kegg.reaction":[
"R00968"
],
"metacyc":[
"URKI-RXN"
],
"metanetx.reaction":[
"MNXR56043"
],
"rhea":[
"27650, 27651, 27652, 27653"
],
"sbo":"SBO:0000176",
"seed.reaction":[
"rxn00713"
]
}
},
{
"id":"URIK3",
"name":"Uridine kinase (ITP:Uridine)",
"metabolites":{
"h_c":1.0,
"idp_c":1.0,
"itp_c":-1.0,
"ump_c":1.0,
"uri_c":-1.0
},
"lower_bound":0.0,
"upper_bound":1000.0,
"gene_reaction_rule":"CLO1313_RS09560",
"subsystem":"Pyrimidine metabolism",
"notes":{
"confidence_level":"2",
"curation_notes":"Clo1313_1891 codes for the same reacion associated with GTP, UTP, and ITP",
"old_gpr":"Clo1313_1891"
},
"annotation":{
"bigg.reaction":[
"URIK3"
],
"ec-code":[
"2.7.1.48"
],
"kegg.reaction":[
"R00970"
],
"metanetx.reaction":[
"MNXR56044"
],
"sbo":"SBO:0000176",
"seed.reaction":[
"rxn00715"
]
}
},
{
"id":"ANS",
"name":"Anthranilate synthase",
"metabolites":{
"anth_c":1.0,
"chor_c":-1.0,
"gln__L_c":-1.0,
"glu__L_c":1.0,
"h_c":1.0,
"pyr_c":1.0
},
"lower_bound":0.0,
"upper_bound":1000.0,
"gene_reaction_rule":"CLO1313_RS06820",
"subsystem":"Phenylalanine, tyrosine and tryptophan biosynthesis",
"notes":{
"confidence_level":"2",
"old_gpr":"Clo1313_1345"
},
"annotation":{
"bigg.reaction":[
"ANS"
],
"biocyc":[
"ANTHRANSYN-RXN"
],
"biopath":[
"RXN00551"
],
"brenda":[
"BR3373"
],
"ec-code":[
"4.1.3.27"
],
"kegg.reaction":[
"R00986"
],
"metacyc":[
"ANTHRANSYN-RXN"
],
"metanetx.reaction":[
"MNXR32743"
],
"rhea":[
"21732, 21733, 21734, 21735"
],
"sbo":"SBO:0000176",
"seed.reaction":[
"rxn00727"
]
}
},
{
"id":"MMOR",
"name":"Methylmalate oxidoreductase(NAD)",
"metabolites":{
"2obut_c":1.0,
"co2_c":1.0,
"nad_c":-1.0,
"nadh_c":1.0,
"r3mmal_c":-1.0
},
"lower_bound":0.0,
"upper_bound":1000.0,
"gene_reaction_rule":"CLO1313_RS14645",
"subsystem":"Valine, leucine and isoleucine biosynthesis",
"notes":{
"confidence_level":"2",
"old_gpr":"Clo1313_2882"
},
"annotation":{
"ec-code":[
"1.1.1.85"
],
"kegg.reaction":[
"R00994"
],
"metanetx.reaction":[
"MNXR14719"
],
"rhea":[
"25771, 32715, 32716, 32717, 32718"
],
"sbo":"SBO:0000176",
"seed.reaction":[
"rxn00735"
],
"unipathway.reaction":[
"UCR00994, UER00069"
]
}
},
{
"id":"SHSL4",
"name":"O-Succinyl-L-homoserine succinate-lyase (deaminating;2-oxobutanoate-forming)",
"metabolites":{
"2obut_c":1.0,
"h2o_c":-1.0,
"h_c":1.0,
"nh4_c":1.0,
"succ_c":1.0,
"suchms_c":-1.0
},
"lower_bound":0.0,
"upper_bound":1000.0,
"gene_reaction_rule":"CLO1313_RS11800 or CLO1313_RS01965",
"subsystem":"Cysteine and methionine metabolism",
"notes":{
"confidence_level":"0",
"old_gpr":"Clo1313_2325 or Clo1313_0388"
},
"annotation":{
"ec-code":[
"2.5.1.48"
],
"kegg.reaction":[
"R00999"
],
"sbo":"SBO:0000176"
}
},
{
"id":"2HBO",
"name":"2 HydroxybutyrateNAD oxidoreductase",
"metabolites":{
"2hb_c":-1.0,
"2obut_c":1.0,
"h_c":1.0,
"nad_c":-1.0,
"nadh_c":1.0
},
"lower_bound":0.0,
"upper_bound":1000.0,
"gene_reaction_rule":"CLO1313_RS05890 or CLO1313_RS09495",
"subsystem":"Propanoate metabolism",
"notes":{
"confidence_level":"2",
"old_gpr":"Clo1313_1160 or Clo1313_1878"
},
"annotation":{
"bigg.reaction":[
"2HBO"
],
"biopath":[
"RXN01249"
],
"ec-code":[
"1.1.1.27"
],
"kegg.reaction":[
"R01000"
],
"metanetx.reaction":[
"MNXR96"
],
"sbo":"SBO:0000176",
"seed.reaction":[
"rxn00741"
]
}
},
{
"id":"CYSTGL",
"name":"Cystathionine g lyase",
"metabolites":{
"2obut_c":1.0,
"cys__L_c":1.0,
"cyst_L_c":-1.0,
"h2o_c":-1.0,
"nh4_c":1.0
},
"lower_bound":0.0,
"upper_bound":1000.0,
"gene_reaction_rule":"CLO1313_RS11800 or CLO1313_RS01965",
"subsystem":"Cysteine Metabolism",
"notes":{
"confidence_level":"1",
"old_gpr":"Clo1313_2325 or Clo1313_0388"
},
"annotation":{
"ec-code":[
"4.4.1.1"
],
"kegg.reaction":[
"R01001"
],
"sbo":"SBO:0000176"
}
},
{
"id":"DOLPMT",
"name":"Dolichyl-phosphate beta-D-mannosyltransferase",
"metabolites":{
"dolmanp_c":1,
"dolp_c":-1,
"gdp_c":1,
"gdpmann_c":-1,
"h_c":-1.0
},
"lower_bound":0,
"upper_bound":1000,
"gene_reaction_rule":"CLO1313_RS03325 or CLO1313_RS03340 or CLO1313_RS03350",
"subsystem":"N-Glycan biosynthesis",
"notes":{
"confidence_level":"0",
"old_gpr":"Clo1313_0645 or Clo1313_0648 or Clo1313_0650"
},
"annotation":{
"ec-code":[
"2.4.1.83"
],
"kegg.reaction":[
"R01009"
],
"sbo":"SBO:0000176"
}
},
{
"id":"TPI",
"name":"Triose-phosphate isomerase",
"metabolites":{
"dhap_c":1.0,
"g3p_c":-1.0
},
"lower_bound":-1000.0,
"upper_bound":1000.0,
"gene_reaction_rule":"CLO1313_RS10605",
"subsystem":"Glycolysis/Gluconeogenesis",
"notes":{
"confidence_level":"4",
"old_gpr":"Clo1313_2093"
},
"annotation":{
"biocyc":[
"TRIOSEPISOMERIZATION-RXN"
],
"biopath":[
"RXN01046"
],
"brenda":[
"BR219"
],
"ec-code":[
"5.3.1.1"
],
"iatcore":[
"GG6r"
],
"kegg.reaction":[
"R01015"
],
"metacyc":[
"TRIOSEPISOMERIZATION-RXN"
],
"metanetx.reaction":[
"MNXR5115"
],
"reactome":[
"REACT_104480, REACT_104869, REACT_104997, REACT_105210, REACT_108615, REACT_111026, REACT_115710, REACT_116062, REACT_125759, REACT_131325, REACT_132371, REACT_133979, REACT_134746, REACT_142095, REACT_28554, REACT_28815, REACT_30724, REACT_31509, REACT_32420, REACT_469, REACT_76931, REACT_77133, REACT_775, REACT_78276, REACT_80367, REACT_80581, REACT_83352, REACT_83395, REACT_85037, REACT_85223, REACT_86707, REACT_90699, REACT_93692, REACT_94107, REACT_94116, REACT_95650, REACT_95863, REACT_95932, REACT_96037"
],
"rhea":[
"18585, 18586, 18587, 18588"
],
"sbo":"SBO:0000176"
}
},
{
"id":"MGSA",
"name":"Methylglyoxal synthase",
"metabolites":{
"dhap_c":-1.0,
"mthgxl_c":1.0,
"pi_c":1.0
},
"lower_bound":0.0,
"upper_bound":1000.0,
"gene_reaction_rule":"CLO1313_RS10830",
"subsystem":"Pyruvate metabolism",
"notes":{
"confidence_level":"2",
"old_gpr":"Clo1313_2136"
},
"annotation":{
"bigg.reaction":[
"MGSA"
],
"biocyc":[
"METHGLYSYN-RXN"
],
"brenda":[
"BR16092"
],
"ec-code":[
"4.2.3.3"
],
"kegg.reaction":[
"R01016"
],
"metacyc":[
"METHGLYSYN-RXN"
],
"metanetx.reaction":[
"MNXR3520"
],
"rhea":[
"17937, 17938, 17939, 17940"
],
"sbo":"SBO:0000176",
"seed.reaction":[
"rxn00748"
]
}
},
{
"id":"PRPPS",
"name":"Phosphoribosylpyrophosphate synthetase",
"metabolites":{
"amp_c":1.0,
"atp_c":-1.0,
"h_c":1.0,
"prpp_c":1.0,
"r5p_c":-1.0
},
"lower_bound":0.0,
"upper_bound":1000.0,
"gene_reaction_rule":"CLO1313_RS01115",
"subsystem":"Pentose phosphate pathway",
"notes":{
"confidence_level":"2",
"old_gpr":"Clo1313_0218"
},
"annotation":{
"bigg.reaction":[
"PRPPS"
],
"biocyc":[
"PRPPSYN-RXN"
],
"biopath":[
"RXN00113"
],
"brenda":[
"BR47854"
],
"ec-code":[
"2.7.6.1"
],
"kegg.reaction":[
"R01049"
],
"metacyc":[
"PRPPSYN-RXN"
],
"metanetx.reaction":[
"MNXR55861"
],
"sbo":"SBO:0000176",
"seed.reaction":[
"rxn00770"
],
"unipathway.reaction":[
"UCR01049, UER00172"
]
}
},
{
"id":"ADPRDP",
"name":"ADPribose diphosphatase",
"metabolites":{
"adprib_c":-1.0,
"amp_c":1.0,
"h2o_c":-1.0,
"h_c":2.0,
"r5p_c":1.0
},
"lower_bound":0.0,
"upper_bound":1000.0,
"gene_reaction_rule":"CLO1313_RS07815",
"subsystem":"Purine metabolism",
"notes":{
"confidence_level":"2",
"old_gpr":"Clo1313_1549"
},
"annotation":{
"bigg.reaction":[
"ADPRDP, ADPRDPm"
],
"brenda":[
"BR22753"
],
"ec-code":[
"3.6.1.13        3.6.1.21        3.6.1.-"
],
"kegg.reaction":[
"R01054"
],
"metacyc":[
"RXN-9925, RXN0-1441"
],
"metanetx.reaction":[
"MNXR54983"
],
"sbo":"SBO:0000176",
"seed.reaction":[
"rxn00775"
]
}
},
{
"id":"RPI",
"name":"Ribose-5-phosphate isomerase",
"metabolites":{
"r5p_c":-1.0,
"ru5p__D_c":1.0
},
"lower_bound":-1000.0,
"upper_bound":1000.0,
"gene_reaction_rule":"CLO1313_RS00950",
"subsystem":"Pentose phosphate pathway",
"notes":{
"confidence_level":"4",
"old_gpr":"Clo1313_0184"
},
"annotation":{
"bigg.reaction":[
"RPI"
],
"biocyc":[
"RIB5PISOM-RXN"
],
"biopath":[
"RXN00196"
],
"brenda":[
"BR237"
],
"ec-code":[
"5.3.1.6"
],
"iatcore":[
"PPP5r"
],
"kegg.reaction":[
"R01056"
],
"metacyc":[
"RIB5PISOM-RXN"
],
"metanetx.reaction":[
"MNXR55894"
],
"sbo":"SBO:0000176",
"seed.reaction":[
"rxn00777"
],
"unipathway.reaction":[
"UCR01056, UER00412"
]
}
},
{
"id":"PPM",
"name":"Phosphopentomutase",
"metabolites":{
"r1p_c":-1.0,
"r5p_c":1.0
},
"lower_bound":-1000.0,
"upper_bound":1000.0,
"gene_reaction_rule":"CLO1313_RS05070 or CLO1313_RS07800",
"subsystem":"Pentose phosphate pathway",
"notes":{
"confidence_level":"2",
"old_gpr":"Clo1313_0993 or Clo1313_1546"
},
"annotation":{
"bigg.reaction":[
"PPM"
],
"biocyc":[
"PPENTOMUT-RXN"
],
"brenda":[
"BR23"
],
"ec-code":[
"5.4.2.2         5.4.2.7"
],
"kegg.reaction":[
"R01057"
],
"metacyc":[
"PPENTOMUT-RXN"
],
"metanetx.reaction":[
"MNXR55844"
],
"sbo":"SBO:0000176",
"seed.reaction":[
"rxn00778"
],
"unipathway.reaction":[
"UCR01057, UER00173"
]
}
},
{
"id":"GAPD",
"name":"Glyceraldehyde-3-phosphate dehydrogenase",
"metabolites":{
"13dpg_c":1.0,
"g3p_c":-1.0,
"h_c":1.0,
"nad_c":-1.0,
"nadh_c":1.0,
"pi_c":-1.0
},
"lower_bound":-1000.0,
"upper_bound":1000.0,
"gene_reaction_rule":"CLO1313_RS10615",
"subsystem":"Glycolysis/Gluconeogenesis",
"notes":{
"confidence_level":"4",
"old_gpr":"Clo1313_2095"
},
"annotation":{
"biocyc":[
"GAPOXNPHOSPHN-RXN"
],
"biopath":[
"RXN01471"
],
"brenda":[
"BR1125_WOP, BS189083"
],
"ec-code":[
"1.2.1.12        1.2.1.59"
],
"iatcore":[
"GG7r"
],
"kegg.reaction":[
"R01061"
],
"metacyc":[
"GAPOXNPHOSPHN-RXN"
],
"metanetx.reaction":[
"MNXR2549"
],
"reactome":[
"REACT_103017, REACT_103197, REACT_103214, REACT_104299, REACT_105091, REACT_107884, REACT_112690, REACT_113461, REACT_115700, REACT_115940, REACT_145152, REACT_145975, REACT_1593, REACT_159832, REACT_159936, REACT_1847, REACT_77359, REACT_77380, REACT_83464, REACT_85937, REACT_87656, REACT_89732, REACT_95562, REACT_98283, REACT_99793"
],
"rhea":[
"10300, 10301, 10302, 10303"
],
"sbo":"SBO:0000176"
}
},
{
"id":"DRPA",
"name":"Deoxyribose-phosphate aldolase",
"metabolites":{
"2dr5p_c":-1.0,
"acald_c":1.0,
"g3p_c":1.0
},
"lower_bound":0,
"upper_bound":0,
"gene_reaction_rule":"CLO1313_RS11920 or CLO1313_RS13275 or CLO1313_RS13340",
"subsystem":"Pentose phosphate pathway",
"notes":{
"confidence_level":"2",
"curation_notes":"The bounds are set to zero to correctly predict hydg-ech-pfl lethal mutant ",
"old_gpr":"Clo1313_2349 or Clo1313_2615 or Clo1313_2627"
},
"annotation":{
"biocyc":[
"DEOXYRIBOSE-P-ALD-RXN"
],
"brenda":[
"BR371"
],
"ec-code":[
"4.1.2.4"
],
"kegg.reaction":[
"R01066"
],
"metacyc":[
"DEOXYRIBOSE-P-ALD-RXN"
],
"metanetx.reaction":[
"MNXR1794"
],
"sbo":"SBO:0000176"
}
},
{
"id":"TGBPA",
"name":"Tagatose-bisphosphate aldolase",
"metabolites":{
"dhap_c":1.0,
"g3p_c":1.0,
"tagdp__D_c":-1.0
},
"lower_bound":0.0,
"upper_bound":1000.0,
"gene_reaction_rule":"CLO1313_RS09480",
"subsystem":"Galactose metabolism",
"notes":{
"confidence_level":"0",
"old_gpr":"Clo1313_1875"
},
"annotation":{
"ec-code":[
"4.1.2.40"
],
"kegg.reaction":[
"R01069"
],
"sbo":"SBO:0000176"
}
},
{
"id":"ATPPRT",
"name":"ATP phosphoribosyltransferase",
"metabolites":{
"atp_c":-1.0,
"h_c":1.0,
"ppi_c":1.0,
"prbatp_c":1.0,
"prpp_c":-1.0
},
"lower_bound":0.0,
"upper_bound":1000.0,
"gene_reaction_rule":"CLO1313_RS02125 or CLO1313_RS02130",
"subsystem":"Histidine metabolism",
"notes":{
"confidence_level":"2",
"old_gpr":"Clo1313_0421 or Clo1313_0422"
},
"annotation":{
"bigg.reaction":[
"ATPPRT, ATPPRTr"
],
"biocyc":[
"ATPPHOSPHORIBOSYLTRANS-RXN"
],
"biopath":[
"RXN00983"
],
"ec-code":[
"2.4.2.17"
],
"kegg.reaction":[
"R01071"
],
"metacyc":[
"ATPPHOSPHORIBOSYLTRANS-RXN"
],
"metanetx.reaction":[
"MNXR55088"
],
"rhea":[
"18473, 18474, 18475, 18476"
],
"sbo":"SBO:0000176",
"seed.reaction":[
"rxn00789"
],
"unipathway.reaction":[
"UCR01071, UER00006"
]
}
},
{
"id":"GLUPRT",
"name":"Glutamine phosphoribosyldiphosphate amidotransferase",
"metabolites":{
"gln__L_c":-1.0,
"glu__L_c":1.0,
"h2o_c":-1.0,
"h_c":1.0,
"ppi_c":1.0,
"pram_c":1.0,
"prpp_c":-1.0
},
"lower_bound":0.0,
"upper_bound":1000.0,
"gene_reaction_rule":"CLO1313_RS05145",
"subsystem":"Purine metabolism",
"notes":{
"confidence_level":"2",
"old_gpr":"Clo1313_1009"
},
"annotation":{
"bigg.reaction":[
"GLUPRT"
],
"biocyc":[
"PRPPAMIDOTRANS-RXN"
],
"biopath":[
"RXN01011"
],
"brenda":[
"BR44270"
],
"ec-code":[
"2.4.2.14"
],
"kegg.reaction":[
"R01072"
],
"metacyc":[
"PRPPAMIDOTRANS-RXN"
],
"metanetx.reaction":[
"MNXR55597"
],
"reactome":[
"REACT_102786, REACT_103149, REACT_106474, REACT_116094, REACT_30841, REACT_32820, REACT_33476, REACT_34004, REACT_740, REACT_76986, REACT_78155, REACT_78877, REACT_80319, REACT_82816, REACT_84289, REACT_90579, REACT_91779, REACT_94540, REACT_95631, REACT_98124, REACT_99042"
],
"rhea":[
"14905, 14906, 14907, 14908"
],
"sbo":"SBO:0000176",
"seed.reaction":[
"rxn00790"
],
"unipathway.reaction":[
"UCR01072, UER00124"
]
}
},
{
"id":"ANPRT",
"name":"Anthranilate phosphoribosyltransferase",
"metabolites":{
"anth_c":-1.0,
"h_c":1.0,
"ppi_c":1.0,
"pran_c":1.0,
"prpp_c":-1.0
},
"lower_bound":0.0,
"upper_bound":1000.0,
"gene_reaction_rule":"CLO1313_RS06825",
"subsystem":"Phenylalanine, tyrosine and tryptophan biosynthesis",
"notes":{
"confidence_level":"2",
"old_gpr":"Clo1313_1346"
},
"annotation":{
"bigg.reaction":[
"ANPRT"
],
"biocyc":[
"PRTRANS-RXN"
],
"biopath":[
"RXN00320"
],
"brenda":[
"BR47560"
],
"ec-code":[
"2.4.2.18"
],
"kegg.reaction":[
"R01073"
],
"metacyc":[
"PRTRANS-RXN"
],
"metanetx.reaction":[
"MNXR55047"
],
"rhea":[
"11768, 11769, 11770, 11771"
],
"sbo":"SBO:0000176",
"seed.reaction":[
"rxn00791"
],
"unipathway.reaction":[
"UCR01073, UER00041"
]
}
},
{
"id":"BACCL",
"name":"Biotin acetyl CoA carboxylase ligase",
"metabolites":{
"atp_c":-1.0,
"btamp_c":1.0,
"btn_c":-1.0,
"ppi_c":1.0
},
"lower_bound":0.0,
"upper_bound":1000.0,
"gene_reaction_rule":"CLO1313_RS00890",
"subsystem":"Biotin metabolism",
"notes":{
"confidence_level":"2",
"old_gpr":"Clo1313_0172"
},
"annotation":{
"bigg.reaction":[
"BACCL, BACCLm"
],
"brenda":[
"BS398826"
],
"ec-code":[
"6.2.1.11        6.3.4.9         6.3.4.10        6.3.4.11        6.3.4.15"
],
"kegg.reaction":[
"R01074"
],
"metanetx.reaction":[
"MNXR934"
],
"rhea":[
"31115, 31116, 31117, 31118"
],
"sbo":"SBO:0000176",
"seed.reaction":[
"rxn00792"
]
}
},
{
"id":"FUM",
"name":"Fumarase",
"metabolites":{
"fum_c":1.0,
"h2o_c":1.0,
"mal__L_c":-1.0
},
"lower_bound":-1000.0,
"upper_bound":1000.0,
"gene_reaction_rule":"CLO1313_RS03275 or CLO1313_RS03280",
"subsystem":"Citrate cycle (TCA cycle)",
"notes":{
"confidence_level":"2",
"old_gpr":"Clo1313_0640 or Clo1313_0641"
},
"annotation":{
"bigg.reaction":[
"FUM, FUMm"
],
"biocyc":[
"FUMHYDR-RXN"
],
"biopath":[
"RXN00540"
],
"brenda":[
"BR3389"
],
"ec-code":[
"4.2.1.2"
],
"kegg.reaction":[
"R01082"
],
"metacyc":[
"FUMHYDR-RXN"
],
"metanetx.reaction":[
"MNXR2338"
],
"reactome":[
"REACT_100573, REACT_102283, REACT_102637, REACT_104675, REACT_109085, REACT_110563, REACT_110921, REACT_115295, REACT_115714, REACT_115901, REACT_127489, REACT_128224, REACT_134592, REACT_136902, REACT_137035, REACT_138081, REACT_138869, REACT_139767, REACT_141016, REACT_141512, REACT_142999, REACT_144781, REACT_144889, REACT_146907, REACT_154190, REACT_156664, REACT_1656, REACT_21360, REACT_33209, REACT_77316, REACT_82398, REACT_82795, REACT_83222, REACT_84039, REACT_88515, REACT_89862, REACT_90400, REACT_93953, REACT_94620, REACT_96178"
],
"rhea":[
"12460, 12461, 12462, 12463"
],
"sbo":"SBO:0000176",
"seed.reaction":[
"rxn00799"
],
"unipathway.reaction":[
"UCR01082, UER01007"
]
}
},
{
"id":"ADSL1r",
"name":"Adenylsuccinate lyase",
"metabolites":{
"amp_c":1.0,
"dcamp_c":-1.0,
"fum_c":1.0
},
"lower_bound":-1000.0,
"upper_bound":1000.0,
"gene_reaction_rule":"CLO1313_RS07490",
"subsystem":"Purine metabolism",
"notes":{
"confidence_level":"2",
"old_gpr":"Clo1313_1481"
},
"annotation":{
"bigg.reaction":[
"ADSL1, ADSL1r"
],
"biocyc":[
"AMPSYN-RXN"
],
"biopath":[
"RXN00398"
],
"brenda":[
"BR3432"
],
"ec-code":[
"4.3.2.2"
],
"kegg.reaction":[
"R01083"
],
"metacyc":[
"AMPSYN-RXN"
],
"metanetx.reaction":[
"MNXR514"
],
"reactome":[
"REACT_101613, REACT_101814, REACT_1042, REACT_106004, REACT_115559, REACT_28392, REACT_29974, REACT_80585, REACT_81311, REACT_84337, REACT_87024, REACT_88636, REACT_89158, REACT_95492, REACT_96413, REACT_99110"
],
"rhea":[
"16853, 16854, 16855, 16856"
],
"sbo":"SBO:0000176",
"seed.reaction":[
"rxn00800"
],
"unipathway.reaction":[
"UCR01083, UER00336"
]
}
},
{
"id":"ARGSL",
"name":"Argininosuccinate lyase",
"metabolites":{
"arg__L_c":1.0,
"argsuc_c":-1.0,
"fum_c":1.0
},
"lower_bound":-1000.0,
"upper_bound":1000.0,
"gene_reaction_rule":"CLO1313_RS10410",
"subsystem":"Alanine, aspartate and glutamate metabolism",
"notes":{
"confidence_level":"2",
"old_gpr":"Clo1313_2055"
},
"annotation":{
"bigg.reaction":[
"ARGSL"
],
"biocyc":[
"ARGSUCCINLYA-RXN"
],
"biopath":[
"RXN00832"
],
"brenda":[
"BR3431"
],
"ec-code":[
"4.3.2.1"
],
"kegg.reaction":[
"R01086"
],
"metacyc":[
"ARGSUCCINLYA-RXN"
],
"metanetx.reaction":[
"MNXR782"
],
"reactome":[
"REACT_107201, REACT_107341, REACT_107497, REACT_108281, REACT_110613, REACT_113182, REACT_114192, REACT_114884, REACT_115252, REACT_1378, REACT_79360, REACT_79752, REACT_83325, REACT_90867, REACT_92799, REACT_94002, REACT_98490, REACT_98521"
],
"rhea":[
"24020, 24021, 24022, 24023"
],
"sbo":"SBO:0000176",
"seed.reaction":[
"rxn00802"
],
"unipathway.reaction":[
"UCR01086, UER00114, UER00273"
]
}
},
{
"id":"LEUTA",
"name":"Leucine transaminase",
"metabolites":{
"4mop_c":-1.0,
"akg_c":1.0,
"glu__L_c":-1.0,
"leu__L_c":1.0
},
"lower_bound":0.0,
"upper_bound":1000.0,
"gene_reaction_rule":"CLO1313_RS06910",
"subsystem":"Valine, leucine and isoleucine degradation",
"notes":{
"confidence_level":"2",
"old_gpr":"Clo1313_1364"
},
"annotation":{
"bigg.reaction":[
"LEUTA, LEUTAi, LEUTAm"
],
"biocyc":[
"BRANCHED-CHAINAMINOTRANSFERLEU-RXN"
],
"brenda":[
"BR47691"
],
"ec-code":[
"2.6.1.6         2.6.1.42        2.6.1.67"
],
"kegg.reaction":[
"R01090"
],
"metacyc":[
"BRANCHED-CHAINAMINOTRANSFERLEU-RXN, LEUCINE-AMINOTRANSFERASE-RXN"
],
"metanetx.reaction":[
"MNXR31792"
],
"rhea":[
"18321, 18322, 18323, 18324"
],
"sbo":"SBO:0000176",
"seed.reaction":[
"rxn00806"
],
"unipathway.reaction":[
"UCR01090, UER00073, UER00857"
]
}
},
{
"id":"ACNMCT",
"name":"CTP:N-acylneuraminate cytidylyltransferase",
"metabolites":{
"acnam_c":-1.0,
"cmpacna_c":1.0,
"ctp_c":-1.0,
"h_c":1.0,
"ppi_c":1.0
},
"lower_bound":0.0,
"upper_bound":1000.0,
"gene_reaction_rule":"CLO1313_RS01160",
"subsystem":"Amino sugar and nucleotide sugar metabolism",
"notes":{
"confidence_level":"2",
"old_gpr":"Clo1313_0228"
},
"annotation":{
"bigg.reaction":[
"CMPSAS, CMPSASn"
],
"biocyc":[
"RXN-9990"
],
"ec-code":[
"2.7.7.43"
],
"kegg.reaction":[
"R01117"
],
"metanetx.reaction":[
"MNXR1223"
],
"sbo":"SBO:0000176",
"seed.reaction":[
"rxn00827"
]
}
},
{
"id":"IPDPTA",
"name":"delta2-isopentenyl-diphosphate:tRNA isopentenyltransferase",
"metabolites":{
"6ipadtrna_c":1,
"dmpp_c":-1,
"ppi_c":1,
"trna_c":-1
},
"lower_bound":-1000,
"upper_bound":1000,
"gene_reaction_rule":"CLO1313_RS07320",
"subsystem":"Zeatin biosynthesis",
"notes":{
"confidence_level":"2",
"old_gpr":"Clo1313_1447"
},
"annotation":{
"biocyc":[
"RXN0-6274"
],
"ec-code":[
"2.5.1.75"
],
"kegg.reaction":[
"R01122"
],
"metanetx.reaction":[
"MNXR59223"
],
"sbo":"SBO:0000176",
"seed.reaction":[
"rxn14073"
]
}
},
{
"id":"NTD11",
"name":"5'-nucleotidase (IMP)",
"metabolites":{
"h2o_c":-1.0,
"imp_c":-1.0,
"ins_c":1.0,
"pi_c":1.0
},
"lower_bound":0.0,
"upper_bound":1000.0,
"gene_reaction_rule":"CLO1313_RS15375",
"subsystem":"Purine metabolism",
"notes":{
"confidence_level":"2",
"old_gpr":"Clo1313_3022"
},
"annotation":{
"bigg.reaction":[
"NTD11, NTD11pp"
],
"biocyc":[
"RXN-7607"
],
"biopath":[
"RXN00833"
],
"brenda":[
"BS64634"
],
"ec-code":[
"3.1.3.5"
],
"kegg.reaction":[
"R01126"
],
"metacyc":[
"RXN-7607"
],
"metanetx.reaction":[
"MNXR3873"
],
"reactome":[
"REACT_115780"
],
"rhea":[
"27718, 27719, 27720, 27721"
],
"sbo":"SBO:0000176",
"seed.reaction":[
"rxn00831"
]
}
},
{
"id":"IMPC",
"name":"IMP cyclohydrolase",
"metabolites":{
"fprica_c":1.0,
"h2o_c":-1.0,
"imp_c":-1.0
},
"lower_bound":-1000.0,
"upper_bound":1000.0,
"gene_reaction_rule":"CLO1313_RS05160",
"subsystem":"Purine metabolism",
"notes":{
"confidence_level":"2",
"old_gpr":"Clo1313_1012"
},
"annotation":{
"bigg.reaction":[
"IMPC"
],
"biocyc":[
"IMPCYCLOHYDROLASE-RXN"
],
"biopath":[
"RXN00218"
],
"brenda":[
"BR19263"
],
"ec-code":[
"2.1.2.3         3.5.4.10"
],
"kegg.reaction":[
"R01127"
],
"metacyc":[
"IMPCYCLOHYDROLASE-RXN"
],
"metanetx.reaction":[
"MNXR3099"
],
"reactome":[
"REACT_100264, REACT_101327, REACT_101441, REACT_105279, REACT_107619, REACT_110740, REACT_116131, REACT_118073, REACT_263, REACT_29038, REACT_29689, REACT_30737, REACT_79659, REACT_80364, REACT_80795, REACT_80881, REACT_83814, REACT_86743, REACT_93074, REACT_94292, REACT_98029"
],
"rhea":[
"18445, 18446, 18447, 18448"
],
"sbo":"SBO:0000176",
"seed.reaction":[
"rxn00832"
],
"unipathway.reaction":[
"UCR01127, UER00135"
]
}
},
{
"id":"IMPD",
"name":"IMP dehydrogenase",
"metabolites":{
"h2o_c":-1.0,
"h_c":1.0,
"imp_c":-1.0,
"nad_c":-1.0,
"nadh_c":1.0,
"xmp_c":1.0
},
"lower_bound":-1000.0,
"upper_bound":1000.0,
"gene_reaction_rule":"CLO1313_RS07780",
"subsystem":"Purine metabolism",
"notes":{
"confidence_level":"2",
"old_gpr":"Clo1313_1542"
},
"annotation":{
"bigg.reaction":[
"IMPD"
],
"biocyc":[
"IMP-DEHYDROG-RXN"
],
"biopath":[
"RXN00783"
],
"brenda":[
"BR33666, BS230582"
],
"ec-code":[
"1.1.1.205"
],
"metacyc":[
"IMP-DEHYDROG-RXN"
],
"metanetx.reaction":[
"MNXR3100"
],
"reactome":[
"REACT_102501, REACT_116090, REACT_118189, REACT_1488, REACT_30232, REACT_31646, REACT_32201, REACT_33579, REACT_33597, REACT_33701, REACT_34752, REACT_77612, REACT_79622, REACT_80105, REACT_88830, REACT_94662, REACT_96045, REACT_96945, REACT_97319, REACT_98553"
],
"rhea":[
"11708, 11709, 11710, 11711"
],
"sbo":"SBO:0000176",
"seed.reaction":[
"rxn00834"
],
"unipathway.reaction":[
"UCR01130, UER00295"
]
}
},
{
"id":"ADSS",
"name":"Adenylosuccinate synthase",
"metabolites":{
"asp__L_c":-1.0,
"dcamp_c":1.0,
"gdp_c":1.0,
"gtp_c":-1.0,
"h_c":2.0,
"imp_c":-1.0,
"pi_c":1.0
},
"lower_bound":0.0,
"upper_bound":1000.0,
"gene_reaction_rule":"CLO1313_RS03290",
"subsystem":"Purine metabolism",
"notes":{
"confidence_level":"2",
"old_gpr":"Clo1313_0643"
},
"annotation":{
"bigg.reaction":[
"ADSS"
],
"biocyc":[
"ADENYLOSUCCINATE-SYNTHASE-RXN"
],
"biopath":[
"RXN01479"
],
"brenda":[
"BR141"
],
"ec-code":[
"6.3.4.4"
],
"kegg.reaction":[
"R01135"
],
"metacyc":[
"ADENYLOSUCCINATE-SYNTHASE-RXN"
],
"metanetx.reaction":[
"MNXR54990"
],
"reactome":[
"REACT_101481, REACT_102582, REACT_106345, REACT_106893, REACT_108314, REACT_110567, REACT_110657, REACT_115645, REACT_1719, REACT_2217, REACT_28640, REACT_34115, REACT_77813, REACT_80422, REACT_81912, REACT_86165, REACT_92014, REACT_97311, REACT_98715, REACT_99255, REACT_99701"
],
"rhea":[
"15753, 15754, 15755, 15756"
],
"sbo":"SBO:0000176",
"seed.reaction":[
"rxn00838"
],
"unipathway.reaction":[
"UCR01135, UER00335"
]
}
},
{
"id":"NDPK8",
"name":"Nucleoside-diphosphate kinase",
"metabolites":{
"adp_c":1.0,
"atp_c":-1.0,
"dadp_c":-1.0,
"datp_c":1.0
},
"lower_bound":0.0,
"upper_bound":1000.0,
"gene_reaction_rule":"CLO1313_RS07615",
"subsystem":"Purine metabolism",
"notes":{
"confidence_level":"2",
"old_gpr":"Clo1313_1508"
},
"annotation":{
"bigg.reaction":[
"NDPK8, NDPK8m, NDPK8n"
],
"biocyc":[
"DADPKIN-RXN"
],
"biopath":[
"RXN01492"
],
"ec-code":[
"2.7.4.6"
],
"kegg.reaction":[
"R01137"
],
"metacyc":[
"DADPKIN-RXN"
],
"metanetx.reaction":[
"MNXR55765"
],
"rhea":[
"27674, 27675, 27676, 27677"
],
"sbo":"SBO:0000176",
"seed.reaction":[
"rxn00839"
]
}
},
{
"id":"ALAALAr",
"name":"D-alanine-D-alanine ligase (reversible)",
"metabolites":{
"adp_c":1.0,
"ala__D_c":-2.0,
"atp_c":-1.0,
"diala__L_c":1.0,
"h_c":1.0,
"pi_c":1.0
},
"lower_bound":0.0,
"upper_bound":1000.0,
"gene_reaction_rule":"CLO1313_RS13250",
"subsystem":"D-Alanine metabolism",
"notes":{
"confidence_level":"2",
"old_gpr":"Clo1313_2609"
},
"annotation":{
"bigg.reaction":[
"ALAALAr"
],
"biocyc":[
"DALADALALIG-RXN"
],
"brenda":[
"BR120"
],
"ec-code":[
"6.3.2.4"
],
"kegg.reaction":[
"R01150"
],
"metacyc":[
"DALADALALIG-RXN"
],
"metanetx.reaction":[
"MNXR614"
],
"rhea":[
"11224, 11225, 11226, 11227"
],
"sbo":"SBO:0000176",
"seed.reaction":[
"rxn00851"
]
}
},
{
"id":"AGMT",
"name":"Agmatinase",
"metabolites":{
"agm_c":-1.0,
"h2o_c":-1.0,
"ptrc_c":1.0,
"urea_c":1.0
},
"lower_bound":0.0,
"upper_bound":1000.0,
"gene_reaction_rule":"CLO1313_RS07715",
"subsystem":"Arginine and proline metabolism",
"notes":{
"confidence_level":"2",
"old_gpr":"Clo1313_1529"
},
"annotation":{
"bigg.reaction":[
"AGMT, AGMTm"
],
"biocyc":[
"AGMATIN-RXN"
],
"biopath":[
"RXN00171"
],
"brenda":[
"BR26108"
],
"ec-code":[
"3.5.3.11"
],
"kegg.reaction":[
"R01157"
],
"metacyc":[
"AGMATIN-RXN"
],
"metanetx.reaction":[
"MNXR558"
],
"reactome":[
"REACT_103984, REACT_108092, REACT_14815, REACT_154706, REACT_154937, REACT_158198, REACT_77801, REACT_78329, REACT_81086, REACT_82589, REACT_95165, REACT_95304, REACT_99744"
],
"rhea":[
"13929, 13930, 13931, 13932"
],
"sbo":"SBO:0000176",
"seed.reaction":[
"rxn00858"
],
"unipathway.reaction":[
"UCR01157, UER00287"
]
}
},
{
"id":"LHOR",
"name":"L-histidinal:NAD+ oxidoreductase",
"metabolites":{
"cpd01324_c":-1.0,
"h2o_c":-1.0,
"h_c":2.0,
"his__L_c":1.0,
"nad_c":-1.0,
"nadh_c":1.0
},
"lower_bound":0.0,
"upper_bound":1000.0,
"gene_reaction_rule":"CLO1313_RS02135",
"subsystem":"Histidine metabolism",
"notes":{
"confidence_level":"2",
"old_gpr":"Clo1313_0423"
},
"annotation":{
"biocyc":[
"RXN-8001"
],
"ec-code":[
"1.1.1.23"
],
"kegg.reaction":[
"R01163"
],
"metacyc":[
"HISTALDEHYD-RXN"
],
"metanetx.reaction":[
"MNXR59227"
],
"rhea":[
"33803, 33804, 33805, 33806"
],
"sbo":"SBO:0000176",
"seed.reaction":[
"rxn00863, rxn05934"
]
}
},
{
"id":"NHHA",
"name":"Nalpha-(beta-alanyl)-L-histidine hydrolase",
"metabolites":{
"ala_B_c":1.0,
"carn_c":-1.0,
"h2o_c":-1.0,
"his__L_c":1.0
},
"lower_bound":-1000.0,
"upper_bound":1000.0,
"gene_reaction_rule":"CLO1313_RS03625",
"subsystem":"Histidine metabolism",
"notes":{
"confidence_level":"2",
"old_gpr":"Clo1313_0700"
},
"annotation":{
"ec-code":[
"3.4.13.3        3.4.13.20"
],
"kegg.reaction":[
"R01166"
],
"sbo":"SBO:0000176"
}
},
{
"id":"BTCOARx",
"name":"Butanal:NAD+ oxidoreductase (CoA-acylating)",
"metabolites":{
"btal_c":1.0,
"btcoa_c":-1.0,
"coa_c":1.0,
"h_c":-1.0,
"nad_c":1.0,
"nadh_c":-1.0
},
"lower_bound":0.0,
"upper_bound":1000.0,
"gene_reaction_rule":"CLO1313_RS09095",
"subsystem":"Butanoate metabolism",
"notes":{
"confidence_level":"2",
"curation_notes":"isolated",
"old_gpr":"Clo1313_1798"
},
"annotation":{
"biopath":[
"RXN00517"
],
"ec-code":[
"1.2.1.10        1.2.1.57"
],
"kegg.reaction":[
"R01172"
],
"metanetx.reaction":[
"MNXR5687"
],
"rhea":[
"22968, 22969, 22970, 22971"
],
"sbo":"SBO:0000176",
"seed.reaction":[
"rxn00869"
]
}
},
{
"id":"POR",
"name":"Pyruvate-ferredoxin oxidoreductase",
"metabolites":{
"accoa_c":1,
"co2_c":1,
"coa_c":-1,
"fdxo_42_c":-2.0,
"fdxr_42_c":2.0,
"h_c":1,
"pyr_c":-1
},
"lower_bound":0,
"upper_bound":1000,
"gene_reaction_rule":"CLO1313_RS00125 or CLO1313_RS01945 or CLO1313_RS03485 or CLO1313_RS00130 or CLO1313_RS01950 or CLO1313_RS00120 or CLO1313_RS01940 or CLO1313_RS00115 or CLO1313_RS01935 or CLO1313_RS06860 or CLO1313_RS06870",
"subsystem":"Glycolysis/Gluconeogenesis",
"notes":{
"confidence_level":"4",
"curation_notes":"updated gpr to reflect subunit annotation",
"old_gpr":"Clo1313_0022 or Clo1313_0384 or Clo1313_0673 or Clo1313_0023 or Clo1313_0385 or Clo1313_0021 or Clo1313_0383 or Clo1313_0020 or Clo1313_0382 or Clo1313_1354 or Clo1313_1356"
},
"annotation":{
"biocyc":[
"PYRUFLAVREDUCT-RXN"
],
"brenda":[
"BR29433, BS189349"
],
"ec-code":[
"1.2.7.1         1.2.7.-"
],
"iatcore":[
"GG13, PFOR"
],
"kegg.reaction":[
"R01196"
],
"metacyc":[
"PYRUFLAVREDUCT-RXN"
],
"metanetx.reaction":[
"MNXR56605"
],
"sbo":"SBO:0000176",
"seed.reaction":[
"rxn05938, rxn13974"
]
}
},
{
"id":"OOR3",
"name":"2-oxoglutarate:ferredoxin oxidoreductase (decarboxylating)",
"metabolites":{
"akg_c":-1,
"co2_c":1,
"coa_c":-1,
"fdxo_42_c":-2.0,
"fdxr_42_c":2.0,
"h_c":1,
"succoa_c":1
},
"lower_bound":0,
"upper_bound":1000,
"gene_reaction_rule":"CLO1313_RS06865 or CLO1313_RS06855 or CLO1313_RS06870",
"subsystem":"Citrate cycle (TCA cycle)",
"notes":{
"confidence_level":"2",
"old_gpr":"Clo1313_1355 or Clo1313_1353 or Clo1313_1356"
},
"annotation":{
"bigg.reaction":[
"OOR3, OOR3r"
],
"brenda":[
"BR29435, BS189351"
],
"ec-code":[
"1.2.7.3"
],
"kegg.reaction":[
"R01197"
],
"metanetx.reaction":[
"MNXR3972"
],
"sbo":"SBO:0000176",
"seed.reaction":[
"rxn05939, rxn14048"
],
"unipathway.reaction":[
"UCR01197, UER00998"
]
}
},
{
"id":"OBFOR",
"name":"2-oxobutanoate:ferredoxin 2-oxidoreductase (CoA-propanoylating)",
"metabolites":{
"2obut_c":-1,
"co2_c":1,
"coa_c":-1,
"fdxo_42_c":-2.0,
"fdxr_42_c":2.0,
"h_c":1,
"ppcoa_c":1
},
"lower_bound":0,
"upper_bound":1000,
"gene_reaction_rule":"CLO1313_RS00125 or CLO1313_RS01945 or CLO1313_RS00130 or CLO1313_RS01950 or CLO1313_RS00120 or CLO1313_RS00115 or (CLO1313_RS01940 and CLO1313_RS01935)",
"subsystem":"Propanoate metabolism",
"notes":{
"confidence_level":"2",
"old_gpr":"Clo1313_0022 or Clo1313_0384 or Clo1313_0023 or Clo1313_0385 or Clo1313_0021 or Clo1313_0020 or (Clo1313_0383  and Clo1313_0382)"
},
"annotation":{
"biocyc":[
"2-OXOBUTYRATE-SYNTHASE-RXN"
],
"brenda":[
"BR29434, BS370001"
],
"ec-code":[
"1.2.7.1         1.2.7.2"
],
"kegg.reaction":[
"R01199"
],
"metanetx.reaction":[
"MNXR6978"
],
"sbo":"SBO:0000176",
"seed.reaction":[
"rxn05940, rxn14178"
]
}
},
{
"id":"DHAD1",
"name":"Dihydroxy-acid dehydratase (2,3-dihydroxy-3-methylbutanoate)",
"metabolites":{
"23dhmb_c":-1.0,
"3mob_c":1.0,
"h2o_c":1.0
},
"lower_bound":0.0,
"upper_bound":1000.0,
"gene_reaction_rule":"CLO1313_RS01570",
"subsystem":"Pantothenate and CoA biosynthesis",
"notes":{
"confidence_level":"3",
"old_gpr":"Clo1313_0304"
},
"annotation":{
"bigg.reaction":[
"DHAD1, DHAD1m"
],
"biocyc":[
"DIHYDROXYISOVALDEHYDRAT-RXN"
],
"biopath":[
"RXN00558"
],
"brenda":[
"BR3406, BS402319"
],
"ec-code":[
"4.2.1.9"
],
"iatcore":[
"VAL3r"
],
"kegg.reaction":[
"R01209, R04441"
],
"metacyc":[
"DIHYDROXYISOVALDEHYDRAT-RXN"
],
"metanetx.reaction":[
"MNXR1535"
],
"rhea":[
"20936, 20937, 20938, 20939, 24809, 24810, 24811, 24812"
],
"sbo":"SBO:0000176",
"seed.reaction":[
"rxn00898"
],
"unipathway.reaction":[
"UCR04441, UER00061"
]
}
},
{
"id":"IPPS",
"name":"2-isopropylmalate synthase",
"metabolites":{
"3c3hmp_c":1.0,
"3mob_c":-1.0,
"accoa_c":-1.0,
"coa_c":1.0,
"h2o_c":-1.0,
"h_c":1.0
},
"lower_bound":0.0,
"upper_bound":1000.0,
"gene_reaction_rule":"CLO1313_RS04395 or CLO1313_RS00545 or CLO1313_RS03665",
"subsystem":"Valine, leucine and isoleucine biosynthesis",
"notes":{
"confidence_level":"2",
"old_gpr":"Clo1313_0857 or Clo1313_0102 or  Clo1313_0708"
},
"annotation":{
"bigg.reaction":[
"IPPS, IPPSm"
],
"biocyc":[
"2-ISOPROPYLMALATESYN-RXN"
],
"biopath":[
"RXN01115"
],
"brenda":[
"BR47381"
],
"ec-code":[
"2.3.3.13"
],
"kegg.reaction":[
"R01213"
],
"metacyc":[
"2-ISOPROPYLMALATESYN-RXN"
],
"metanetx.reaction":[
"MNXR3135"
],
"rhea":[
"21524, 21525, 21526, 21527"
],
"sbo":"SBO:0000176",
"seed.reaction":[
"rxn00902"
],
"unipathway.reaction":[
"UCR01213, UER00070"
]
}
},
{
"id":"VALTA",
"name":"Valine transaminase",
"metabolites":{
"3mob_c":1.0,
"akg_c":-1.0,
"glu__L_c":1.0,
"val__L_c":-1.0
},
"lower_bound":-1000.0,
"upper_bound":1000.0,
"gene_reaction_rule":"CLO1313_RS06910",
"subsystem":"Valine, leucine and isoleucine degradation",
"notes":{
"confidence_level":"4",
"old_gpr":"Clo1313_1364"
},
"annotation":{
"bigg.reaction":[
"VALTA, VALTAm"
],
"biocyc":[
"BRANCHED-CHAINAMINOTRANSFERVAL-RXN"
],
"brenda":[
"BS356553"
],
"ec-code":[
"2.6.1.6         2.6.1.42"
],
"iatcore":[
"VAL4r"
],
"kegg.reaction":[
"R01214"
],
"metacyc":[
"BRANCHED-CHAINAMINOTRANSFERVAL-RXN"
],
"metanetx.reaction":[
"MNXR32586"
],
"rhea":[
"24813, 24814, 24815, 24816"
],
"sbo":"SBO:0000176",
"seed.reaction":[
"rxn00903"
],
"unipathway.reaction":[
"UCR01214, UER00062"
]
}
},
{
"id":"MTHFD",
"name":"Methylenetetrahydrofolate dehydrogenase (NADP)",
"metabolites":{
"methf_c":1.0,
"mlthf_c":-1.0,
"nadp_c":-1.0,
"nadph_c":1.0
},
"lower_bound":-1000.0,
"upper_bound":1000.0,
"gene_reaction_rule":"CLO1313_RS05690",
"subsystem":"One carbon pool by folate",
"notes":{
"confidence_level":"2",
"old_gpr":"Clo1313_1120"
},
"annotation":{
"bigg.reaction":[
"MTHFD, MTHFDm"
],
"biocyc":[
"METHYLENETHFDEHYDROG-NADP-RXN"
],
"brenda":[
"BR36902, BS402370"
],
"ec-code":[
"1.5.1.5"
],
"kegg.reaction":[
"R01220"
],
"metacyc":[
"METHYLENETHFDEHYDROG-NADP-RXN"
],
"metanetx.reaction":[
"MNXR3642"
],
"rhea":[
"22812, 22813, 22814, 22815"
],
"sbo":"SBO:0000176",
"seed.reaction":[
"rxn00907"
]
}
},
{
"id":"MTHFO_nadp",
"name":"5-methyltetrahydrofolate:NADP+ oxidoreductase",
"metabolites":{
"5mthf_c":1.0,
"h_c":-1.0,
"mlthf_c":-1.0,
"nadp_c":1.0,
"nadph_c":-1.0
},
"lower_bound":0.0,
"upper_bound":1000.0,
"gene_reaction_rule":"CLO1313_RS10810",
"subsystem":"One carbon pool by folate",
"notes":{
"confidence_level":"1",
"old_gpr":"Clo1313_2132"
},
"annotation":{
"bigg.reaction":[
"MTHFR3"
],
"biocyc":[
"1.5.1.20-RXN"
],
"brenda":[
"BR36896, BS259230"
],
"ec-code":[
"1.5.1.20"
],
"kegg.reaction":[
"R01224"
],
"metanetx.reaction":[
"MNXR3645"
],
"rhea":[
"19817, 19818, 19819, 19820"
],
"sbo":"SBO:0000176",
"seed.reaction":[
"rxn00910"
]
}
},
{
"id":"MOHMT",
"name":"3-methyl-2-oxobutanoate hydroxymethyltransferase",
"metabolites":{
"2dhp_c":1.0,
"3mob_c":-1.0,
"h2o_c":-1.0,
"mlthf_c":-1.0,
"thf_c":1.0
},
"lower_bound":0.0,
"upper_bound":1000.0,
"gene_reaction_rule":"CLO1313_RS06675",
"subsystem":"Pantothenate and CoA biosynthesis",
"notes":{
"confidence_level":"2",
"old_gpr":"Clo1313_1316"
},
"annotation":{
"bigg.reaction":[
"MOHMT"
],
"biocyc":[
"3-CH3-2-OXOBUTANOATE-OH-CH3-XFER-RXN"
],
"brenda":[
"BR43940, BS320031"
],
"ec-code":[
"2.1.2.11"
],
"metacyc":[
"3-CH3-2-OXOBUTANOATE-OH-CH3-XFER-RXN"
],
"metanetx.reaction":[
"MNXR3626"
],
"rhea":[
"11824, 11825, 11826, 11827"
],
"sbo":"SBO:0000176",
"seed.reaction":[
"rxn00912"
],
"unipathway.reaction":[
"UCR01226, UER00003"
]
}
},
{
"id":"NTD9",
"name":"5'-nucleotidase (GMP)",
"metabolites":{
"gmp_c":-1.0,
"gsn_c":1.0,
"h2o_c":-1.0,
"pi_c":1.0
},
"lower_bound":0.0,
"upper_bound":1000.0,
"gene_reaction_rule":"CLO1313_RS15375",
"subsystem":"Purine metabolism",
"notes":{
"confidence_level":"2",
"old_gpr":"Clo1313_3022"
},
"annotation":{
"bigg.reaction":[
"NTD9, NTD9e, NTD9l, NTD9pp"
],
"biocyc":[
"RXN-7609"
],
"biopath":[
"RXN01476"
],
"brenda":[
"BS64638"
],
"ec-code":[
"3.1.3.5"
],
"kegg.reaction":[
"R01227"
],
"metacyc":[
"RXN-7609"
],
"metanetx.reaction":[
"MNXR3882"
],
"rhea":[
"27714, 27715, 27716, 27717"
],
"sbo":"SBO:0000176",
"seed.reaction":[
"rxn00913"
]
}
},
{
"id":"GPAR",
"name":"GMP:diphosphate 5-phospho-alpha-D-ribosyltransferase",
"metabolites":{
"gmp_c":1.0,
"gua_c":-1.0,
"h_c":1.0,
"ppi_c":1.0,
"prpp_c":-1.0
},
"lower_bound":0.0,
"upper_bound":1000.0,
"gene_reaction_rule":"CLO1313_RS14875 or CLO1313_RS04650",
"subsystem":"Purine metabolism",
"notes":{
"confidence_level":"2",
"old_gpr":"Clo1313_2927 or Clo1313_0908"
},
"annotation":{
"bigg.reaction":[
"GUAPRT"
],
"biopath":[
"RXN00706"
],
"brenda":[
"BS355284"
],
"ec-code":[
"2.4.2.7         2.4.2.8         2.4.2.22"
],
"kegg.reaction":[
"R01229"
],
"metacyc":[
"GUANPRIBOSYLTRAN-RXN"
],
"metanetx.reaction":[
"MNXR55611"
],
"rhea":[
"25424, 25425, 25426, 25427"
],
"sbo":"SBO:0000176",
"seed.reaction":[
"rxn00915"
],
"unipathway.reaction":[
"UCR01229, UER00887"
]
}
},
{
"id":"GMPS",
"name":"GMP synthase",
"metabolites":{
"amp_c":1.0,
"atp_c":-1.0,
"gmp_c":1.0,
"h_c":3.0,
"nh4_c":-1.0,
"ppi_c":1.0,
"xmp_c":-1.0
},
"lower_bound":0.0,
"upper_bound":1000.0,
"gene_reaction_rule":"CLO1313_RS09330 or CLO1313_RS10310",
"subsystem":"Purine metabolism",
"notes":{
"confidence_level":"2",
"old_gpr":"Clo1313_1846 or Clo1313_2036"
},
"annotation":{
"bigg.reaction":[
"GMPS"
],
"brenda":[
"BR129"
],
"ec-code":[
"6.3.4.1         6.3.5.2"
],
"kegg.reaction":[
"R01230"
],
"metacyc":[
"GMP-SYN-NH3-RXN"
],
"metanetx.reaction":[
"MNXR2788"
],
"rhea":[
"18301, 18302, 18303, 18304"
],
"sbo":"SBO:0000176",
"seed.reaction":[
"rxn00916"
],
"unipathway.reaction":[
"UCR01230, UER00297"
]
}
},
{
"id":"GMPS2",
"name":"GMP synthase",
"metabolites":{
"amp_c":1.0,
"atp_c":-1.0,
"gln__L_c":-1.0,
"glu__L_c":1.0,
"gmp_c":1.0,
"h2o_c":-1.0,
"h_c":3.0,
"ppi_c":1.0,
"xmp_c":-1.0
},
"lower_bound":0.0,
"upper_bound":1000.0,
"gene_reaction_rule":"CLO1313_RS09330 or CLO1313_RS10310",
"subsystem":"Purine metabolism",
"notes":{
"confidence_level":"2",
"old_gpr":"Clo1313_1846 or Clo1313_2036"
},
"annotation":{
"bigg.reaction":[
"GMPS2"
],
"biocyc":[
"GMP-SYN-GLUT-RXN"
],
"biopath":[
"RXN00486"
],
"brenda":[
"BR149"
],
"ec-code":[
"6.3.5.2"
],
"kegg.reaction":[
"R01231"
],
"metacyc":[
"GMP-SYN-GLUT-RXN"
],
"metanetx.reaction":[
"MNXR32727"
],
"reactome":[
"REACT_101174, REACT_106878, REACT_107658, REACT_108131, REACT_109470, REACT_110787, REACT_114078, REACT_116095, REACT_28584, REACT_29577, REACT_30457, REACT_32520, REACT_32733, REACT_62336, REACT_628, REACT_78067, REACT_83038, REACT_86681, REACT_91249, REACT_96003, REACT_96357"
],
"rhea":[
"11680, 11681, 11682, 11683"
],
"sbo":"SBO:0000176",
"seed.reaction":[
"rxn00917"
],
"unipathway.reaction":[
"UCR01231, UER00296"
]
}
},
{
"id":"PRO1x",
"name":"Proline oxidase  NAD  ",
"metabolites":{
"1pyr5c_c":-1.0,
"h_c":-2.0,
"nad_c":1.0,
"nadh_c":-1.0,
"pro__L_c":1.0
},
"lower_bound":0.0,
"upper_bound":1000.0,
"gene_reaction_rule":"CLO1313_RS07825",
"subsystem":"Arginine and proline metabolism",
"notes":{
"confidence_level":"2",
"old_gpr":"Clo1313_1551"
},
"annotation":{
"bigg.reaction":[
"P5CRx, P5CRxm, PRO1x, PRO1xm"
],
"biocyc":[
"PYRROLINECARBREDUCT-RXN"
],
"biopath":[
"RXN00264, RXN00750"
],
"ec-code":[
"1.5.1.2"
],
"kegg.reaction":[
"R01248"
],
"metanetx.reaction":[
"MNXR4062"
],
"sbo":"SBO:0000176",
"seed.reaction":[
"rxn00929"
],
"unipathway.reaction":[
"UCR01248"
]
}
},
{
"id":"P5CR",
"name":"Pyrroline-5-carboxylate reductase",
"metabolites":{
"1pyr5c_c":-1.0,
"h_c":-2.0,
"nadp_c":1.0,
"nadph_c":-1.0,
"pro__L_c":1.0
},
"lower_bound":0.0,
"upper_bound":1000.0,
"gene_reaction_rule":"CLO1313_RS07825",
"subsystem":"Arginine and proline metabolism",
"notes":{
"confidence_level":"2",
"old_gpr":"Clo1313_1551"
},
"annotation":{
"bigg.reaction":[
"P5CR, P5CRm"
],
"biocyc":[
"PYRROLINECARBREDUCT-RXN"
],
"biopath":[
"RXN01427"
],
"ec-code":[
"1.5.1.2"
],
"kegg.reaction":[
"R01251"
],
"metacyc":[
"PYRROLINECARBREDUCT-RXN"
],
"metanetx.reaction":[
"MNXR55820"
],
"reactome":[
"REACT_100008, REACT_104986, REACT_105265, REACT_107941, REACT_110433, REACT_113065, REACT_113362, REACT_113421, REACT_113534, REACT_114311, REACT_119, REACT_157210, REACT_159799, REACT_78614, REACT_97457"
],
"sbo":"SBO:0000176",
"seed.reaction":[
"rxn00931"
]
}
},
{
"id":"FACOAL160",
"name":"Fatty acid  CoA ligase  hexadecanoate  ",
"metabolites":{
"amp_c":1.0,
"atp_c":-1.0,
"coa_c":-1.0,
"h_c":1.0,
"hdca_c":-1.0,
"pmtcoa_c":1.0,
"ppi_c":1.0
},
"lower_bound":0.0,
"upper_bound":1000.0,
"gene_reaction_rule":"CLO1313_RS05220",
"subsystem":"Fatty acid metabolism",
"notes":{
"confidence_level":"2",
"old_gpr":"Clo1313_1024"
},
"annotation":{
"bigg.reaction":[
"FACOAL160, FACOAL160i, FACOAL160p"
],
"brenda":[
"BS368999"
],
"ec-code":[
"6.2.1.3"
],
"kegg.reaction":[
"R01280"
],
"metacyc":[
"RXN-9623"
],
"metanetx.reaction":[
"MNXR2003"
],
"rhea":[
"30751, 30752, 30753, 30754"
],
"sbo":"SBO:0000176",
"seed.reaction":[
"rxn00947, rxn08452, rxn13829"
]
}
},
{
"id":"CYSTL",
"name":"Cystathionine b-lyase",
"metabolites":{
"cyst_L_c":-1.0,
"h2o_c":-1.0,
"hcys__L_c":1.0,
"nh4_c":1.0,
"pyr_c":1.0
},
"lower_bound":0.0,
"upper_bound":1000.0,
"gene_reaction_rule":"CLO1313_RS11800 or CLO1313_RS01965 or CLO1313_RS01970",
"subsystem":"Methionine Metabolism",
"notes":{
"confidence_level":"2",
"old_gpr":"Clo1313_2325 or Clo1313_0388 or Clo1313_0389"
},
"annotation":{
"bigg.reaction":[
"CYSTL, CYSTLp"
],
"biopath":[
"RXN00195"
],
"brenda":[
"BR3446"
],
"ec-code":[
"4.4.1.8"
],
"kegg.reaction":[
"R01286"
],
"metacyc":[
"CYSTATHIONINE-BETA-LYASE-RXN"
],
"metanetx.reaction":[
"MNXR1361"
],
"rhea":[
"13965, 13966, 13967, 13968"
],
"sbo":"SBO:0000176",
"seed.reaction":[
"rxn00950"
],
"unipathway.reaction":[
"UCR01286, UER00078"
]
}
},
{
"id":"AHHST",
"name":"O-acetyl-L-homoserine:hydrogen sulfide S-(3-amino-3-carboxypropyl)transferase",
"metabolites":{
"ac_c":1.0,
"achms_c":-1.0,
"h2s_c":-1.0,
"hcys__L_c":1.0
},
"lower_bound":0.0,
"upper_bound":1000.0,
"gene_reaction_rule":"CLO1313_RS12845 or CLO1313_RS11850",
"subsystem":"Cysteine and methionine metabolism",
"notes":{
"confidence_level":"2",
"old_gpr":"Clo1313_2534 or Clo1313_2335"
},
"annotation":{
"bigg.reaction":[
"AHSERL2, METACH"
],
"brenda":[
"BS354674, BS370452"
],
"ec-code":[
"2.5.1.49"
],
"kegg.reaction":[
"R01287"
],
"metacyc":[
"ACETYLHOMOSER-CYS-RXN"
],
"metanetx.reaction":[
"MNXR30666"
],
"rhea":[
"27822, 27823, 27824, 27825"
],
"sbo":"SBO:0000176",
"seed.reaction":[
"rxn00952"
],
"unipathway.reaction":[
"UCR01287, UER00079"
]
}
},
{
"id":"SHSL2",
"name":"O-succinyl-L-homoserine succinate-lyase (adding hydrogen sulfide)",
"metabolites":{
"h2s_c":-1.0,
"hcys__L_c":1.0,
"succ_c":1.0,
"suchms_c":-1.0
},
"lower_bound":0.0,
"upper_bound":1000.0,
"gene_reaction_rule":"CLO1313_RS11800 or CLO1313_RS01965",
"subsystem":"Cysteine and methionine metabolism",
"notes":{
"confidence_level":"0",
"old_gpr":"Clo1313_2325 or Clo1313_0388"
},
"annotation":{
"ec-code":[
"2.5.1.48        2.5.1.-"
],
"sbo":"SBO:0000176"
}
},
{
"id":"ACONT",
"name":"Aconitate hydratase",
"metabolites":{
"cit_c":-1.0,
"icit_c":1.0
},
"lower_bound":-1000.0,
"upper_bound":1000.0,
"gene_reaction_rule":"CLO1313_RS03670",
"subsystem":"Citrate cycle (TCA cycle)",
"notes":{
"confidence_level":"4",
"old_gpr":"Clo1313_0709"
},
"annotation":{
"bigg.reaction":[
"ACONT, ACONTm"
],
"biocyc":[
"RXN-14047"
],
"ec-code":[
"4.2.1.3"
],
"iatcore":[
"TCA2r, TCA3r"
],
"kegg.reaction":[
"R01324"
],
"metanetx.reaction":[
"MNXR30608"
],
"rhea":[
"10336, 10337, 10338, 10339, 24658"
],
"sbo":"SBO:0000176",
"seed.reaction":[
"rxn00973"
],
"unipathway.reaction":[
"UER00718"
]
}
},
{
"id":"PPNDH",
"name":"Prephenate dehydratase",
"metabolites":{
"co2_c":1.0,
"h2o_c":1.0,
"h_c":-1.0,
"phpyr_c":1.0,
"pphn_c":-1.0
},
"lower_bound":0.0,
"upper_bound":1000.0,
"gene_reaction_rule":"CLO1313_RS14905",
"subsystem":"Phenylalanine, tyrosine and tryptophan biosynthesis",
"notes":{
"confidence_level":"2",
"old_gpr":"Clo1313_2933"
},
"annotation":{
"bigg.reaction":[
"PPNDH"
],
"biocyc":[
"PREPHENATEDEHYDRAT-RXN"
],
"biopath":[
"RXN01518"
],
"brenda":[
"BR3398"
],
"ec-code":[
"4.2.1.51        4.2.1.91"
],
"kegg.reaction":[
"R01373"
],
"metacyc":[
"PREPHENATEDEHYDRAT-RXN"
],
"metanetx.reaction":[
"MNXR4404"
],
"rhea":[
"21648, 21649, 21650, 21651"
],
"sbo":"SBO:0000176",
"seed.reaction":[
"rxn01000"
],
"unipathway.reaction":[
"UCR01373, UER00345"
]
}
},
{
"id":"UGE2",
"name":"UDP-glucuronate 5-epimerase",
"metabolites":{
"cpd01556_c":1.0,
"udpglcur_c":-1.0
},
"lower_bound":-1000.0,
"upper_bound":1000.0,
"gene_reaction_rule":"CLO1313_RS10115 or CLO1313_RS04570",
"subsystem":"Amino sugar and nucleotide sugar metabolism",
"notes":{
"confidence_level":"1",
"old_gpr":"Clo1313_1999 or Clo1313_0892"
},
"annotation":{
"ec-code":[
"5.1.3.12"
],
"kegg.reaction":[
"R01387"
],
"sbo":"SBO:0000176"
}
},
{
"id":"HPYRRx",
"name":"Hydroxypyruvate reductase (NADH)",
"metabolites":{
"glyc__R_c":-1.0,
"h_c":1.0,
"hpyr_c":1.0,
"nad_c":-1.0,
"nadh_c":1.0
},
"lower_bound":-1000.0,
"upper_bound":1000.0,
"gene_reaction_rule":"CLO1313_RS09880",
"subsystem":"Glycine, serine and threonine metabolism",
"notes":{
"confidence_level":"2",
"old_gpr":"Clo1313_1953"
},
"annotation":{
"ec-code":[
"1.1.1.26        1.1.1.29        1.1.1.81"
],
"kegg.reaction":[
"R01388"
],
"sbo":"SBO:0000176"
}
},
{
"id":"ASPCT",
"name":"Aspartate carbamoyltransferase",
"metabolites":{
"asp__L_c":-1.0,
"cbasp_c":1.0,
"cbp_c":-1.0,
"h_c":1.0,
"pi_c":1.0
},
"lower_bound":0.0,
"upper_bound":1000.0,
"gene_reaction_rule":"CLO1313_RS06420",
"subsystem":"Pyrimidine metabolism",
"notes":{
"confidence_level":"2",
"old_gpr":"Clo1313_1264"
},
"annotation":{
"bigg.reaction":[
"ASPCT, ASPCTn, ASPCTr"
],
"biocyc":[
"ASPCARBTRANS-RXN"
],
"biopath":[
"RXN00366"
],
"brenda":[
"BR43949"
],
"ec-code":[
"2.1.3.2"
],
"kegg.reaction":[
"R01397"
],
"metacyc":[
"ASPCARBTRANS-RXN"
],
"metanetx.reaction":[
"MNXR856"
],
"reactome":[
"REACT_115976, REACT_118097, REACT_131565, REACT_143033, REACT_152870, REACT_154211, REACT_155430, REACT_1965, REACT_30409, REACT_30529, REACT_80965, REACT_89217, REACT_90716, REACT_91724, REACT_96047, REACT_98356, REACT_98452"
],
"rhea":[
"20013, 20014, 20015, 20016"
],
"sbo":"SBO:0000176",
"seed.reaction":[
"rxn01018"
],
"unipathway.reaction":[
"UCR01397, UER00116"
]
}
},
{
"id":"OCBT",
"name":"Ornithine carbamoyltransferase",
"metabolites":{
"cbp_c":-1.0,
"citr__L_c":1.0,
"h_c":1.0,
"orn__L_c":-1.0,
"pi_c":1.0
},
"lower_bound":-1000.0,
"upper_bound":1000.0,
"gene_reaction_rule":"CLO1313_RS13005",
"subsystem":"Arginine and proline metabolism",
"notes":{
"confidence_level":"2",
"old_gpr":"Clo1313_2561"
},
"annotation":{
"biocyc":[
"RXN-13482"
],
"biopath":[
"RXN00958"
],
"brenda":[
"BR43950, BS381613"
],
"ec-code":[
"2.1.3.3"
],
"kegg.reaction":[
"R01398"
],
"metacyc":[
"ORNCARBAMTRANSFER-RXN, RXN-13482"
],
"metanetx.reaction":[
"MNXR3940"
],
"reactome":[
"REACT_101361, REACT_102870, REACT_105226, REACT_106259, REACT_108782, REACT_115561, REACT_138629, REACT_29449, REACT_30313, REACT_30784, REACT_31346, REACT_75706, REACT_77785, REACT_78698, REACT_801, REACT_83411, REACT_88033, REACT_91782, REACT_96735"
],
"rhea":[
"19513, 19514, 19515, 19516"
],
"sbo":"SBO:0000176"
}
},
{
"id":"MTAP",
"name":"5  methylthioadenosine phosphorylase",
"metabolites":{
"5mdr1p_c":1.0,
"5mta_c":-1.0,
"ade_c":1.0,
"pi_c":-1.0
},
"lower_bound":-1000.0,
"upper_bound":1000.0,
"gene_reaction_rule":"CLO1313_RS08105",
"subsystem":"Cysteine and methionine metabolism",
"notes":{
"confidence_level":"2",
"old_gpr":"Clo1313_1606"
},
"annotation":{
"bigg.reaction":[
"MTAP"
],
"biocyc":[
"5-METHYLTHIOADENOSINE-PHOSPHORYLASE-RXN"
],
"brenda":[
"BR47472, BS354415"
],
"ec-code":[
"2.4.2.28"
],
"kegg.reaction":[
"R01402"
],
"metacyc":[
"5-METHYLTHIOADENOSINE-PHOSPHORYLASE-RXN"
],
"metanetx.reaction":[
"MNXR3639"
],
"reactome":[
"REACT_127686, REACT_130914, REACT_130926, REACT_131112, REACT_135578, REACT_136938, REACT_138394, REACT_141400, REACT_141778, REACT_144687, REACT_144819, REACT_144833, REACT_75786"
],
"rhea":[
"11852, 11853, 11854, 11855"
],
"sbo":"SBO:0000176",
"seed.reaction":[
"rxn01022"
],
"unipathway.reaction":[
"UCR01402, UER00873"
]
}
},
{
"id":"NBAH",
"name":"N-Benzoylglycine amidohydrolase",
"metabolites":{
"bgly_c":1.0,
"bz_c":-1.0,
"gly_c":-1.0,
"h2o_c":1.0
},
"lower_bound":0.0,
"upper_bound":1000.0,
"gene_reaction_rule":"CLO1313_RS13875",
"subsystem":"Phenylalanine metabolism",
"notes":{
"confidence_level":"1",
"old_gpr":"Clo1313_2731"
},
"annotation":{
"ec-code":[
"3.5.1.32"
],
"kegg.reaction":[
"R01424"
],
"sbo":"SBO:0000176"
}
},
{
"id":"THRS",
"name":"Threonine synthase",
"metabolites":{
"h2o_c":-1.0,
"phom_c":-1.0,
"pi_c":1.0,
"thr__L_c":1.0
},
"lower_bound":0.0,
"upper_bound":1000.0,
"gene_reaction_rule":"CLO1313_RS04450",
"subsystem":"Glycine, serine and threonine metabolism",
"notes":{
"confidence_level":"2",
"old_gpr":"Clo1313_0867"
},
"annotation":{
"bigg.reaction":[
"THRS"
],
"biocyc":[
"THRESYN-RXN"
],
"biopath":[
"RXN01500"
],
"brenda":[
"BR16083"
],
"ec-code":[
"4.2.3.1"
],
"kegg.reaction":[
"R01466"
],
"metacyc":[
"THRESYN-RXN"
],
"metanetx.reaction":[
"MNXR5064"
],
"rhea":[
"10840, 10841, 10842, 10843"
],
"sbo":"SBO:0000176",
"seed.reaction":[
"rxn01069"
],
"unipathway.reaction":[
"UCR01466, UER00065"
]
}
},
{
"id":"PGK",
"name":"Phosphoglycerate kinase",
"metabolites":{
"13dpg_c":-1.0,
"3pg_c":1.0,
"adp_c":-1.0,
"atp_c":1.0
},
"lower_bound":0.0,
"upper_bound":1000.0,
"gene_reaction_rule":"CLO1313_RS10610",
"subsystem":"Glycolysis/Gluconeogenesis",
"notes":{
"confidence_level":"4",
"old_gpr":"Clo1313_2094"
},
"annotation":{
"bigg.reaction":[
"PGK"
],
"biocyc":[
"PHOSGLYPHOS-RXN"
],
"biopath":[
"RXN00796"
],
"brenda":[
"BR47826"
],
"ec-code":[
"2.7.2.3"
],
"iatcore":[
"GG8r"
],
"kegg.reaction":[
"R01512"
],
"metacyc":[
"PHOSGLYPHOS-RXN"
],
"metanetx.reaction":[
"MNXR4189"
],
"reactome":[
"REACT_104338, REACT_109995, REACT_110610, REACT_114935, REACT_115775, REACT_115924, REACT_1186, REACT_154866, REACT_155872, REACT_158035, REACT_158142, REACT_158941, REACT_159062, REACT_159286, REACT_159579, REACT_29938, REACT_30677, REACT_31518, REACT_34605, REACT_432, REACT_80659, REACT_81461, REACT_81725, REACT_82233, REACT_84357, REACT_85747, REACT_88105, REACT_88146, REACT_88245, REACT_89364, REACT_90420, REACT_94497, REACT_96479, REACT_96646, REACT_97790"
],
"rhea":[
"14801, 14802, 14803, 14804"
],
"sbo":"SBO:0000176",
"seed.reaction":[
"rxn01100"
],
"unipathway.reaction":[
"UCR01512, UER00185"
]
}
},
{
"id":"PGLYDH",
"name":"Phosphoglycerate dehydrogenase",
"metabolites":{
"3pg_c":-1.0,
"3php_c":1.0,
"h_c":1.0,
"nad_c":-1.0,
"nadh_c":1.0
},
"lower_bound":0.0,
"upper_bound":1000.0,
"gene_reaction_rule":"CLO1313_RS02985",
"subsystem":"Glycine, serine and threonine metabolism",
"notes":{
"confidence_level":"2",
"old_gpr":"Clo1313_0586"
},
"annotation":{
"bigg.reaction":[
"PGCD, PGCDr"
],
"biocyc":[
"PGLYCDEHYDROG-RXN"
],
"biopath":[
"RXN00096"
],
"brenda":[
"BR29351, BS188712, BS383029"
],
"ec-code":[
"1.1.1.95"
],
"kegg.reaction":[
"R01513"
],
"metacyc":[
"PGLYCDEHYDROG-RXN"
],
"metanetx.reaction":[
"MNXR4184"
],
"reactome":[
"REACT_116077, REACT_125894, REACT_126526, REACT_132499, REACT_133723, REACT_134028, REACT_134043, REACT_134956, REACT_135528, REACT_136870, REACT_139274, REACT_140333, REACT_141738, REACT_143488, REACT_145006, REACT_145591, REACT_155480, REACT_160029"
],
"rhea":[
"12641, 12642, 12643, 12644"
],
"sbo":"SBO:0000176",
"seed.reaction":[
"rxn01101"
],
"unipathway.reaction":[
"UCR01513, UER00196"
]
}
},
{
"id":"GLYPT",
"name":"ATP:(R)-glycerate 3-phosphotransferase",
"metabolites":{
"3pg_c":1.0,
"adp_c":1.0,
"atp_c":-1.0,
"glyc__R_c":-1.0,
"h_c":1.0
},
"lower_bound":0.0,
"upper_bound":1000.0,
"gene_reaction_rule":"CLO1313_RS11965",
"subsystem":"Glycine, serine and threonine metabolism",
"notes":{
"confidence_level":"2",
"old_gpr":"Clo1313_2359"
},
"annotation":{
"bigg.reaction":[
"GLYCK"
],
"biocyc":[
"GLY3KIN-RXN"
],
"biopath":[
"RXN00057"
],
"brenda":[
"BR47771, BS370516"
],
"ec-code":[
"2.7.1.31"
],
"kegg.reaction":[
"R01514"
],
"metacyc":[
"GLY3KIN-RXN"
],
"metanetx.reaction":[
"MNXR2756"
],
"rhea":[
"23516, 23517, 23518, 23519"
],
"sbo":"SBO:0000176",
"seed.reaction":[
"rxn01102"
],
"unipathway.reaction":[
"UCR01514, UER00833, UER00917"
]
}
},
{
"id":"PGM",
"name":"Phosphoglycerate mutase",
"metabolites":{
"2pg_c":-1.0,
"3pg_c":1.0
},
"lower_bound":-1000.0,
"upper_bound":1000.0,
"gene_reaction_rule":"CLO1313_RS00415 or CLO1313_RS04190 or CLO1313_RS04935 or CLO1313_RS06455 or CLO1313_RS07660 or CLO1313_RS10600",
"subsystem":"Glycolysis/Gluconeogenesis",
"notes":{
"confidence_level":"4",
"old_gpr":"Clo1313_0080 or Clo1313_0813 or Clo1313_0966 or Clo1313_1271 or Clo1313_1517 or Clo1313_2092"
},
"annotation":{
"biocyc":[
"3PGAREARR-RXN"
],
"ec-code":[
"5.4.2.1"
],
"iatcore":[
"GG9r"
],
"kegg.reaction":[
"R01518"
],
"metacyc":[
"3PGAREARR-RXN"
],
"metanetx.reaction":[
"MNXR4195"
],
"reactome":[
"REACT_100378, REACT_105247, REACT_106697, REACT_111991, REACT_112712, REACT_112969, REACT_115206, REACT_116032, REACT_116142, REACT_127034, REACT_128539, REACT_131103, REACT_131150, REACT_29464, REACT_29474, REACT_31484, REACT_576, REACT_766, REACT_79020, REACT_80395, REACT_81432, REACT_82507, REACT_91956, REACT_92327, REACT_92964, REACT_94038, REACT_94205"
],
"rhea":[
"15901, 15902, 15903, 15904"
],
"sbo":"SBO:0000176",
"seed.reaction":[
"rxn01106"
],
"unipathway.reaction":[
"UCR01518, UER00186"
]
}
},
{
"id":"RPE",
"name":"Ribulose 5-phosphate 3-epimerase",
"metabolites":{
"ru5p__D_c":-1.0,
"xu5p__D_c":1.0
},
"lower_bound":-1000.0,
"upper_bound":1000.0,
"gene_reaction_rule":"CLO1313_RS08390",
"subsystem":"Pentose phosphate pathway",
"notes":{
"confidence_level":"4",
"old_gpr":"Clo1313_1661"
},
"annotation":{
"bigg.reaction":[
"RPE"
],
"biocyc":[
"RIBULP3EPIM-RXN"
],
"biopath":[
"RXN00191"
],
"brenda":[
"BR184"
],
"ec-code":[
"5.1.3.1"
],
"iatcore":[
"PPP4r"
],
"kegg.reaction":[
"R01529"
],
"metacyc":[
"RIBULP3EPIM-RXN"
],
"metanetx.reaction":[
"MNXR4653"
],
"reactome":[
"REACT_100824, REACT_101588, REACT_102580, REACT_102631, REACT_103433, REACT_104995, REACT_106905, REACT_108022, REACT_109378, REACT_109963, REACT_11118, REACT_111967, REACT_113659, REACT_113779, REACT_114990, REACT_126984, REACT_128925, REACT_129117, REACT_129540, REACT_145787, REACT_1522, REACT_30648, REACT_30976, REACT_31729, REACT_32935, REACT_35802, REACT_77718, REACT_78429, REACT_80876, REACT_81479, REACT_82433, REACT_82797, REACT_84270, REACT_85771, REACT_88833, REACT_90885, REACT_93195, REACT_93209, REACT_93310, REACT_96012, REACT_97663, REACT_97858"
],
"rhea":[
"13677, 13678, 13679, 13680"
],
"sbo":"SBO:0000176",
"seed.reaction":[
"rxn01116"
],
"unipathway.reaction":[
"UCR01529, UER00411"
]
}
},
{
"id":"2D3DGLNR",
"name":"2-Dehydro-3-deoxy-D-gluconate:NAD+ 5-oxidoreductase",
"metabolites":{
"2ddglcn_c":-1.0,
"46dh25dohxn_c":1.0,
"h_c":1.0,
"nad_c":-1.0,
"nadh_c":1.0
},
"lower_bound":-1000.0,
"upper_bound":1000.0,
"gene_reaction_rule":"CLO1313_RS04200",
"subsystem":"Pentose and glucuronate interconversions",
"notes":{
"confidence_level":"1",
"old_gpr":"Clo1313_0815"
},
"annotation":{
"ec-code":[
"1.1.1.125       1.1.1.127"
],
"kegg.reaction":[
"R01542"
],
"sbo":"SBO:0000176"
}
},
{
"id":"DADK",
"name":"Deoxyadenylate kinase",
"metabolites":{
"adp_c":1.0,
"atp_c":-1.0,
"dadp_c":1.0,
"damp_c":-1.0,
"h_c":-1.0
},
"lower_bound":0.0,
"upper_bound":1000.0,
"gene_reaction_rule":"CLO1313_RS02365",
"subsystem":"Purine metabolism",
"notes":{
"confidence_level":"2",
"old_gpr":"Clo1313_0466"
},
"annotation":{
"bigg.reaction":[
"DADK"
],
"biocyc":[
"DEOXYADENYLATE-KINASE-RXN"
],
"biopath":[
"RXN01182"
],
"brenda":[
"BR48070"
],
"ec-code":[
"2.7.4.3         2.7.4.11"
],
"kegg.reaction":[
"R01547"
],
"metacyc":[
"DEOXYADENYLATE-KINASE-RXN"
],
"metanetx.reaction":[
"MNXR55198"
],
"rhea":[
"23100, 23101, 23102, 23103"
],
"sbo":"SBO:0000176",
"seed.reaction":[
"rxn01127"
]
}
},
{
"id":"DATCY",
"name":"DATP:cytidine 5'-phosphotransferase",
"metabolites":{
"cmp_c":1.0,
"cytd_c":-1.0,
"dadp_c":1.0,
"datp_c":-1.0,
"h_c":1.0
},
"lower_bound":0.0,
"upper_bound":1000.0,
"gene_reaction_rule":"CLO1313_RS09560",
"subsystem":"Pyrimidine metabolism",
"notes":{
"confidence_level":"1",
"old_gpr":"Clo1313_1891"
},
"annotation":{
"ec-code":[
"2.7.1.48"
],
"kegg.reaction":[
"R01548"
],
"metanetx.reaction":[
"MNXR59265"
],
"sbo":"SBO:0000176",
"seed.reaction":[
"rxn01128"
]
}
},
{
"id":"DATUP",
"name":"DATP:uridine 5'-phosphotransferase",
"metabolites":{
"dadp_c":1.0,
"datp_c":-1.0,
"h_c":1.0,
"ump_c":1.0,
"uri_c":-1.0
},
"lower_bound":0.0,
"upper_bound":1000.0,
"gene_reaction_rule":"CLO1313_RS09560",
"subsystem":"Pyrimidine metabolism",
"notes":{
"confidence_level":"2",
"old_gpr":"Clo1313_1891"
},
"annotation":{
"ec-code":[
"2.7.1.48"
],
"kegg.reaction":[
"R01549"
],
"metanetx.reaction":[
"MNXR59266"
],
"sbo":"SBO:0000176",
"seed.reaction":[
"rxn01129"
]
}
},
{
"id":"PUNP1",
"name":"Purine-nucleoside phosphorylase (Adenosine)",
"metabolites":{
"ade_c":1.0,
"adn_c":-1.0,
"pi_c":-1.0,
"r1p_c":1.0
},
"lower_bound":-1000.0,
"upper_bound":1000.0,
"gene_reaction_rule":"CLO1313_RS05375 or CLO1313_RS11880",
"subsystem":"Purine metabolism",
"notes":{
"confidence_level":"2",
"old_gpr":"Clo1313_1056 or Clo1313_2341"
},
"annotation":{
"bigg.reaction":[
"PUNP1, PUNP1m"
],
"biocyc":[
"ADENPHOSPHOR-RXN"
],
"brenda":[
"BS354432"
],
"ec-code":[
"2.4.2.1"
],
"kegg.reaction":[
"R01561"
],
"metacyc":[
"ADENPHOSPHOR-RXN"
],
"metanetx.reaction":[
"MNXR4522"
],
"rhea":[
"27642, 27643, 27644, 27645"
],
"sbo":"SBO:0000176",
"seed.reaction":[
"rxn01138"
]
}
},
{
"id":"NTD5",
"name":"5'-nucleotidase (dTMP)",
"metabolites":{
"dtmp_c":-1.0,
"h2o_c":-1.0,
"pi_c":1.0,
"thymd_c":1.0
},
"lower_bound":0.0,
"upper_bound":1000.0,
"gene_reaction_rule":"CLO1313_RS15375",
"subsystem":"Pyrimidine metabolism",
"notes":{
"confidence_level":"2",
"old_gpr":"Clo1313_3022"
},
"annotation":{
"bigg.reaction":[
"NTD5, NTD5l, NTD5m, NTD5pp"
],
"brenda":[
"BR10688"
],
"ec-code":[
"3.1.3.5         3.1.3.35"
],
"kegg.reaction":[
"R01569"
],
"metacyc":[
"THYMIDYLATE-5-PHOSPHATASE-RXN"
],
"metanetx.reaction":[
"MNXR3878"
],
"rhea":[
"11080, 11081, 11082, 11083"
],
"sbo":"SBO:0000176",
"seed.reaction":[
"rxn01145"
]
}
},
{
"id":"ABGPT",
"name":"ATP:beta-D-glucose 6-phosphotransferase",
"metabolites":{
"g6p_c":1.0,
"gdp_c":1.0,
"glc__D_c":-1.0,
"gtp_c":-1.0,
"h_c":1.0
},
"lower_bound":0.0,
"upper_bound":1000.0,
"gene_reaction_rule":"CLO1313_RS02480 or CLO1313_RS09260",
"subsystem":"Glycolysis/Gluconeogenesis",
"notes":{
"confidence_level":"4",
"old_gpr":"Clo1313_0489 or Clo1313_1831"
},
"annotation":{
"biocyc":[
"GLUCOKIN-RXN"
],
"ec-code":[
"2.7.1.2"
],
"iatcore":[
"GG1"
],
"kegg.reaction":[
"R01600"
],
"metacyc":[
"GLUCOKIN-RXN"
],
"metanetx.reaction":[
"MNXR5673"
],
"sbo":"SBO:0000176",
"seed.reaction":[
"rxn12995"
]
}
},
{
"id":"ACOATA",
"name":"Acetyl-CoA ACP transacylase",
"metabolites":{
"ACP_c":-1.0,
"acACP_c":1.0,
"accoa_c":-1.0,
"coa_c":1.0
},
"lower_bound":0.0,
"upper_bound":1000.0,
"gene_reaction_rule":"CLO1313_RS06505 or CLO1313_RS10640 or CLO1313_RS10650",
"subsystem":"Fatty acid synthesis",
"notes":{
"confidence_level":"1",
"old_gpr":"Clo1313_1281 or Clo1313_2100 or Clo1313_2102"
},
"annotation":{
"bigg.reaction":[
"ACOATA, ACOATAm"
],
"ec-code":[
"2.3.1.38        2.3.1.85        2.3.1.86        2.3.1.180"
],
"kegg.reaction":[
"R01624"
],
"metacyc":[
"ACP-S-ACETYLTRANSFER-RXN"
],
"metanetx.reaction":[
"MNXR35617"
],
"sbo":"SBO:0000176",
"seed.reaction":[
"rxn05349"
]
}
},
{
"id":"ACPS1",
"name":"Acyl-carrier protein synthase",
"metabolites":{
"ACP_c":1,
"apoACP_c":-1,
"coa_c":-1,
"h_c":1.0,
"pap_c":1
},
"lower_bound":0,
"upper_bound":1000,
"gene_reaction_rule":"CLO1313_RS07510",
"subsystem":"Pantothenate and CoA biosynthesis",
"notes":{
"confidence_level":"2",
"curation_notes":"The biosynthesis pathway for apoACP is not present in BiGG models. The reaction is either blocked, or a sink is provided for apoACP generation. Regardless, the reaction remains blocked since ACP_c has its own internal loop in the biomass synthesis reactions (because ACP is always recycled, for a more realistic representation ACP should be added to the solute pool)",
"old_gpr":"Clo1313_1486"
},
"annotation":{
"bigg.reaction":[
"ACPS1"
],
"ec-code":[
"2.7.8.7         2.7.8.-"
],
"kegg.reaction":[
"R01625"
],
"metacyc":[
"HOLO-ACP-SYNTH-RXN"
],
"metanetx.reaction":[
"MNXR35618"
],
"sbo":"SBO:0000176",
"seed.reaction":[
"rxn06023"
]
}
},
{
"id":"MCOATA",
"name":"Malonyl-CoA-ACP transacylase",
"metabolites":{
"ACP_c":-1,
"coa_c":1,
"malACP_c":1,
"malcoa_c":-1
},
"lower_bound":0,
"upper_bound":1000,
"gene_reaction_rule":"CLO1313_RS06510",
"subsystem":"Fatty acid synthesis",
"notes":{
"confidence_level":"2",
"old_gpr":"Clo1313_1282"
},
"annotation":{
"bigg.reaction":[
"MCOATA, MCOATAm"
],
"biocyc":[
"MALONYL-COA-ACP-TRANSACYL-RXN"
],
"ec-code":[
"2.3.1.39        2.3.1.85        2.3.1.86"
],
"kegg.reaction":[
"R01626"
],
"metanetx.reaction":[
"MNXR35619"
],
"sbo":"SBO:0000176",
"seed.reaction":[
"rxn05465"
]
}
},
{
"id":"XYLK",
"name":"Xylulokinase",
"metabolites":{
"adp_c":1.0,
"atp_c":-1.0,
"h_c":1.0,
"xu5p__D_c":1.0,
"xylu__D_c":-1.0
},
"lower_bound":-1000.0,
"upper_bound":1000.0,
"gene_reaction_rule":"U",
"subsystem":"Pentose and glucuronate interconversions",
"notes":{
"confidence_level":"2",
"literature_references":"PMC4207885",
"old_gpr":""
},
"annotation":{
"ec-code":[
"2.7.1.7"
],
"kegg.reaction":[
"R01639"
],
"sbo":"SBO:0000176"
}
},
{
"id":"MTHFC",
"name":"Methenyltetrahydrofolate cyclohydrolase",
"metabolites":{
"10fthf_c":1.0,
"h2o_c":-1.0,
"h_c":1.0,
"methf_c":-1.0
},
"lower_bound":-1000.0,
"upper_bound":1000.0,
"gene_reaction_rule":"CLO1313_RS05690",
"subsystem":"One carbon pool by folate",
"notes":{
"confidence_level":"2",
"old_gpr":"Clo1313_1120"
},
"annotation":{
"bigg.reaction":[
"MTHFC, MTHFCm"
],
"biocyc":[
"METHENYLTHFCYCLOHYDRO-RXN"
],
"brenda":[
"BR22746, BS369893"
],
"ec-code":[
"3.5.4.9"
],
"kegg.reaction":[
"R01655"
],
"metacyc":[
"METHENYLTHFCYCLOHYDRO-RXN"
],
"metanetx.reaction":[
"MNXR3641"
],
"rhea":[
"23700, 23701, 23702, 23703"
],
"sbo":"SBO:0000176",
"seed.reaction":[
"rxn01211"
]
}
},
{
"id":"DMATT",
"name":"Dimethylallyltranstransferase",
"metabolites":{
"dmpp_c":-1.0,
"ggdp_c":1.0,
"h_c":1.0,
"ipdp_c":-1.0,
"ppi_c":1.0
},
"lower_bound":0.0,
"upper_bound":1000.0,
"gene_reaction_rule":"CLO1313_RS07040",
"subsystem":"Terpenoid backbone biosynthesis",
"notes":{
"confidence_level":"2",
"old_gpr":"Clo1313_1390"
},
"annotation":{
"bigg.reaction":[
"DMATT, DMATTx"
],
"biocyc":[
"GPPSYN-RXN"
],
"biopath":[
"RXN00099"
],
"brenda":[
"BR47563"
],
"ec-code":[
"2.5.1.1"
],
"kegg.reaction":[
"R01658"
],
"metacyc":[
"GPPSYN-RXN"
],
"metanetx.reaction":[
"MNXR55238"
],
"reactome":[
"REACT_100741, REACT_102050, REACT_102118, REACT_102935, REACT_103677, REACT_104071, REACT_107473, REACT_109578, REACT_32357, REACT_34263, REACT_34609, REACT_79289, REACT_87054, REACT_88460, REACT_89249, REACT_9467, REACT_96115"
],
"rhea":[
"22408, 22409, 22410, 22411"
],
"sbo":"SBO:0000176",
"seed.reaction":[
"rxn01213"
],
"unipathway.reaction":[
"UCR01658, UER00368"
]
}
},
{
"id":"DCMPDA",
"name":"DCMP deaminase",
"metabolites":{
"dcmp_c":-1.0,
"dump_c":1.0,
"h2o_c":-1.0,
"h_c":-1.0,
"nh4_c":1.0
},
"lower_bound":-1000.0,
"upper_bound":1000.0,
"gene_reaction_rule":"CLO1313_RS00960",
"subsystem":"Pyrimidine metabolism",
"notes":{
"confidence_level":"2",
"old_gpr":"Clo1313_0186"
},
"annotation":{
"bigg.reaction":[
"DCMPDA"
],
"biopath":[
"RXN01034"
],
"brenda":[
"BR29523"
],
"ec-code":[
"3.5.4.12"
],
"kegg.reaction":[
"R01663"
],
"metacyc":[
"DCMP-DEAMINASE-RXN"
],
"metanetx.reaction":[
"MNXR1461"
],
"reactome":[
"REACT_102792, REACT_105695, REACT_106595, REACT_132156, REACT_158108, REACT_30304, REACT_31119, REACT_33008, REACT_81043, REACT_81738, REACT_82206, REACT_84263, REACT_879, REACT_90963, REACT_95511, REACT_95855"
],
"rhea":[
"22924, 22925, 22926, 22927"
],
"sbo":"SBO:0000176",
"seed.reaction":[
"rxn01217"
]
}
},
{
"id":"NTD3pp",
"name":"5'-nucleotidase (dCMP)",
"metabolites":{
"dcmp_c":-1.0,
"dcyt_c":1.0,
"h2o_c":-1.0,
"pi_c":1.0
},
"lower_bound":0.0,
"upper_bound":1000.0,
"gene_reaction_rule":"CLO1313_RS15375",
"subsystem":"Pyrimidine metabolism",
"notes":{
"confidence_level":"2",
"old_gpr":"Clo1313_3022"
},
"annotation":{
"bigg.reaction":[
"NTD3, NTD3l, NTD3pp"
],
"biopath":[
"RXN00066"
],
"ec-code":[
"3.1.3.5"
],
"kegg.reaction":[
"R01664"
],
"metacyc":[
"RXN0-5292"
],
"metanetx.reaction":[
"MNXR3876"
],
"rhea":[
"29363, 29364, 29365, 29366"
],
"sbo":"SBO:0000176",
"seed.reaction":[
"rxn01218"
]
}
},
{
"id":"CYTK2n",
"name":"Cytidylate kinase (dCMP),nuclear",
"metabolites":{
"adp_c":1.0,
"atp_c":-1.0,
"dcdp_c":1.0,
"dcmp_c":-1.0,
"h_c":-1.0
},
"lower_bound":0.0,
"upper_bound":1000.0,
"gene_reaction_rule":"CLO1313_RS07635",
"subsystem":"Pyrimidine metabolism",
"notes":{
"confidence_level":"2",
"old_gpr":"Clo1313_1512"
},
"annotation":{
"bigg.reaction":[
"CYTK2, CYTK2n"
],
"biocyc":[
"RXN-7913"
],
"biopath":[
"RXN00572"
],
"brenda":[
"BR48817, BR49405"
],
"ec-code":[
"2.7.4.14"
],
"kegg.reaction":[
"R01665"
],
"metacyc":[
"RXN-11831, RXN-7913"
],
"metanetx.reaction":[
"MNXR55188"
],
"rhea":[
"25094, 25095, 25096, 25097"
],
"sbo":"SBO:0000176",
"seed.reaction":[
"rxn01219"
]
}
},
{
"id":"CHRS",
"name":"Chorismate synthase",
"metabolites":{
"3psme_c":-1.0,
"chor_c":1.0,
"pi_c":1.0
},
"lower_bound":0.0,
"upper_bound":1000.0,
"gene_reaction_rule":"CLO1313_RS07535",
"subsystem":"Phenylalanine, tyrosine and tryptophan biosynthesis",
"notes":{
"confidence_level":"2",
"old_gpr":"Clo1313_1491"
},
"annotation":{
"bigg.reaction":[
"CHORS"
],
"biocyc":[
"CHORISMATE-SYNTHASE-RXN"
],
"biopath":[
"RXN01245"
],
"brenda":[
"BR16094, BS390149"
],
"ec-code":[
"4.2.3.5"
],
"kegg.reaction":[
"R01714"
],
"metacyc":[
"CHORISMATE-SYNTHASE-RXN"
],
"metanetx.reaction":[
"MNXR1160"
],
"reactome":[
"REACT_27204"
],
"rhea":[
"21020, 21021, 21022, 21023"
],
"sbo":"SBO:0000176",
"seed.reaction":[
"rxn01255"
],
"unipathway.reaction":[
"UCR01714, UER00090"
]
}
},
{
"id":"CHORM",
"name":"Chorismate mutase",
"metabolites":{
"chor_c":-1.0,
"pphn_c":1.0
},
"lower_bound":0.0,
"upper_bound":1000.0,
"gene_reaction_rule":"CLO1313_RS07640 or CLO1313_RS04470",
"subsystem":"Phenylalanine, tyrosine and tryptophan biosynthesis",
"notes":{
"confidence_level":"2",
"old_gpr":"Clo1313_1513 or Clo1313_0871"
},
"annotation":{
"bigg.reaction":[
"CHORM"
],
"biocyc":[
"CHORISMATEMUT-RXN"
],
"biopath":[
"RXN00744"
],
"brenda":[
"BR252"
],
"ec-code":[
"5.4.99.5"
],
"kegg.reaction":[
"R01715"
],
"metacyc":[
"CHORISMATEMUT-RXN"
],
"metanetx.reaction":[
"MNXR1159"
],
"rhea":[
"13897, 13898, 13899, 13900"
],
"sbo":"SBO:0000176",
"seed.reaction":[
"rxn01256"
],
"unipathway.reaction":[
"UCR01715, UER00203"
]
}
},
{
"id":"ADCS",
"name":"4-amino-4-deoxychorismate synthase",
"metabolites":{
"4adcho_c":1.0,
"chor_c":-1.0,
"gln__L_c":-1.0,
"glu__L_c":1.0
},
"lower_bound":0.0,
"upper_bound":1000.0,
"gene_reaction_rule":"CLO1313_RS06815 or CLO1313_RS06820 or CLO1313_RS10310",
"subsystem":"Folate biosynthesis",
"notes":{
"confidence_level":"2",
"old_gpr":"Clo1313_1344 or Clo1313_1345 or Clo1313_2036"
},
"annotation":{
"biocyc":[
"PABASYN-RXN"
],
"ec-code":[
"2.6.1.85"
],
"kegg.reaction":[
"R01716"
],
"sbo":"SBO:0000176"
}
},
{
"id":"NAMNPP",
"name":"Nicotinic acid mononucleotide pyrophosphorylase",
"metabolites":{
"adp_c":1.0,
"atp_c":-1.0,
"h2o_c":-1.0,
"h_c":1.0,
"nac_c":-1.0,
"nicrnt_c":1.0,
"pi_c":1.0,
"ppi_c":1.0,
"prpp_c":-1.0
},
"lower_bound":0.0,
"upper_bound":1000.0,
"gene_reaction_rule":"CLO1313_RS05505",
"subsystem":"Nicotinate and nicotinamide metabolism",
"notes":{
"confidence_level":"2",
"old_gpr":"Clo1313_1082"
},
"annotation":{
"biocyc":[
"NICOTINATEPRIBOSYLTRANS-RXN"
],
"ec-code":[
"2.4.2.11     6.3.4.21"
],
"kegg.reaction":[
"R01724"
],
"metacyc":[
"NICOTINATEPRIBOSYLTRANS-RXN"
],
"metanetx.reaction":[
"MNXR55749"
],
"reactome":[
"REACT_102849, REACT_107445, REACT_11132, REACT_118086, REACT_144876, REACT_158854, REACT_30177, REACT_33592, REACT_38459, REACT_78679, REACT_79312, REACT_79471, REACT_79952, REACT_82193, REACT_83088, REACT_93585, REACT_96814"
],
"rhea":[
"13393, 13394, 13395, 13396"
],
"sbo":"SBO:0000176",
"seed.reaction":[
"rxn01265"
],
"unipathway.reaction":[
"UCR01724, UER00457"
]
}
},
{
"id":"PPND",
"name":"Prephenate dehydrogenase",
"metabolites":{
"34hpp_c":1.0,
"co2_c":1.0,
"nad_c":-1.0,
"nadh_c":1.0,
"pphn_c":-1.0
},
"lower_bound":0.0,
"upper_bound":1000.0,
"gene_reaction_rule":"CLO1313_RS12510",
"subsystem":"Phenylalanine, tyrosine and tryptophan biosynthesis",
"notes":{
"confidence_level":"2",
"old_gpr":"Clo1313_2469"
},
"annotation":{
"bigg.reaction":[
"PPND"
],
"biocyc":[
"PREPHENATEDEHYDROG-RXN"
],
"biopath":[
"RXN00587"
],
"brenda":[
"BR36797, BS258345"
],
"ec-code":[
"1.3.1.12"
],
"kegg.reaction":[
"R01728"
],
"metacyc":[
"PREPHENATEDEHYDROG-RXN"
],
"metanetx.reaction":[
"MNXR4402"
],
"rhea":[
"13869, 13870, 13871, 13872"
],
"sbo":"SBO:0000176",
"seed.reaction":[
"rxn01268"
],
"unipathway.reaction":[
"UCR01728, UER00961"
]
}
},
{
"id":"GLYALDDr",
"name":"D-Glyceraldehyde dehydrogenase",
"metabolites":{
"glyald_c":-1.0,
"glyc__R_c":1.0,
"h2o_c":-1.0,
"h_c":2.0,
"nad_c":-1.0,
"nadh_c":1.0
},
"lower_bound":-1000.0,
"upper_bound":1000.0,
"gene_reaction_rule":"CLO1313_RS14795",
"subsystem":"Glycerolipid metabolism",
"notes":{
"confidence_level":"1",
"old_gpr":"Clo1313_2911"
},
"annotation":{
"biocyc":[
"ALDHDEHYDROG-RXN"
],
"ec-code":[
"1.2.1.3"
],
"kegg.reaction":[
"R01752"
],
"sbo":"SBO:0000176"
}
},
{
"id":"HSDxi",
"name":"Homoserine dehydrogenase  NADH   irreversible",
"metabolites":{
"aspsa_c":-1.0,
"h_c":-1.0,
"hom__L_c":1.0,
"nad_c":1.0,
"nadh_c":-1.0
},
"lower_bound":0.0,
"upper_bound":1000.0,
"gene_reaction_rule":"CLO1313_RS09815 or CLO1313_RS04475",
"subsystem":"Glycine, serine and threonine metabolism",
"notes":{
"confidence_level":"1",
"old_gpr":"Clo1313_1938 or Clo1313_0872"
},
"annotation":{
"bigg.reaction":[
"HSDx, HSDxi"
],
"biocyc":[
"HOMOSERDEHYDROG-RXN"
],
"biopath":[
"RXN00870"
],
"ec-code":[
"1.1.1.3"
],
"kegg.reaction":[
"R01773"
],
"metanetx.reaction":[
"MNXR3044"
],
"rhea":[
"15757, 15758, 15759, 15760"
],
"sbo":"SBO:0000176",
"seed.reaction":[
"rxn01301"
],
"unipathway.reaction":[
"UCR01773, UER00949"
]
}
},
{
"id":"HSDH",
"name":"Homoserine dehydrogenase",
"metabolites":{
"aspsa_c":-1.0,
"h_c":-1.0,
"hom__L_c":1.0,
"nadp_c":1.0,
"nadph_c":-1.0
},
"lower_bound":0.0,
"upper_bound":1000.0,
"gene_reaction_rule":"CLO1313_RS09815 or CLO1313_RS04475",
"subsystem":"Glycine, serine and threonine metabolism",
"notes":{
"confidence_level":"1",
"old_gpr":"Clo1313_1938 or Clo1313_0872"
},
"annotation":{
"bigg.reaction":[
"HSDy, HSDyi"
],
"biocyc":[
"HOMOSERDEHYDROG-RXN"
],
"biopath":[
"RXN01170"
],
"brenda":[
"BR26051, BR26051_WOP, BS165091, BS165091_WOP"
],
"ec-code":[
"1.1.1.3"
],
"kegg.reaction":[
"R01775"
],
"metacyc":[
"HOMOSERDEHYDROG-RXN"
],
"metanetx.reaction":[
"MNXR3045"
],
"rhea":[
"15761, 15762, 15763, 15764"
],
"sbo":"SBO:0000176",
"seed.reaction":[
"rxn01302"
],
"unipathway.reaction":[
"UCR01775, UER00950"
]
}
},
{
"id":"HSST",
"name":"Homoserine O-succinyltransferase",
"metabolites":{
"coa_c":1.0,
"hom__L_c":-1.0,
"succoa_c":-1.0,
"suchms_c":1.0
},
"lower_bound":0.0,
"upper_bound":1000.0,
"gene_reaction_rule":"CLO1313_RS12860",
"subsystem":"Cysteine and methionine metabolism",
"notes":{
"confidence_level":"2",
"old_gpr":"Clo1313_2537"
},
"annotation":{
"bigg.reaction":[
"HSST"
],
"biocyc":[
"HOMSUCTRAN-RXN"
],
"biopath":[
"RXN01415"
],
"brenda":[
"BR44047"
],
"ec-code":[
"2.3.1.46"
],
"kegg.reaction":[
"R01777"
],
"metanetx.reaction":[
"MNXR3051"
],
"rhea":[
"22008, 22009, 22010, 22011"
],
"sbo":"SBO:0000176",
"seed.reaction":[
"rxn01304"
],
"unipathway.reaction":[
"UCR01777, UER00075"
]
}
},
{
"id":"CDGPT",
"name":"CDP-diacylglycerol:sn-glycerol-3-phosphate 3-phosphatidyltransferase",
"metabolites":{
"cdpdag_BS_c":-1.0,
"cmp_c":1.0,
"glyc3p_c":-1.0,
"pgp_EC_c":1.0
},
"lower_bound":0.0,
"upper_bound":1000.0,
"gene_reaction_rule":"CLO1313_RS06480",
"subsystem":"Glycerophospholipid metabolism",
"notes":{
"confidence_level":"2",
"old_gpr":"Clo1313_1276"
},
"annotation":{
"biocyc":[
"PHOSPHAGLYPSYN-RXN"
],
"ec-code":[
"2.7.8.5"
],
"kegg.reaction":[
"R01801"
],
"metacyc":[
"PHOSPHAGLYPSYN-RXN"
],
"metanetx.reaction":[
"MNXR1099"
],
"reactome":[
"REACT_121076, REACT_121186, REACT_127957, REACT_127982, REACT_134767, REACT_138426, REACT_139077, REACT_140756, REACT_142712, REACT_142932, REACT_144648, REACT_144692, REACT_145148, REACT_146408, REACT_147288, REACT_147607, REACT_156292"
],
"rhea":[
"12593, 12594, 12595, 12596"
],
"sbo":"SBO:0000176",
"seed.reaction":[
"rxn05268, rxn06045, rxn13815"
],
"unipathway.reaction":[
"UCR01801, UER00503"
]
}
},
{
"id":"ACNPLYS",
"name":"N-Acetylneuraminate pyruvate-lyase",
"metabolites":{
"acmana_c":-1.0,
"acnam_c":1.0,
"h2o_c":-1.0,
"pep_c":-1.0,
"pi_c":1.0
},
"lower_bound":0.0,
"upper_bound":1000.0,
"gene_reaction_rule":"CLO1313_RS14750 or CLO1313_RS01170",
"subsystem":"Amino sugar and nucleotide sugar metabolism",
"notes":{
"confidence_level":"2",
"old_gpr":"Clo1313_2902 or Clo1313_0230"
},
"annotation":{
"bigg.reaction":[
"ACNAM9PL"
],
"biocyc":[
"N-ACETYLNEURAMINATE-SYNTHASE-RXN"
],
"biopath":[
"RXN01074"
],
"brenda":[
"BS354664"
],
"ec-code":[
"2.5.1.56"
],
"kegg.reaction":[
"R04435"
],
"metacyc":[
"RXN-9988"
],
"metanetx.reaction":[
"MNXR54955"
],
"sbo":"SBO:0000176",
"seed.reaction":[
"rxn03064"
]
}
},
{
"id":"PMANM",
"name":"Phosphomannomutase",
"metabolites":{
"man1p_c":1.0,
"man6p_c":-1.0
},
"lower_bound":-1000.0,
"upper_bound":1000.0,
"gene_reaction_rule":"CLO1313_RS05070 or CLO1313_RS05760 or CLO1313_RS13370",
"subsystem":"Fructose and mannose metabolism",
"notes":{
"confidence_level":"2",
"old_gpr":"Clo1313_0993 or Clo1313_1134 or Clo1313_2633"
},
"annotation":{
"bigg.reaction":[
"PMANM"
],
"brenda":[
"BR24, BS368763"
],
"ec-code":[
"5.4.2.8"
],
"kegg.reaction":[
"R01818"
],
"metacyc":[
"PHOSMANMUT-RXN"
],
"metanetx.reaction":[
"MNXR4351"
],
"rhea":[
"11140, 11141, 11142, 11143"
],
"sbo":"SBO:0000176",
"seed.reaction":[
"rxn01329"
],
"unipathway.reaction":[
"UCR01818, UER00424"
]
}
},
{
"id":"MPAKI",
"name":"D-mannose-6-phosphate aldose-ketose-isomerase",
"metabolites":{
"f6p_B_c":1.0,
"man6p_c":-1.0
},
"lower_bound":-1000.0,
"upper_bound":1000.0,
"gene_reaction_rule":"CLO1313_RS03465",
"subsystem":"Fructose and mannose metabolism",
"notes":{
"confidence_level":"2",
"old_gpr":"Clo1313_0669"
},
"annotation":{
"bigg.reaction":[
"MAN6PI"
],
"biocyc":[
"MANNPISOM-RXN"
],
"brenda":[
"BR239"
],
"ec-code":[
"5.3.1.8"
],
"kegg.reaction":[
"R00772, R01819"
],
"metacyc":[
"MANNPISOM-RXN"
],
"metanetx.reaction":[
"MNXR35641"
],
"rhea":[
"12356, 12357, 12358, 12359"
],
"sbo":"SBO:0000176",
"seed.reaction":[
"rxn00559"
],
"unipathway.reaction":[
"UCR00772, UER00423"
]
}
},
{
"id":"DPHS",
"name":"3-deoxy-7-phosphoheptulonate synthase",
"metabolites":{
"2dda7p_c":1.0,
"e4p_c":-1.0,
"h2o_c":-1.0,
"pep_c":-1.0,
"pi_c":1.0
},
"lower_bound":0.0,
"upper_bound":1000.0,
"gene_reaction_rule":"CLO1313_RS12505 or CLO1313_RS06795",
"subsystem":"Phenylalanine, tyrosine and tryptophan biosynthesis",
"notes":{
"confidence_level":"2",
"old_gpr":"Clo1313_2468 or Clo1313_1340"
},
"annotation":{
"bigg.reaction":[
"DDPA, DDPAm"
],
"biocyc":[
"DAHPSYN-RXN"
],
"biopath":[
"RXN01379"
],
"brenda":[
"BR47668"
],
"ec-code":[
"2.5.1.54"
],
"kegg.reaction":[
"R01826"
],
"metacyc":[
"DAHPSYN-RXN"
],
"metanetx.reaction":[
"MNXR1486"
],
"reactome":[
"REACT_27267"
],
"rhea":[
"14717, 14718, 14719, 14720"
],
"sbo":"SBO:0000176",
"seed.reaction":[
"rxn01332"
],
"unipathway.reaction":[
"UCR01826, UER00084"
]
}
},
{
"id":"NTPP1",
"name":"Nucleoside triphosphate pyrophosphorylase (dgtp)",
"metabolites":{
"dgmp_c":1.0,
"dgtp_c":-1.0,
"h2o_c":-1.0,
"h_c":2.0,
"ppi_c":1.0
},
"lower_bound":0.0,
"upper_bound":1000.0,
"gene_reaction_rule":"CLO1313_RS01245",
"subsystem":"Purine metabolism",
"notes":{
"confidence_level":"2",
"old_gpr":"Clo1313_0245"
},
"annotation":{
"bigg.reaction":[
"NTPP1"
],
"brenda":[
"BS141253"
],
"ec-code":[
"3.6.1.19"
],
"kegg.reaction":[
"R01855"
],
"metacyc":[
"RXN0-385"
],
"metanetx.reaction":[
"MNXR3894"
],
"rhea":[
"28362, 28363, 28364, 28365"
],
"sbo":"SBO:0000176",
"seed.reaction":[
"rxn01351"
]
}
},
{
"id":"NTPTP1",
"name":"Nucleoside triphosphate tripolyhydrolase",
"metabolites":{
"dgsn_c":1.0,
"dgtp_c":-1.0,
"h2o_c":-1.0,
"pppi_c":1.0
},
"lower_bound":0.0,
"upper_bound":1000.0,
"gene_reaction_rule":"CLO1313_RS06700 or CLO1313_RS14215",
"subsystem":"Purine metabolism",
"notes":{
"confidence_level":"2",
"old_gpr":"Clo1313_1321 or Clo1313_2798"
},
"annotation":{
"bigg.reaction":[
"NTPTP1"
],
"biocyc":[
"DGTPTRIPHYDRO-RXN"
],
"biopath":[
"RXN00222"
],
"brenda":[
"BR15965"
],
"ec-code":[
"3.1.5.1"
],
"kegg.reaction":[
"R01856"
],
"metacyc":[
"DGTPTRIPHYDRO-RXN"
],
"metanetx.reaction":[
"MNXR3905"
],
"rhea":[
"15193, 15194, 15195, 15196"
],
"sbo":"SBO:0000176",
"seed.reaction":[
"rxn01352"
]
}
},
{
"id":"NDPK5",
"name":"Nucleoside-diphosphate kinase (ATP:dGDP)",
"metabolites":{
"adp_c":1.0,
"atp_c":-1.0,
"dgdp_c":-1.0,
"dgtp_c":1.0
},
"lower_bound":0.0,
"upper_bound":1000.0,
"gene_reaction_rule":"CLO1313_RS07615",
"subsystem":"Purine metabolism",
"notes":{
"confidence_level":"2",
"old_gpr":"Clo1313_1508"
},
"annotation":{
"bigg.reaction":[
"NDPK5, NDPK5m, NDPK5n"
],
"biocyc":[
"DGDPKIN-RXN"
],
"biopath":[
"RXN00240"
],
"brenda":[
"BS358247"
],
"ec-code":[
"2.7.4.6"
],
"kegg.reaction":[
"R01857"
],
"metacyc":[
"DGDPKIN-RXN"
],
"metanetx.reaction":[
"MNXR55762"
],
"rhea":[
"27690, 27691, 27692, 27693"
],
"sbo":"SBO:0000176",
"seed.reaction":[
"rxn01353"
]
}
},
{
"id":"PPCOAC",
"name":"Propionyl-CoA carboxylase",
"metabolites":{
"adp_c":1.0,
"atp_c":-1.0,
"co2_c":-1.0,
"h2o_c":-1.0,
"h_c":2.0,
"mmcoa__S_c":1.0,
"pi_c":1.0,
"ppcoa_c":-1.0
},
"lower_bound":0.0,
"upper_bound":1000.0,
"gene_reaction_rule":"CLO1313_RS07700",
"subsystem":"Valine, leucine and isoleucine degradation",
"notes":{
"confidence_level":"2",
"old_gpr":"Clo1313_1526"
},
"annotation":{
"ec-code":[
"6.4.1.3"
],
"kegg.reaction":[
"R01859"
],
"sbo":"SBO:0000176"
}
},
{
"id":"PUNP5",
"name":"Purine-nucleoside phosphorylase (Inosine)",
"metabolites":{
"hxan_c":1.0,
"ins_c":-1.0,
"pi_c":-1.0,
"r1p_c":1.0
},
"lower_bound":-1000.0,
"upper_bound":1000.0,
"gene_reaction_rule":"CLO1313_RS05375 or CLO1313_RS11880",
"subsystem":"Purine metabolism",
"notes":{
"confidence_level":"2",
"old_gpr":"Clo1313_1056 or Clo1313_2341"
},
"annotation":{
"bigg.reaction":[
"PUNP1, PUNP1m"
],
"biocyc":[
"INOPHOSPHOR-RXN"
],
"brenda":[
"BS354432"
],
"ec-code":[
"2.4.2.1         2.4.2.15"
],
"kegg.reaction":[
"R01561"
],
"metacyc":[
"ADENPHOSPHOR-RXN"
],
"metanetx.reaction":[
"MNXR4522"
],
"rhea":[
"27642, 27643, 27644, 27645"
],
"sbo":"SBO:0000176",
"seed.reaction":[
"rxn01138"
]
}
},
{
"id":"DHORD_NAD",
"name":"Dihydoorotic acid dehydrogenase",
"metabolites":{
"dhor__S_c":-1.0,
"h_c":1.0,
"nad_c":-1.0,
"nadh_c":1.0,
"orot_c":1.0
},
"lower_bound":0.0,
"upper_bound":1000.0,
"gene_reaction_rule":"CLO1313_RS06450 and CLO1313_RS06445",
"subsystem":"Pyrimidine metabolism",
"notes":{
"confidence_level":"2",
"old_gpr":"Clo1313_1270 and Clo1313_1269"
},
"annotation":{
"biopath":[
"RXN00545"
],
"brenda":[
"BR36799, BS370137"
],
"ec-code":[
"1.3.98.1"
],
"kegg.reaction":[
"R01869"
],
"metacyc":[
"OROTATE-REDUCTASE-NADH-RXN"
],
"metanetx.reaction":[
"MNXR5700"
],
"rhea":[
"13513, 13514, 13515, 13516"
],
"sbo":"SBO:0000176",
"seed.reaction":[
"rxn01361"
],
"unipathway.reaction":[
"UCR01869, UER00945"
]
}
},
{
"id":"QUINDH",
"name":"Quinate dehydrogenase",
"metabolites":{
"3dhq_c":-1.0,
"h_c":-1.0,
"nad_c":1.0,
"nadh_c":-1.0,
"quin_kt_c":1.0
},
"lower_bound":0.0,
"upper_bound":1000.0,
"gene_reaction_rule":"CLO1313_RS06920",
"subsystem":"Phenylalanine, tyrosine and tryptophan biosynthesis",
"notes":{
"confidence_level":"1",
"old_gpr":"Clo1313_1366"
},
"annotation":{
"biocyc":[
"QUINATE-5-DEHYDROGENASE-RXN"
],
"ec-code":[
"1.1.1.24        1.1.1.282"
],
"sbo":"SBO:0000176"
}
},
{
"id":"CYTD",
"name":"Cytidine deaminase",
"metabolites":{
"cytd_c":-1.0,
"h2o_c":-1.0,
"h_c":-1.0,
"nh4_c":1.0,
"uri_c":1.0
},
"lower_bound":0.0,
"upper_bound":1000.0,
"gene_reaction_rule":"CLO1313_RS11915 or CLO1313_RS05815",
"subsystem":"Pyrimidine metabolism",
"notes":{
"confidence_level":"2",
"old_gpr":"Clo1313_2348 or Clo1313_1145"
},
"annotation":{
"bigg.reaction":[
"CYTD, CYTDn"
],
"biocyc":[
"CYTIDEAM2-RXN"
],
"brenda":[
"BR22742"
],
"ec-code":[
"3.5.4.5"
],
"kegg.reaction":[
"R01878"
],
"metacyc":[
"CYTIDEAM2-RXN"
],
"metanetx.reaction":[
"MNXR1374"
],
"rhea":[
"16069, 16070, 16071, 16072"
],
"sbo":"SBO:0000176",
"seed.reaction":[
"rxn01368"
],
"unipathway.reaction":[
"UCR01878, UER00632"
]
}
},
{
"id":"DGTUP",
"name":"DGTP:uridine 5'-phosphotransferase",
"metabolites":{
"dgdp_c":1.0,
"dgtp_c":-1.0,
"h_c":1.0,
"ump_c":1.0,
"uri_c":-1.0
},
"lower_bound":0.0,
"upper_bound":1000.0,
"gene_reaction_rule":"CLO1313_RS09560",
"subsystem":"Pyrimidine metabolism",
"notes":{
"confidence_level":"2",
"old_gpr":"Clo1313_1891"
},
"annotation":{
"ec-code":[
"2.7.1.48"
],
"kegg.reaction":[
"R01880"
],
"metanetx.reaction":[
"MNXR59295"
],
"sbo":"SBO:0000176",
"seed.reaction":[
"rxn01370"
]
}
},
{
"id":"XYLTD_D",
"name":"Xylitol dehydrogenase  D xyulose forming ",
"metabolites":{
"h_c":-1.0,
"nad_c":1.0,
"nadh_c":-1.0,
"xylt_c":1.0,
"xylu__D_c":-1.0
},
"lower_bound":0.0,
"upper_bound":1000.0,
"gene_reaction_rule":"CLO1313_RS00395 and U",
"subsystem":"Pentose and glucuronate interconversions",
"notes":{
"confidence_level":"3",
"curation_notes":"GPR base on second reference",
"literature_references":"PMC4207885, PMID28230109",
"old_gpr":"Clo1313_0076 and unknown"
},
"annotation":{
"ec-code":[
"1.1.1.9     1.1.1.14"
],
"kegg.reaction":[
"R01896"
],
"sbo":"SBO:0000176"
}
},
{
"id":"SPMS",
"name":"Spermidine synthase",
"metabolites":{
"5mta_c":1.0,
"ametam_c":-1.0,
"h_c":1.0,
"ptrc_c":-1.0,
"spmd_c":1.0
},
"lower_bound":0.0,
"upper_bound":1000.0,
"gene_reaction_rule":"CLO1313_RS07720",
"subsystem":"Cysteine and methionine metabolism",
"notes":{
"confidence_level":"2",
"old_gpr":"Clo1313_1530"
},
"annotation":{
"bigg.reaction":[
"SPMS"
],
"biocyc":[
"SPERMIDINESYN-RXN"
],
"biopath":[
"RXN00464"
],
"brenda":[
"BR47664, BS370498"
],
"ec-code":[
"2.5.1.16"
],
"kegg.reaction":[
"R01920"
],
"metacyc":[
"SPERMIDINESYN-RXN"
],
"metanetx.reaction":[
"MNXR4892"
],
"reactome":[
"REACT_101050, REACT_101472, REACT_104649, REACT_106340, REACT_108423, REACT_109429, REACT_110546, REACT_14788, REACT_153248, REACT_154289, REACT_29221, REACT_30507, REACT_31767, REACT_79416, REACT_83344, REACT_87592, REACT_88709, REACT_96311, REACT_98525"
],
"rhea":[
"12721, 12722, 12723, 12724"
],
"sbo":"SBO:0000176",
"seed.reaction":[
"rxn01406"
],
"unipathway.reaction":[
"UCR01920, UER00314"
]
}
},
{
"id":"SALCCM",
"name":"S-Adenosyl-L-methionine:caffeoyl-CoA 3-O-methyltransferase",
"metabolites":{
"ahcys_c":1.0,
"amet_c":-1.0,
"caffcoa_c":-1.0,
"ferulcoa_c":1.0,
"h_c":1.0
},
"lower_bound":-1000.0,
"upper_bound":1000.0,
"gene_reaction_rule":"CLO1313_RS06135",
"subsystem":"Phenylalanine metabolism",
"notes":{
"confidence_level":"1",
"old_gpr":"Clo1313_1206"
},
"annotation":{
"ec-code":[
"2.1.1.104"
],
"kegg.reaction":[
"R01942"
],
"sbo":"SBO:0000176"
}
},
{
"id":"ARGSS",
"name":"Argininosuccinate synthase",
"metabolites":{
"amp_c":1.0,
"argsuc_c":1.0,
"asp__L_c":-1.0,
"atp_c":-1.0,
"citr__L_c":-1.0,
"h_c":2.0,
"ppi_c":1.0
},
"lower_bound":-1000.0,
"upper_bound":1000.0,
"gene_reaction_rule":"CLO1313_RS10405",
"subsystem":"Alanine, aspartate and glutamate metabolism",
"notes":{
"confidence_level":"2",
"old_gpr":"Clo1313_2054"
},
"annotation":{
"bigg.reaction":[
"ARGSS, ARGSSr"
],
"biocyc":[
"ARGSUCCINSYN-RXN"
],
"biopath":[
"RXN01485"
],
"brenda":[
"BR142"
],
"ec-code":[
"6.3.4.5"
],
"kegg.reaction":[
"R01954"
],
"metacyc":[
"ARGSUCCINSYN-RXN"
],
"metanetx.reaction":[
"MNXR783"
],
"reactome":[
"REACT_102781, REACT_102882, REACT_103570, REACT_110988, REACT_113640, REACT_29799, REACT_31033, REACT_31848, REACT_482, REACT_77511, REACT_78098, REACT_82273, REACT_82607, REACT_93966, REACT_96110, REACT_98246, REACT_99835"
],
"rhea":[
"10932, 10933, 10934, 10935"
],
"sbo":"SBO:0000176",
"seed.reaction":[
"rxn01434"
],
"unipathway.reaction":[
"UCR01954, UER00113, UER00272"
]
}
},
{
"id":"NTD8",
"name":"5'-nucleotidase (dGMP)",
"metabolites":{
"dgmp_c":-1.0,
"dgsn_c":1.0,
"h2o_c":-1.0,
"pi_c":1.0
},
"lower_bound":0.0,
"upper_bound":1000.0,
"gene_reaction_rule":"CLO1313_RS15375",
"subsystem":"Purine metabolism",
"notes":{
"confidence_level":"2",
"old_gpr":"Clo1313_3022"
},
"annotation":{
"bigg.reaction":[
"NTD8, NTD8l, NTD8pp"
],
"biopath":[
"RXN01381"
],
"brenda":[
"BS64635"
],
"ec-code":[
"3.1.3.5"
],
"kegg.reaction":[
"R01968"
],
"metanetx.reaction":[
"MNXR3881"
],
"rhea":[
"29379, 29380, 29381, 29382"
],
"sbo":"SBO:0000176",
"seed.reaction":[
"rxn01445"
]
}
},
{
"id":"PUNP4",
"name":"Purine-nucleoside phosphorylase (Deoxyguanosine)",
"metabolites":{
"2dr1p_c":1.0,
"dgsn_c":-1.0,
"gua_c":1.0,
"pi_c":-1.0
},
"lower_bound":-1000.0,
"upper_bound":1000.0,
"gene_reaction_rule":"CLO1313_RS05375 or CLO1313_RS11880",
"subsystem":"Purine metabolism",
"notes":{
"confidence_level":"2",
"old_gpr":"Clo1313_1056 or Clo1313_2341"
},
"annotation":{
"bigg.reaction":[
"PUNP4"
],
"biocyc":[
"DEOXYGUANPHOSPHOR-RXN"
],
"brenda":[
"BS394632"
],
"ec-code":[
"2.4.2.1         2.4.2.4"
],
"kegg.reaction":[
"R01969"
],
"metacyc":[
"DEOXYGUANPHOSPHOR-RXN"
],
"metanetx.reaction":[
"MNXR4525"
],
"rhea":[
"27738, 27739, 27740, 27741"
],
"sbo":"SBO:0000176",
"seed.reaction":[
"rxn01446"
]
}
},
{
"id":"HBCO",
"name":"(R)-3-Hydroxybutanoyl-CoA:NADP+ oxidoreductase",
"metabolites":{
"3hc4coa_c":-1.0,
"aacoa_c":1.0,
"h_c":2.0,
"nadp_c":-1.0,
"nadph_c":1.0
},
"lower_bound":-1000.0,
"upper_bound":1000.0,
"gene_reaction_rule":"CLO1313_RS06515",
"subsystem":"Glyoxylate and dicarboxylate metabolism",
"notes":{
"confidence_level":"1",
"old_gpr":"Clo1313_1283"
},
"annotation":{
"ec-code":[
"1.1.1.36"
],
"kegg.reaction":[
"R01977"
],
"sbo":"SBO:0000176"
}
},
{
"id":"AABHH",
"name":"Alpha-Aminobutyryl histidine hydrolase",
"metabolites":{
"4abut_c":-1.0,
"h2o_c":1.0,
"hcarn_c":1.0,
"his__L_c":-1.0
},
"lower_bound":0.0,
"upper_bound":1000.0,
"gene_reaction_rule":"CLO1313_RS03625",
"subsystem":"Arginine and proline metabolism",
"notes":{
"confidence_level":"1",
"old_gpr":"Clo1313_0700"
},
"annotation":{
"ec-code":[
"3.4.13.3"
],
"kegg.reaction":[
"R01992"
],
"sbo":"SBO:0000176"
}
},
{
"id":"DHR",
"name":"Dihydroorotase",
"metabolites":{
"cbasp_c":1.0,
"dhor__S_c":-1.0,
"h2o_c":-1.0,
"h_c":1.0
},
"lower_bound":-1000.0,
"upper_bound":1000.0,
"gene_reaction_rule":"CLO1313_RS06425",
"subsystem":"Pyrimidine metabolism",
"notes":{
"confidence_level":"2",
"old_gpr":"Clo1313_1265"
},
"annotation":{
"bigg.reaction":[
"DHORTS, DHORTSn"
],
"biocyc":[
"DIHYDROOROT-RXN"
],
"biopath":[
"RXN00773, RXN01007"
],
"brenda":[
"BR26106"
],
"ec-code":[
"3.5.2.3"
],
"kegg.reaction":[
"R01993"
],
"metacyc":[
"DIHYDROOROT-RXN"
],
"metanetx.reaction":[
"MNXR1576"
],
"reactome":[
"REACT_100291, REACT_104176, REACT_107004, REACT_109520, REACT_115876, REACT_146327, REACT_147422, REACT_147656, REACT_155790, REACT_156037, REACT_158041, REACT_30522, REACT_32485, REACT_32516, REACT_744, REACT_80045, REACT_99796"
],
"rhea":[
"24296, 24297, 24298, 24299"
],
"sbo":"SBO:0000176",
"seed.reaction":[
"rxn01465"
],
"unipathway.reaction":[
"UCR01993, UER00117"
]
}
},
{
"id":"RDXR",
"name":"Rubredoxin oxidoreductase",
"metabolites":{
"h_c":-1,
"nad_c":-1,
"nadh_c":1,
"rdxo_c":2.0,
"rdxr_c":-2.0
},
"lower_bound":-1000,
"upper_bound":1000,
"gene_reaction_rule":"CLO1313_RS10295",
"subsystem":"Fatty acid metabolism",
"notes":{
"confidence_level":"0",
"curation_notes":"There is very little information about rubredoxin related metabolism in C. therm. In the model, this is the only reaction using rubredoxin.",
"old_gpr":"Clo1313_2033"
},
"annotation":{
"ec-code":[
"1.18.1.1        1.18.1.3        1.18.1.4"
],
"kegg.reaction":[
"R02000"
],
"sbo":"SBO:0000176"
}
},
{
"id":"RNTR1",
"name":"Ribonucleoside triphosphate reductase  ATP ",
"metabolites":{
"atp_c":-1.0,
"datp_c":1.0,
"h2o_c":1.0,
"trdox_c":1.0,
"trdrd_c":-1.0
},
"lower_bound":0.0,
"upper_bound":1000.0,
"gene_reaction_rule":"CLO1313_RS07975",
"subsystem":"Purine metabolism",
"notes":{
"confidence_level":"2",
"old_gpr":"Clo1313_1580"
},
"annotation":{
"bigg.reaction":[
"RNTR1"
],
"biocyc":[
"RXN0-745"
],
"ec-code":[
"1.17.4.2"
],
"kegg.reaction":[
"R02014"
],
"metanetx.reaction":[
"MNXR4645"
],
"sbo":"SBO:0000176",
"seed.reaction":[
"rxn05232, rxn13135"
]
}
},
{
"id":"TRDR",
"name":"Thioredoxin reductase (NADPH)",
"metabolites":{
"h_c":-1.0,
"nadp_c":1.0,
"nadph_c":-1.0,
"trdox_c":-1.0,
"trdrd_c":1.0
},
"lower_bound":0.0,
"upper_bound":1000.0,
"gene_reaction_rule":"CLO1313_RS13290 or CLO1313_RS13385 or CLO1313_RS13285",
"subsystem":"Pyrimidine metabolism",
"notes":{
"confidence_level":"2",
"old_gpr":"Clo1313_2618 or Clo1313_2637 or Clo1313_2617"
},
"annotation":{
"bigg.reaction":[
"TRDR, TRDRm"
],
"ec-code":[
"1.8.1.9"
],
"kegg.reaction":[
"R02016"
],
"metacyc":[
"THIOREDOXIN-REDUCT-NADPH-RXN"
],
"metanetx.reaction":[
"MNXR5117"
],
"rhea":[
"20345, 20346, 20347, 20348"
],
"sbo":"SBO:0000176",
"seed.reaction":[
"rxn05289, rxn13098"
]
}
},
{
"id":"RNDR1n",
"name":"Ribonucleoside diphosphate reductase  nuclear",
"metabolites":{
"adp_c":-1.0,
"dadp_c":1.0,
"h2o_c":1.0,
"trdox_c":1.0,
"trdrd_c":-1.0
},
"lower_bound":0.0,
"upper_bound":1000.0,
"gene_reaction_rule":"CLO1313_RS11040",
"subsystem":"Purine metabolism",
"notes":{
"confidence_level":"2",
"old_gpr":"Clo1313_2179"
},
"annotation":{
"bigg.reaction":[
"RNDR1, RNDR1n"
],
"biocyc":[
"ADPREDUCT-RXN"
],
"ec-code":[
"1.17.4.1"
],
"kegg.reaction":[
"R02017"
],
"metacyc":[
"ADPREDUCT-RXN"
],
"metanetx.reaction":[
"MNXR55886"
],
"rhea":[
"28034, 28035, 28036, 28037"
],
"sbo":"SBO:0000176",
"seed.reaction":[
"rxn05231"
]
}
},
{
"id":"RNDR4n",
"name":"Ribonucleoside diphosphate reductase  UDP   nuclear",
"metabolites":{
"dudp_c":1.0,
"h2o_c":1.0,
"trdox_c":1.0,
"trdrd_c":-1.0,
"udp_c":-1.0
},
"lower_bound":0.0,
"upper_bound":1000.0,
"gene_reaction_rule":"CLO1313_RS11040",
"subsystem":"Pyrimidine metabolism",
"notes":{
"confidence_level":"2",
"old_gpr":"Clo1313_2179"
},
"annotation":{
"bigg.reaction":[
"RNDR4, RNDR4n"
],
"biocyc":[
"UDPREDUCT-RXN"
],
"ec-code":[
"1.17.4.1"
],
"kegg.reaction":[
"R02018"
],
"metacyc":[
"UDPREDUCT-RXN"
],
"metanetx.reaction":[
"MNXR55892"
],
"rhea":[
"28026, 28027, 28028, 28029"
],
"sbo":"SBO:0000176",
"seed.reaction":[
"rxn06075, rxn13081"
]
}
},
{
"id":"RNDR2",
"name":"Ribonucleoside-diphosphate reductase (GDP)",
"metabolites":{
"dgdp_c":1.0,
"gdp_c":-1.0,
"h2o_c":1.0,
"trdox_c":1.0,
"trdrd_c":-1.0
},
"lower_bound":0.0,
"upper_bound":1000.0,
"gene_reaction_rule":"CLO1313_RS11040",
"subsystem":"Purine metabolism",
"notes":{
"confidence_level":"2",
"old_gpr":"Clo1313_2179"
},
"annotation":{
"bigg.reaction":[
"RNDR2, RNDR2n"
],
"biocyc":[
"RXN0-748"
],
"ec-code":[
"1.17.4.1"
],
"kegg.reaction":[
"R02019"
],
"metacyc":[
"GDPREDUCT-RXN"
],
"metanetx.reaction":[
"MNXR55888"
],
"rhea":[
"28030, 28031, 28032, 28033"
],
"sbo":"SBO:0000176",
"seed.reaction":[
"rxn05233, rxn13079"
]
}
},
{
"id":"RNTR2",
"name":"Ribonucleoside triphosphate reductase  GTP ",
"metabolites":{
"dgtp_c":1.0,
"gtp_c":-1.0,
"h2o_c":1.0,
"trdox_c":1.0,
"trdrd_c":-1.0
},
"lower_bound":0.0,
"upper_bound":1000.0,
"gene_reaction_rule":"CLO1313_RS07975",
"subsystem":"Purine metabolism",
"notes":{
"confidence_level":"2",
"old_gpr":"Clo1313_1580"
},
"annotation":{
"bigg.reaction":[
"RNTR2"
],
"biocyc":[
"RXN0-746"
],
"ec-code":[
"1.17.4.2"
],
"kegg.reaction":[
"R02020"
],
"metanetx.reaction":[
"MNXR4647"
],
"sbo":"SBO:0000176",
"seed.reaction":[
"rxn05234, rxn13136"
]
}
},
{
"id":"PAPSR",
"name":"Phosphoadenylyl-sulfate reductase (thioredoxin)",
"metabolites":{
"h_c":1.0,
"pap_c":1.0,
"paps_c":-1.0,
"so3_c":1.0,
"trdox_c":1.0,
"trdrd_c":-1.0
},
"lower_bound":0.0,
"upper_bound":1000.0,
"gene_reaction_rule":"CLO1313_RS00625 or CLO1313_RS00630",
"subsystem":"Sulfur metabolism",
"notes":{
"confidence_level":"2",
"old_gpr":"Clo1313_0118 or Clo1313_0119"
},
"annotation":{
"bigg.reaction":[
"PAPR, PAPSR"
],
"biocyc":[
"1.8.4.8-RXN"
],
"ec-code":[
"1.8.4.8"
],
"kegg.reaction":[
"R02021"
],
"metacyc":[
"1.8.4.8-RXN"
],
"metanetx.reaction":[
"MNXR4102"
],
"rhea":[
"11724, 11725, 11726, 11727"
],
"sbo":"SBO:0000176",
"seed.reaction":[
"rxn05239, rxn13027"
],
"unipathway.reaction":[
"UCR02021, UER00206"
]
}
},
{
"id":"RNTR3",
"name":"Ribonucleoside triphosphate reductase  CTP ",
"metabolites":{
"ctp_c":-1.0,
"dctp_c":1.0,
"h2o_c":1.0,
"trdox_c":1.0,
"trdrd_c":-1.0
},
"lower_bound":0.0,
"upper_bound":1000.0,
"gene_reaction_rule":"CLO1313_RS07975",
"subsystem":"Pyrimidine metabolism",
"notes":{
"confidence_level":"2",
"old_gpr":"Clo1313_1580"
},
"annotation":{
"bigg.reaction":[
"RNTR3"
],
"biocyc":[
"RXN0-723"
],
"ec-code":[
"1.17.4.2"
],
"kegg.reaction":[
"R02022"
],
"metanetx.reaction":[
"MNXR4649"
],
"sbo":"SBO:0000176",
"seed.reaction":[
"rxn05235, rxn13137"
]
}
},
{
"id":"RNTR4",
"name":"Ribonucleoside triphosphate reductase  UTP ",
"metabolites":{
"dutp_c":1.0,
"h2o_c":1.0,
"trdox_c":1.0,
"trdrd_c":-1.0,
"utp_c":-1.0
},
"lower_bound":0.0,
"upper_bound":1000.0,
"gene_reaction_rule":"CLO1313_RS07975",
"subsystem":"Pyrimidine metabolism",
"notes":{
"confidence_level":"2",
"old_gpr":"Clo1313_1580"
},
"annotation":{
"bigg.reaction":[
"RNTR4"
],
"biocyc":[
"RXN0-724"
],
"ec-code":[
"1.17.4.2"
],
"kegg.reaction":[
"R02023"
],
"metanetx.reaction":[
"MNXR4651"
],
"sbo":"SBO:0000176",
"seed.reaction":[
"rxn05236, rxn13138"
]
}
},
{
"id":"RNDR3",
"name":"Ribonucleoside-diphosphate reductase (CDP)",
"metabolites":{
"cdp_c":-1.0,
"dcdp_c":1.0,
"h2o_c":1.0,
"trdox_c":1.0,
"trdrd_c":-1.0
},
"lower_bound":0.0,
"upper_bound":1000.0,
"gene_reaction_rule":"CLO1313_RS11040",
"subsystem":"Pyrimidine metabolism",
"notes":{
"confidence_level":"2",
"old_gpr":"Clo1313_2179"
},
"annotation":{
"bigg.reaction":[
"RNDR3, RNDR3n"
],
"biocyc":[
"CDPREDUCT-RXN"
],
"ec-code":[
"1.17.4.1"
],
"kegg.reaction":[
"R02024"
],
"metacyc":[
"CDPREDUCT-RXN"
],
"metanetx.reaction":[
"MNXR55890"
],
"rhea":[
"28038, 28039, 28040, 28041"
],
"sbo":"SBO:0000176",
"seed.reaction":[
"rxn06076, rxn13080"
]
}
},
{
"id":"CLS2",
"name":"CDP-diacylglycerol:phosphatidylglycerol 3-phosphatidyltransferase",
"metabolites":{
"cdpdag_BS_c":-1.0,
"clpn_SC_c":1.0,
"cmp_c":1.0,
"h_c":1.0,
"pg_SC_c":-1.0
},
"lower_bound":0.0,
"upper_bound":1000.0,
"gene_reaction_rule":"CLO1313_RS04380",
"subsystem":"Glycerophospholipid metabolism",
"notes":{
"confidence_level":"2",
"old_gpr":"Clo1313_0853"
},
"annotation":{
"ec-code":[
"2.7.8.-"
],
"kegg.reaction":[
"R02030"
],
"metacyc":[
"RXN-8141"
],
"metanetx.reaction":[
"MNXR59314"
],
"reactome":[
"REACT_110064, REACT_121330, REACT_129290, REACT_130255, REACT_130568, REACT_134682, REACT_135249, REACT_136268, REACT_136662, REACT_137026, REACT_138428, REACT_140742, REACT_143654, REACT_145633, REACT_146813"
],
"rhea":[
"32931, 32932, 32933, 32934"
],
"sbo":"SBO:0000176",
"seed.reaction":[
"rxn06081, rxn09553, rxn13817"
]
}
},
{
"id":"AGDC",
"name":"N-acetylglucosamine-6-phosphate deacetylase",
"metabolites":{
"ac_c":1.0,
"acgam6p_c":-1.0,
"gam6p_c":1.0,
"h2o_c":-1.0
},
"lower_bound":0.0,
"upper_bound":1000.0,
"gene_reaction_rule":"CLO1313_RS14490",
"subsystem":"Amino sugar and nucleotide sugar metabolism",
"notes":{
"confidence_level":"2",
"old_gpr":"Clo1313_2853"
},
"annotation":{
"bigg.reaction":[
"AGDC, AGDC_r"
],
"biocyc":[
"NAG6PDEACET-RXN"
],
"brenda":[
"BR26100"
],
"ec-code":[
"3.5.1.25"
],
"kegg.reaction":[
"R02059"
],
"metacyc":[
"NAG6PDEACET-RXN"
],
"metanetx.reaction":[
"MNXR542"
],
"rhea":[
"22936, 22937, 22938, 22939"
],
"sbo":"SBO:0000176",
"seed.reaction":[
"rxn01484"
],
"unipathway.reaction":[
"UCR02059, UER00683"
]
}
},
{
"id":"PGAMT",
"name":"Phosphoglucosamine mutase",
"metabolites":{
"gam1p_c":-1.0,
"gam6p_c":1.0
},
"lower_bound":-1000.0,
"upper_bound":1000.0,
"gene_reaction_rule":"CLO1313_RS05575",
"subsystem":"Amino sugar and nucleotide sugar metabolism",
"notes":{
"confidence_level":"2",
"old_gpr":"Clo1313_1098"
},
"annotation":{
"bigg.reaction":[
"PGAMT"
],
"biocyc":[
"5.4.2.10-RXN"
],
"brenda":[
"BR22836, BS141667"
],
"ec-code":[
"5.4.2.10"
],
"kegg.reaction":[
"R02060"
],
"metacyc":[
"5.4.2.10-RXN"
],
"metanetx.reaction":[
"MNXR4183"
],
"rhea":[
"23424, 23425, 23426, 23427"
],
"sbo":"SBO:0000176",
"seed.reaction":[
"rxn01485"
],
"unipathway.reaction":[
"UCR02060, UER00531"
]
}
},
{
"id":"FRTT",
"name":"Farnesyltranstransferase",
"metabolites":{
"frdp_c":-1.0,
"ggdp_c":1.0,
"h_c":1.0,
"ipdp_c":-1.0,
"ppi_c":1.0
},
"lower_bound":-1000,
"upper_bound":1000,
"gene_reaction_rule":"CLO1313_RS07040",
"subsystem":"Terpenoid backbone biosynthesis",
"notes":{
"confidence_level":"2",
"old_gpr":"Clo1313_1390"
},
"annotation":{
"bigg.reaction":[
"FRTT"
],
"biopath":[
"RXN01281"
],
"brenda":[
"BR47565"
],
"ec-code":[
"2.5.1.29"
],
"kegg.reaction":[
"R02061"
],
"metacyc":[
"FARNESYLTRANSTRANSFERASE-RXN"
],
"metanetx.reaction":[
"MNXR55435"
],
"rhea":[
"17653, 17654, 17655, 17656"
],
"sbo":"SBO:0000176",
"seed.reaction":[
"rxn01486"
],
"unipathway.reaction":[
"UCR02061, UER00564"
]
}
},
{
"id":"F6PPT",
"name":"PPi:D-fructose-6-phosphate 6-phosphotransferase",
"metabolites":{
"f6p_B_c":-1.0,
"fdp_c":1.0,
"h_c":1.0,
"pi_c":1.0,
"ppi_c":-1.0
},
"lower_bound":0.0,
"upper_bound":1000.0,
"gene_reaction_rule":"CLO1313_RS05090 or CLO1313_RS09485 or CLO1313_RS05115 or CLO1313_RS05100",
"subsystem":"Fructose and mannose metabolism",
"notes":{
"confidence_level":"4",
"old_gpr":"Clo1313_0997 or Clo1313_1876  or Clo1313_1002 or Clo1313_0999"
},
"annotation":{
"ec-code":[
"2.7.1.56    2.7.1.90     2.7.1.11"
],
"iatcore":[
"GG3"
],
"kegg.reaction":[
"R00764, R02073"
],
"metacyc":[
"2.7.1.90-RXN"
],
"metanetx.reaction":[
"MNXR39690"
],
"rhea":[
"13613, 13614, 13615, 13616"
],
"sbo":"SBO:0000176",
"seed.reaction":[
"rxn00551"
]
}
},
{
"id":"NTD6",
"name":"5'-nucleotidase (dAMP)",
"metabolites":{
"dad_2_c":1.0,
"damp_c":-1.0,
"h2o_c":-1.0,
"pi_c":1.0
},
"lower_bound":0.0,
"upper_bound":1000.0,
"gene_reaction_rule":"CLO1313_RS15375",
"subsystem":"Purine metabolism",
"notes":{
"confidence_level":"2",
"old_gpr":"Clo1313_3022"
},
"annotation":{
"bigg.reaction":[
"NTD6, NTD6l, NTD6pp"
],
"biopath":[
"RXN00095"
],
"ec-code":[
"3.1.3.5"
],
"kegg.reaction":[
"R02088"
],
"metanetx.reaction":[
"MNXR3879"
],
"rhea":[
"29371, 29372, 29373, 29374"
],
"sbo":"SBO:0000176",
"seed.reaction":[
"rxn01507, rxn13134"
]
}
},
{
"id":"DGTCY",
"name":"DGTP:cytidine 5'-phosphotransferase",
"metabolites":{
"cmp_c":1.0,
"cytd_c":-1.0,
"dgdp_c":1.0,
"dgtp_c":-1.0,
"h_c":1.0
},
"lower_bound":0.0,
"upper_bound":1000.0,
"gene_reaction_rule":"CLO1313_RS09560",
"subsystem":"Pyrimidine metabolism",
"notes":{
"confidence_level":"2",
"old_gpr":"Clo1313_1891"
},
"annotation":{
"ec-code":[
"2.7.1.48"
],
"kegg.reaction":[
"R02091"
],
"metanetx.reaction":[
"MNXR59318"
],
"sbo":"SBO:0000176",
"seed.reaction":[
"rxn01510"
]
}
},
{
"id":"NDPK4",
"name":"Nucleoside-diphosphate kinase (ATP:dTDP)",
"metabolites":{
"adp_c":1.0,
"atp_c":-1.0,
"dtdp_c":-1.0,
"dttp_c":1.0
},
"lower_bound":0.0,
"upper_bound":1000.0,
"gene_reaction_rule":"CLO1313_RS07615",
"subsystem":"Pyrimidine metabolism",
"notes":{
"confidence_level":"2",
"old_gpr":"Clo1313_1508"
},
"annotation":{
"bigg.reaction":[
"NDPK4, NDPK4m, NDPK4n"
],
"biopath":[
"RXN00420"
],
"brenda":[
"BS358250"
],
"ec-code":[
"2.7.4.6"
],
"kegg.reaction":[
"R02093"
],
"metacyc":[
"DTDPKIN-RXN"
],
"metanetx.reaction":[
"MNXR55761"
],
"rhea":[
"27682, 27683, 27684, 27685"
],
"sbo":"SBO:0000176",
"seed.reaction":[
"rxn01512"
]
}
},
{
"id":"DTTGY",
"name":"DTTP:cytidine 5'-phosphotransferase",
"metabolites":{
"cmp_c":1.0,
"cytd_c":-1.0,
"dtdp_c":1.0,
"dttp_c":-1.0,
"h_c":1.0
},
"lower_bound":0.0,
"upper_bound":1000.0,
"gene_reaction_rule":"CLO1313_RS09560",
"subsystem":"Pyrimidine metabolism",
"notes":{
"confidence_level":"2",
"old_gpr":"Clo1313_1891"
},
"annotation":{
"ec-code":[
"2.7.1.48"
],
"kegg.reaction":[
"R02096"
],
"metanetx.reaction":[
"MNXR59319"
],
"sbo":"SBO:0000176",
"seed.reaction":[
"rxn01515"
]
}
},
{
"id":"DTTUP",
"name":"DTTP:uridine 5'-phosphotransferase",
"metabolites":{
"dtdp_c":1.0,
"dttp_c":-1.0,
"h_c":1.0,
"ump_c":1.0,
"uri_c":-1.0
},
"lower_bound":0.0,
"upper_bound":1000.0,
"gene_reaction_rule":"CLO1313_RS09560",
"subsystem":"Pyrimidine metabolism",
"notes":{
"confidence_level":"2",
"old_gpr":"Clo1313_1891"
},
"annotation":{
"ec-code":[
"2.7.1.48"
],
"kegg.reaction":[
"R02097"
],
"metanetx.reaction":[
"MNXR59320"
],
"sbo":"SBO:0000176",
"seed.reaction":[
"rxn01516"
]
}
},
{
"id":"DUTPDP",
"name":"DUTP diphosphatase",
"metabolites":{
"dump_c":1.0,
"dutp_c":-1.0,
"h2o_c":-1.0,
"h_c":2.0,
"ppi_c":1.0
},
"lower_bound":0.0,
"upper_bound":1000.0,
"gene_reaction_rule":"CLO1313_RS01245",
"subsystem":"Pyrimidine metabolism",
"notes":{
"confidence_level":"2",
"old_gpr":"Clo1313_0245"
},
"annotation":{
"bigg.reaction":[
"DUTPDP, DUTPDPm, DUTPDPn"
],
"biocyc":[
"DUTP-PYROP-RXN"
],
"biopath":[
"RXN00353"
],
"brenda":[
"BR22764"
],
"ec-code":[
"3.6.1.19        3.6.1.23"
],
"kegg.reaction":[
"R02100"
],
"metacyc":[
"DUTP-PYROP-RXN"
],
"metanetx.reaction":[
"MNXR1816"
],
"reactome":[
"REACT_103311, REACT_106534, REACT_108277, REACT_108948, REACT_109343, REACT_139648, REACT_150, REACT_156677, REACT_30531, REACT_54215, REACT_76954, REACT_77124, REACT_81301, REACT_87407, REACT_90858, REACT_92173, REACT_96660, REACT_96711"
],
"rhea":[
"10248, 10249, 10250, 10251"
],
"sbo":"SBO:0000176",
"seed.reaction":[
"rxn01519"
],
"unipathway.reaction":[
"UCR02100, UER00666"
]
}
},
{
"id":"TMDS",
"name":"Thymidylate synthase",
"metabolites":{
"dhf_c":1.0,
"dtmp_c":1.0,
"dump_c":-1.0,
"mlthf_c":-1.0
},
"lower_bound":0.0,
"upper_bound":1000.0,
"gene_reaction_rule":"CLO1313_RS05250",
"subsystem":"Pyrimidine metabolism",
"notes":{
"confidence_level":"2",
"old_gpr":"Clo1313_1030"
},
"annotation":{
"bigg.reaction":[
"TMDS"
],
"biocyc":[
"THYMIDYLATESYN-RXN"
],
"brenda":[
"BR43900, BS319728"
],
"ec-code":[
"2.1.1.45"
],
"kegg.reaction":[
"R02101"
],
"metacyc":[
"THYMIDYLATESYN-RXN"
],
"metanetx.reaction":[
"MNXR5095"
],
"rhea":[
"12104, 12105, 12106, 12107"
],
"sbo":"SBO:0000176",
"seed.reaction":[
"rxn01520"
]
}
},
{
"id":"PUNP3",
"name":"Purine-nucleoside phosphorylase (Guanosine)",
"metabolites":{
"gsn_c":-1.0,
"gua_c":1.0,
"pi_c":-1.0,
"r1p_c":1.0
},
"lower_bound":-1000.0,
"upper_bound":1000.0,
"gene_reaction_rule":"CLO1313_RS05375 or CLO1313_RS11880",
"subsystem":"Purine metabolism",
"notes":{
"confidence_level":"2",
"old_gpr":"Clo1313_1056 or Clo1313_2341"
},
"annotation":{
"bigg.reaction":[
"PUNP3, PUNP3m"
],
"biocyc":[
"RXN0-5199"
],
"brenda":[
"BR44271"
],
"ec-code":[
"2.4.2.1         2.4.2.15"
],
"kegg.reaction":[
"R02147"
],
"metacyc":[
"GUANPHOSPHOR-RXN, RXN0-5199"
],
"metanetx.reaction":[
"MNXR4524"
],
"rhea":[
"13233, 13234, 13235, 13236"
],
"sbo":"SBO:0000176",
"seed.reaction":[
"rxn01548"
]
}
},
{
"id":"ILETA",
"name":"Isoleucine transaminase",
"metabolites":{
"3mop_c":1.0,
"akg_c":-1.0,
"glu__L_c":1.0,
"ile__L_c":-1.0
},
"lower_bound":-1000.0,
"upper_bound":1000.0,
"gene_reaction_rule":"CLO1313_RS06910",
"subsystem":"Valine, leucine and isoleucine degradation",
"notes":{
"confidence_level":"2",
"old_gpr":"Clo1313_1364"
},
"annotation":{
"bigg.reaction":[
"ILETA, ILETAm"
],
"biocyc":[
"BRANCHED-CHAINAMINOTRANSFERILEU-RXN"
],
"brenda":[
"BS356522"
],
"ec-code":[
"2.6.1.42"
],
"kegg.reaction":[
"R02199"
],
"metacyc":[
"BRANCHED-CHAINAMINOTRANSFERILEU-RXN"
],
"metanetx.reaction":[
"MNXR31743"
],
"rhea":[
"24801, 24802, 24803, 24804"
],
"sbo":"SBO:0000176",
"seed.reaction":[
"rxn01575"
],
"unipathway.reaction":[
"UCR02199, UER00058"
]
}
},
{
"id":"DHFOR",
"name":"Dihydrofolate:NAD+ oxidoreductase",
"metabolites":{
"dhf_c":-1.0,
"fol_c":1.0,
"h_c":1.0,
"nad_c":-1.0,
"nadh_c":1.0
},
"lower_bound":0.0,
"upper_bound":1000.0,
"gene_reaction_rule":"CLO1313_RS05255",
"subsystem":"One carbon pool by folate",
"notes":{
"confidence_level":"2",
"curation_notes":"Undetermined cofactor. See DHFOR2",
"old_gpr":"Clo1313_1031"
},
"annotation":{
"ec-code":[
"1.5.1.3"
],
"kegg.reaction":[
"R02235"
],
"metanetx.reaction":[
"MNXR14999"
],
"sbo":"SBO:0000176",
"seed.reaction":[
"rxn01601"
]
}
},
{
"id":"DHFOR2",
"name":"Dihydrofolate:NADP+ oxidoreductase One carbon pool by folate / Folate biosynthesis EC:1.5.1.3",
"metabolites":{
"dhf_c":-1.0,
"fol_c":1.0,
"h_c":1.0,
"nadp_c":-1.0,
"nadph_c":1.0
},
"lower_bound":0.0,
"upper_bound":1000.0,
"gene_reaction_rule":"CLO1313_RS05255",
"subsystem":"One carbon pool by folate",
"notes":{
"confidence_level":"2",
"curation_notes":"Undetermined cofactor. See DHFOR",
"old_gpr":"Clo1313_1031"
},
"annotation":{
"bigg.reaction":[
"FOLR2"
],
"biopath":[
"RXN00869"
],
"ec-code":[
"1.5.1.3"
],
"kegg.reaction":[
"R02236"
],
"metanetx.reaction":[
"MNXR2269"
],
"reactome":[
"REACT_100229, REACT_104075, REACT_104901, REACT_108795, REACT_109109, REACT_112030, REACT_11204, REACT_114371, REACT_153572, REACT_160062, REACT_33305, REACT_78748, REACT_86742, REACT_87988, REACT_96207, REACT_98718"
],
"rhea":[
"31103, 31104, 31105, 31106"
],
"sbo":"SBO:0000176",
"seed.reaction":[
"rxn01602"
],
"unipathway.reaction":[
"UCR02236, UER00818"
]
}
},
{
"id":"DHFS",
"name":"Dihydrofolate synthase",
"metabolites":{
"adp_c":1.0,
"atp_c":-1.0,
"dhf_c":1.0,
"dhpt_c":-1.0,
"glu__L_c":-1.0,
"h_c":1.0,
"pi_c":1.0
},
"lower_bound":0.0,
"upper_bound":1000.0,
"gene_reaction_rule":"CLO1313_RS04435",
"subsystem":"Folate biosynthesis",
"notes":{
"confidence_level":"2",
"old_gpr":"Clo1313_0864"
},
"annotation":{
"biocyc":[
"DIHYDROFOLATESYNTH-RXN"
],
"ec-code":[
"6.3.2.12        6.3.2.17"
],
"kegg.reaction":[
"R02237"
],
"metacyc":[
"DIHYDROFOLATESYNTH-RXN"
],
"metanetx.reaction":[
"MNXR32670"
],
"rhea":[
"23584, 23585, 23586, 23587"
],
"sbo":"SBO:0000176",
"seed.reaction":[
"rxn01603"
],
"unipathway.reaction":[
"UCR02237, UER00157"
]
}
},
{
"id":"PPROR",
"name":"phenylpropanoate:NAD+ delta2-oxidoreductase",
"metabolites":{
"cinnm_c":-1.0,
"h_c":-1.0,
"nad_c":1.0,
"nadh_c":-1.0,
"pppn_c":1.0
},
"lower_bound":-1000.0,
"upper_bound":1000.0,
"gene_reaction_rule":"CLO1313_RS02780",
"subsystem":"Phenylalanine metabolism",
"notes":{
"confidence_level":"1",
"old_gpr":"Clo1313_0542"
},
"annotation":{
"ec-code":[
"1.3.1.31"
],
"kegg.reaction":[
"R02252"
],
"sbo":"SBO:0000176"
}
},
{
"id":"FCLPA",
"name":"L-fuculose 1-phosphate aldolase",
"metabolites":{
"dhap_c":1.0,
"fc1p_c":-1.0,
"lald__L_c":1.0
},
"lower_bound":0.0,
"upper_bound":1000.0,
"gene_reaction_rule":"CLO1313_RS09650",
"subsystem":"Fructose and mannose metabolism",
"notes":{
"confidence_level":"2",
"old_gpr":"Clo1313_1907"
},
"annotation":{
"bigg.reaction":[
"FCLPA"
],
"brenda":[
"BR348"
],
"ec-code":[
"4.1.2.17"
],
"kegg.reaction":[
"R02262"
],
"metacyc":[
"FUCPALDOL-RXN"
],
"metanetx.reaction":[
"MNXR2194"
],
"rhea":[
"12933, 12934, 12935, 12936"
],
"sbo":"SBO:0000176",
"seed.reaction":[
"rxn01620"
],
"unipathway.reaction":[
"UCR02262, UER00626"
]
}
},
{
"id":"G1SAT",
"name":"Glutamate-1-semialdehyde aminotransferase",
"metabolites":{
"5aop_c":-1.0,
"glu1sa_c":1.0
},
"lower_bound":-1000.0,
"upper_bound":1000.0,
"gene_reaction_rule":"CLO1313_RS00600",
"subsystem":"Porphyrin and chlorophyll metabolism",
"notes":{
"confidence_level":"2",
"old_gpr":"Clo1313_0113"
},
"annotation":{
"bigg.reaction":[
"G1SAT, G1SATi"
],
"biocyc":[
"GSAAMINOTRANS-RXN"
],
"biopath":[
"RXN00998"
],
"brenda":[
"BR32"
],
"ec-code":[
"5.4.3.8"
],
"kegg.reaction":[
"R02272"
],
"metacyc":[
"GSAAMINOTRANS-RXN"
],
"metanetx.reaction":[
"MNXR2422"
],
"rhea":[
"14265, 14266, 14267, 14268"
],
"sbo":"SBO:0000176",
"seed.reaction":[
"rxn01629"
],
"unipathway.reaction":[
"UCR02272, UER00317"
]
}
},
{
"id":"ORNTAC",
"name":"Ornithine transacetylase",
"metabolites":{
"acglu_c":1.0,
"acorn_c":-1.0,
"glu__L_c":-1.0,
"orn__L_c":1.0
},
"lower_bound":-1000.0,
"upper_bound":1000.0,
"gene_reaction_rule":"CLO1313_RS10900",
"subsystem":"Arginine and proline metabolism",
"notes":{
"confidence_level":"2",
"old_gpr":"Clo1313_2150"
},
"annotation":{
"biocyc":[
"GLUTAMATE-N-ACETYLTRANSFERASE-RXN"
],
"brenda":[
"BR44035"
],
"ec-code":[
"2.3.1.35"
],
"kegg.reaction":[
"R02282"
],
"metacyc":[
"GLUTAMATE-N-ACETYLTRANSFERASE-RXN"
],
"metanetx.reaction":[
"MNXR33559"
],
"rhea":[
"15349, 15350, 15351, 15352"
],
"sbo":"SBO:0000176"
}
},
{
"id":"ACOTA",
"name":"Acetylornithine transaminase",
"metabolites":{
"acg5sa_c":1.0,
"acorn_c":-1.0,
"akg_c":-1.0,
"glu__L_c":1.0
},
"lower_bound":-1000.0,
"upper_bound":1000.0,
"gene_reaction_rule":"CLO1313_RS12990",
"subsystem":"Arginine and proline metabolism",
"notes":{
"confidence_level":"2",
"old_gpr":"Clo1313_2558"
},
"annotation":{
"bigg.reaction":[
"ACOTA, ACOTAim"
],
"biocyc":[
"ACETYLORNTRANSAM-RXN"
],
"brenda":[
"BR48055"
],
"ec-code":[
"2.6.1.11"
],
"kegg.reaction":[
"R02283"
],
"metacyc":[
"ACETYLORNTRANSAM-RXN"
],
"metanetx.reaction":[
"MNXR30610"
],
"rhea":[
"18049, 18050, 18051, 18052"
],
"sbo":"SBO:0000176",
"seed.reaction":[
"rxn01637"
],
"unipathway.reaction":[
"UCR02283, UER00109"
]
}
},
{
"id":"ASAD",
"name":"Aspartate-semialdehyde dehydrogenase",
"metabolites":{
"4pasp_c":1.0,
"aspsa_c":-1.0,
"h_c":1.0,
"nadp_c":-1.0,
"nadph_c":1.0,
"pi_c":-1.0
},
"lower_bound":-1000.0,
"upper_bound":1000.0,
"gene_reaction_rule":"CLO1313_RS06375",
"subsystem":"Glycine, serine and threonine metabolism",
"notes":{
"confidence_level":"2",
"old_gpr":"Clo1313_1255"
},
"annotation":{
"bigg.reaction":[
"ASAD, ASADi"
],
"biocyc":[
"ASPARTATE-SEMIALDEHYDE-DEHYDROGENASE-RXN"
],
"biopath":[
"RXN00723"
],
"brenda":[
"BR36772, BS370126"
],
"ec-code":[
"1.2.1.11"
],
"kegg.reaction":[
"R02291"
],
"metacyc":[
"ASPARTATE-SEMIALDEHYDE-DEHYDROGENASE-RXN"
],
"metanetx.reaction":[
"MNXR832"
],
"rhea":[
"24284, 24285, 24286, 24287"
],
"sbo":"SBO:0000176",
"seed.reaction":[
"rxn01643"
],
"unipathway.reaction":[
"UCR02291, UER00016, UER00463, UER00464"
]
}
},
{
"id":"ASAHL",
"name":"L-Aspartate-4-semialdehyde hydro-lyase (adding pyruvate and cyclizing)",
"metabolites":{
"23dhdp_c":1.0,
"aspsa_c":-1.0,
"h2o_c":2.0,
"h_c":1.0,
"pyr_c":-1.0
},
"lower_bound":0.0,
"upper_bound":1000.0,
"gene_reaction_rule":"CLO1313_RS06370",
"subsystem":"Lysine biosynthesis",
"notes":{
"confidence_level":"2",
"old_gpr":"Clo1313_1254"
},
"annotation":{
"biocyc":[
"DIHYDRODIPICSYN-RXN"
],
"ec-code":[
"4.2.1.52     4.3.3.7"
],
"kegg.reaction":[
"R02292, R10147"
],
"metacyc":[
"DIHYDRODIPICSYN-RXN"
],
"metanetx.reaction":[
"MNXR61396"
],
"rhea":[
"34171, 34172, 34173, 34174"
],
"sbo":"SBO:0000176"
}
},
{
"id":"PNP",
"name":"Purine nucleoside phosphorylase",
"metabolites":{
"h_c":1.0,
"ncam_c":1.0,
"pi_c":-1.0,
"r1p_c":1.0,
"rnam_c":-1.0
},
"lower_bound":-1000.0,
"upper_bound":1000.0,
"gene_reaction_rule":"CLO1313_RS05375 or CLO1313_RS11880",
"subsystem":"Nicotinate and nicotinamide metabolism",
"notes":{
"confidence_level":"2",
"old_gpr":"Clo1313_1056 or Clo1313_2341"
},
"annotation":{
"bigg.reaction":[
"PNP"
],
"ec-code":[
"2.4.2.1"
],
"kegg.reaction":[
"R02294"
],
"metanetx.reaction":[
"MNXR4360"
],
"sbo":"SBO:0000176",
"seed.reaction":[
"rxn01646"
]
}
},
{
"id":"NP1",
"name":"Nucleotide phosphatase",
"metabolites":{
"h_c":1.0,
"nac_c":1.0,
"nicrns_c":-1.0,
"pi_c":-1.0,
"r1p_c":1.0
},
"lower_bound":-1000.0,
"upper_bound":1000.0,
"gene_reaction_rule":"CLO1313_RS05375 or CLO1313_RS11880",
"subsystem":"Nicotinate and nicotinamide metabolism",
"notes":{
"confidence_level":"1",
"old_gpr":"Clo1313_1056 or Clo1313_2341"
},
"annotation":{
"bigg.reaction":[
"NP1"
],
"ec-code":[
"2.4.2.1"
],
"kegg.reaction":[
"R02295"
],
"metanetx.reaction":[
"MNXR3856"
],
"sbo":"SBO:0000176",
"seed.reaction":[
"rxn01647"
]
}
},
{
"id":"PYNP1",
"name":"Pyrimidine-nucleoside phosphorylase (cytosine)",
"metabolites":{
"csn_c":1.0,
"cytd_c":-1.0,
"pi_c":-1.0,
"r1p_c":1.0
},
"lower_bound":-1000.0,
"upper_bound":1000.0,
"gene_reaction_rule":"CLO1313_RS07795",
"subsystem":"Pyrimidine metabolism",
"notes":{
"confidence_level":"2",
"old_gpr":"Clo1313_1545"
},
"annotation":{
"bigg.reaction":[
"PYNP1"
],
"ec-code":[
"2.4.2.2"
],
"kegg.reaction":[
"R02296"
],
"metanetx.reaction":[
"MNXR4547"
],
"sbo":"SBO:0000176",
"seed.reaction":[
"rxn01648"
]
}
},
{
"id":"PUNP7",
"name":"Purine-nucleoside phosphorylase (Xanthosine)",
"metabolites":{
"pi_c":-1.0,
"r1p_c":1.0,
"xan_c":1.0,
"xtsn_c":-1.0
},
"lower_bound":-1000.0,
"upper_bound":1000.0,
"gene_reaction_rule":"CLO1313_RS05375 or CLO1313_RS11880",
"subsystem":"Purine metabolism",
"notes":{
"confidence_level":"2",
"old_gpr":"Clo1313_1056 or Clo1313_2341"
},
"annotation":{
"bigg.reaction":[
"PUNP7"
],
"biocyc":[
"XANTHOSINEPHOSPHORY-RXN"
],
"ec-code":[
"2.4.2.1         2.4.2.-"
],
"kegg.reaction":[
"R02297"
],
"metacyc":[
"XANTHOSINEPHOSPHORY-RXN"
],
"metanetx.reaction":[
"MNXR4528"
],
"rhea":[
"27638, 27639, 27640, 27641"
],
"sbo":"SBO:0000176",
"seed.reaction":[
"rxn01649"
]
}
},
{
"id":"FTCL",
"name":"5-Formyltetrahydrofolate cyclo-ligase (ADP-forming)",
"metabolites":{
"5fthf_c":-1.0,
"adp_c":1.0,
"atp_c":-1.0,
"methf_c":1.0,
"pi_c":1.0
},
"lower_bound":0.0,
"upper_bound":1000.0,
"gene_reaction_rule":"CLO1313_RS04920",
"subsystem":"One carbon pool by folate",
"notes":{
"confidence_level":"2",
"old_gpr":"Clo1313_0962"
},
"annotation":{
"bigg.reaction":[
"FTHFCL, FTHFCLm"
],
"biocyc":[
"5-FORMYL-THF-CYCLO-LIGASE-RXN"
],
"ec-code":[
"6.3.3.2"
],
"kegg.reaction":[
"R02301"
],
"metanetx.reaction":[
"MNXR55443"
],
"sbo":"SBO:0000176",
"seed.reaction":[
"rxn01653"
]
}
},
{
"id":"NMNR",
"name":"Nmn hydrolysis",
"metabolites":{
"h2o_c":-1.0,
"nmn_c":-1.0,
"pi_c":1.0,
"rnam_c":1.0
},
"lower_bound":0.0,
"upper_bound":1000.0,
"gene_reaction_rule":"CLO1313_RS15375",
"subsystem":"Nicotinate and nicotinamide metabolism",
"notes":{
"confidence_level":"2",
"old_gpr":"Clo1313_3022"
},
"annotation":{
"biocyc":[
"RXN-5841"
],
"ec-code":[
"3.1.3.5"
],
"kegg.reaction":[
"R02323"
],
"metacyc":[
"RXN-5841"
],
"metanetx.reaction":[
"MNXR15016"
],
"rhea":[
"30815, 30816, 30817, 30818"
],
"sbo":"SBO:0000176",
"seed.reaction":[
"rxn01670"
]
}
},
{
"id":"RNMK",
"name":"Ribosylnicotinamide kinase",
"metabolites":{
"adp_c":1.0,
"atp_c":-1.0,
"h_c":1.0,
"nmn_c":1.0,
"rnam_c":-1.0
},
"lower_bound":0.0,
"upper_bound":1000.0,
"gene_reaction_rule":"CLO1313_RS01855",
"subsystem":"Nicotinate and nicotinamide metabolism",
"notes":{
"confidence_level":"2",
"old_gpr":"Clo1313_0365"
},
"annotation":{
"ec-code":[
"2.7.1.22"
],
"kegg.reaction":[
"R02324"
],
"sbo":"SBO:0000176"
}
},
{
"id":"DCTPD",
"name":"DCTP deaminase",
"metabolites":{
"dctp_c":-1.0,
"dutp_c":1.0,
"h2o_c":-1.0,
"h_c":-1.0,
"nh4_c":1.0
},
"lower_bound":-1000.0,
"upper_bound":1000.0,
"gene_reaction_rule":"CLO1313_RS11380",
"subsystem":"Pyrimidine metabolism",
"notes":{
"confidence_level":"2",
"old_gpr":"Clo1313_2239"
},
"annotation":{
"bigg.reaction":[
"DCTPD"
],
"biocyc":[
"DCTP-DEAM-RXN"
],
"biopath":[
"RXN00121"
],
"brenda":[
"BR22734"
],
"ec-code":[
"3.5.4.13"
],
"kegg.reaction":[
"R02325"
],
"metacyc":[
"DCTP-DEAM-RXN"
],
"metanetx.reaction":[
"MNXR1475"
],
"rhea":[
"22680, 22681, 22682, 22683"
],
"sbo":"SBO:0000176",
"seed.reaction":[
"rxn01672"
],
"unipathway.reaction":[
"UCR02325, UER00665"
]
}
},
{
"id":"NDPK7",
"name":"ATP:dCDP phosphotransferase",
"metabolites":{
"adp_c":1.0,
"atp_c":-1.0,
"dcdp_c":-1.0,
"dctp_c":1.0
},
"lower_bound":0.0,
"upper_bound":1000.0,
"gene_reaction_rule":"CLO1313_RS07615",
"subsystem":"Pyrimidine metabolism",
"notes":{
"confidence_level":"2",
"old_gpr":"Clo1313_1508"
},
"annotation":{
"bigg.reaction":[
"NDPK7, NDPK7m, NDPK7n"
],
"biocyc":[
"DCDPKIN-RXN"
],
"biopath":[
"RXN00944"
],
"brenda":[
"BS358245"
],
"ec-code":[
"2.7.4.6"
],
"kegg.reaction":[
"R02326"
],
"metacyc":[
"DCDPKIN-RXN"
],
"metanetx.reaction":[
"MNXR55764"
],
"rhea":[
"27678, 27679, 27680, 27681"
],
"sbo":"SBO:0000176",
"seed.reaction":[
"rxn01673"
]
}
},
{
"id":"DCTUP",
"name":"DCTP:uridine 5'-phosphotransferase",
"metabolites":{
"dcdp_c":1.0,
"dctp_c":-1.0,
"h_c":1.0,
"ump_c":1.0,
"uri_c":-1.0
},
"lower_bound":0.0,
"upper_bound":1000.0,
"gene_reaction_rule":"CLO1313_RS09560",
"subsystem":"Pyrimidine metabolism",
"notes":{
"confidence_level":"2",
"old_gpr":"Clo1313_1891"
},
"annotation":{
"ec-code":[
"2.7.1.48"
],
"kegg.reaction":[
"R02327"
],
"metanetx.reaction":[
"MNXR59354"
],
"sbo":"SBO:0000176",
"seed.reaction":[
"rxn01674"
]
}
},
{
"id":"NDPK6",
"name":"Nucleoside-diphosphate kinase (ATP:dUDP)",
"metabolites":{
"adp_c":1.0,
"atp_c":-1.0,
"dudp_c":-1.0,
"dutp_c":1.0
},
"lower_bound":0.0,
"upper_bound":1000.0,
"gene_reaction_rule":"CLO1313_RS07615",
"subsystem":"Pyrimidine metabolism",
"notes":{
"confidence_level":"2",
"old_gpr":"Clo1313_1508"
},
"annotation":{
"bigg.reaction":[
"NDPK6, NDPK6m, NDPK6n"
],
"biocyc":[
"DUDPKIN-RXN"
],
"biopath":[
"RXN00303"
],
"ec-code":[
"2.7.4.6"
],
"kegg.reaction":[
"R02331"
],
"metacyc":[
"DUDPKIN-RXN"
],
"metanetx.reaction":[
"MNXR55763"
],
"rhea":[
"28582, 28583, 28584, 28585"
],
"sbo":"SBO:0000176",
"seed.reaction":[
"rxn01678"
]
}
},
{
"id":"DUTUP",
"name":"DUTP:uridine 5'-phosphotransferase",
"metabolites":{
"dudp_c":1.0,
"dutp_c":-1.0,
"h_c":1.0,
"ump_c":1.0,
"uri_c":-1.0
},
"lower_bound":0.0,
"upper_bound":1000.0,
"gene_reaction_rule":"CLO1313_RS09560",
"subsystem":"Pyrimidine metabolism",
"notes":{
"confidence_level":"2",
"old_gpr":"Clo1313_1891"
},
"annotation":{
"ec-code":[
"2.7.1.48"
],
"kegg.reaction":[
"R02332"
],
"metanetx.reaction":[
"MNXR59355"
],
"sbo":"SBO:0000176",
"seed.reaction":[
"rxn01679"
]
}
},
{
"id":"TRPS3",
"name":"Tryptophan synthase (indoleglycerol phosphate)",
"metabolites":{
"3ig3p_c":-1.0,
"g3p_c":1.0,
"indole_c":1.0
},
"lower_bound":0.0,
"upper_bound":1000.0,
"gene_reaction_rule":"CLO1313_RS04305 or CLO1313_RS04300 or CLO1313_RS05330",
"subsystem":"Phenylalanine, tyrosine and tryptophan biosynthesis",
"notes":{
"confidence_level":"2",
"old_gpr":"Clo1313_0837 or Clo1313_0836 or Clo1313_1046"
},
"annotation":{
"biocyc":[
"RXN0-2381"
],
"biopath":[
"RXN01528"
],
"brenda":[
"BR48765"
],
"ec-code":[
"4.1.2.8         4.2.1.20"
],
"kegg.reaction":[
"R02340"
],
"metacyc":[
"RXN0-2381"
],
"metanetx.reaction":[
"MNXR5141"
],
"rhea":[
"14081, 14082, 14083, 14084"
],
"sbo":"SBO:0000176"
}
},
{
"id":"DCTCP",
"name":"DCTP:cytidine 5'-phosphotransferase",
"metabolites":{
"cmp_c":1.0,
"cytd_c":-1.0,
"dcdp_c":1.0,
"dctp_c":-1.0,
"h_c":1.0
},
"lower_bound":0.0,
"upper_bound":1000.0,
"gene_reaction_rule":"CLO1313_RS09560",
"subsystem":"Pyrimidine metabolism",
"notes":{
"confidence_level":"2",
"old_gpr":"Clo1313_1891"
},
"annotation":{
"ec-code":[
"2.7.1.48"
],
"kegg.reaction":[
"R02371"
],
"metanetx.reaction":[
"MNXR59359"
],
"sbo":"SBO:0000176",
"seed.reaction":[
"rxn01705"
]
}
},
{
"id":"DUTCP",
"name":"DUTP:cytidine 5'-phosphotransferase",
"metabolites":{
"cmp_c":1.0,
"cytd_c":-1.0,
"dudp_c":1.0,
"dutp_c":-1.0,
"h_c":1.0
},
"lower_bound":0.0,
"upper_bound":1000.0,
"gene_reaction_rule":"CLO1313_RS09560",
"subsystem":"Pyrimidine metabolism",
"notes":{
"confidence_level":"2",
"old_gpr":"Clo1313_1891"
},
"annotation":{
"ec-code":[
"2.7.1.48"
],
"kegg.reaction":[
"R02372"
],
"metanetx.reaction":[
"MNXR59360"
],
"sbo":"SBO:0000176",
"seed.reaction":[
"rxn01706"
]
}
},
{
"id":"CTINBL",
"name":"Cystathionine beta-lyase, cystine",
"metabolites":{
"Lcystin_c":-1.0,
"h2o_c":-1.0,
"nh4_c":1.0,
"pyr_c":1.0,
"thcys_c":1.0
},
"lower_bound":0.0,
"upper_bound":1000.0,
"gene_reaction_rule":"CLO1313_RS11800 or CLO1313_RS01965 or CLO1313_RS01970",
"subsystem":"Cysteine and methionine metabolism",
"notes":{
"confidence_level":"2",
"old_gpr":"Clo1313_2325 or Clo1313_0388 or Clo1313_0389"
},
"annotation":{
"bigg.reaction":[
"CYSLYSL"
],
"biopath":[
"RXN00515"
],
"ec-code":[
"4.4.1.1         4.4.1.8"
],
"kegg.reaction":[
"R02408"
],
"metanetx.reaction":[
"MNXR1351"
],
"rhea":[
"24927, 24928, 24929, 24930"
],
"sbo":"SBO:0000176",
"seed.reaction":[
"rxn01735"
]
}
},
{
"id":"SKDH",
"name":"Shikimate dehydrogenase",
"metabolites":{
"3dhsk_c":-1.0,
"h_c":-1.0,
"nadp_c":1.0,
"nadph_c":-1.0,
"skm_c":1.0
},
"lower_bound":0.0,
"upper_bound":1000.0,
"gene_reaction_rule":"CLO1313_RS06920",
"subsystem":"Phenylalanine, tyrosine and tryptophan biosynthesis",
"notes":{
"confidence_level":"1",
"old_gpr":"Clo1313_1366"
},
"annotation":{
"bigg.reaction":[
"SHK3D, SHK3Dr"
],
"biocyc":[
"SHIKIMATE-5-DEHYDROGENASE-RXN"
],
"brenda":[
"BR29283, BS187967"
],
"ec-code":[
"1.1.1.25        1.1.1.282"
],
"kegg.reaction":[
"R02413"
],
"metacyc":[
"RXN-7968, SHIKIMATE-5-DEHYDROGENASE-RXN"
],
"metanetx.reaction":[
"MNXR55917"
],
"reactome":[
"REACT_27289"
],
"rhea":[
"17737, 17738, 17739, 17740"
],
"sbo":"SBO:0000176",
"seed.reaction":[
"rxn01740, rxn01741"
],
"unipathway.reaction":[
"UCR02413, UER00087"
]
}
},
{
"id":"CDPGLC46DH",
"name":"CDP glucose 4 6 dehydratase",
"metabolites":{
"cdp4dh6doglc_c":1.0,
"cdpglc_c":-1.0,
"h2o_c":1.0
},
"lower_bound":0.0,
"upper_bound":1000.0,
"gene_reaction_rule":"CLO1313_RS00765",
"subsystem":"Amino sugar and nucleotide sugar metabolism",
"notes":{
"confidence_level":"2",
"old_gpr":"Clo1313_0147"
},
"annotation":{
"biocyc":[
"CDP-GLUCOSE-46-DEHYDRATASE-RXN"
],
"ec-code":[
"4.2.1.45"
],
"kegg.reaction":[
"R02426"
],
"metacyc":[
"CDP-GLUCOSE-46-DEHYDRATASE-RXN"
],
"metanetx.reaction":[
"MNXR15051"
],
"rhea":[
"17153, 17154, 17155, 17156"
],
"sbo":"SBO:0000176",
"seed.reaction":[
"rxn01750"
],
"unipathway.reaction":[
"UCR02426, UER00512"
]
}
},
{
"id":"AATC",
"name":"Aspartate aminotransferase, cysteate forming",
"metabolites":{
"3spyr_c":1.0,
"Lcyst_c":-1.0,
"akg_c":-1.0,
"glu__L_c":1.0
},
"lower_bound":-1000.0,
"upper_bound":1000.0,
"gene_reaction_rule":"CLO1313_RS07420 or CLO1313_RS09395 or CLO1313_RS01930 or CLO1313_RS08370",
"subsystem":"Cysteine and methionine metabolism",
"notes":{
"confidence_level":"2",
"curation_notes":"isolated",
"old_gpr":"Clo1313_1467 or Clo1313_1858 or Clo1313_0381 or Clo1313_1657"
},
"annotation":{
"bigg.reaction":[
"LCYSTAT, LCYSTATm"
],
"ec-code":[
"2.6.1.1"
],
"kegg.reaction":[
"R02433"
],
"metacyc":[
"RXN-11737"
],
"metanetx.reaction":[
"MNXR31786"
],
"sbo":"SBO:0000176",
"seed.reaction":[
"rxn01757"
]
}
},
{
"id":"PANTS",
"name":"Pantothenate synthase",
"metabolites":{
"ala_B_c":-1.0,
"amp_c":1.0,
"atp_c":-1.0,
"h_c":2.0,
"pant__R_c":-1.0,
"pnto__R_c":1.0,
"ppi_c":1.0
},
"lower_bound":0.0,
"upper_bound":1000.0,
"gene_reaction_rule":"CLO1313_RS06680",
"subsystem":"beta-Alanine metabolism",
"notes":{
"confidence_level":"2",
"old_gpr":"Clo1313_1317"
},
"annotation":{
"bigg.reaction":[
"PANTS"
],
"biocyc":[
"RXN-14175"
],
"biopath":[
"RXN01474"
],
"brenda":[
"BR101"
],
"ec-code":[
"6.3.2.1"
],
"kegg.reaction":[
"R02473"
],
"metacyc":[
"PANTOATE-BETA-ALANINE-LIG-RXN"
],
"metanetx.reaction":[
"MNXR4088"
],
"rhea":[
"10912, 10913, 10914, 10915"
],
"sbo":"SBO:0000176",
"seed.reaction":[
"rxn01791"
],
"unipathway.reaction":[
"UCR02473, UER00005"
]
}
},
{
"id":"DURIPP",
"name":"Deoxyuridine phosphorylase",
"metabolites":{
"2dr1p_c":1.0,
"duri_c":-1.0,
"pi_c":-1.0,
"ura_c":1.0
},
"lower_bound":-1000.0,
"upper_bound":1000.0,
"gene_reaction_rule":"CLO1313_RS05375 or CLO1313_RS11880",
"subsystem":"Pyrimidine metabolism",
"notes":{
"confidence_level":"2",
"old_gpr":"Clo1313_1056 or Clo1313_2341"
},
"annotation":{
"bigg.reaction":[
"DURIPP"
],
"biocyc":[
"URA-PHOSPH-RXN"
],
"brenda":[
"BR47487"
],
"ec-code":[
"2.4.2.1         2.4.2.4         2.4.2.23"
],
"kegg.reaction":[
"R02484"
],
"metacyc":[
"DEOXYURIDINE-PHOSPHORYLASE-RXN, URA-PHOSPH-RXN"
],
"metanetx.reaction":[
"MNXR1813"
],
"rhea":[
"22824, 22825, 22826, 22827"
],
"sbo":"SBO:0000176",
"seed.reaction":[
"rxn01799"
]
}
},
{
"id":"DCYTD",
"name":"Deoxycytidine deaminase",
"metabolites":{
"dcyt_c":-1.0,
"duri_c":1.0,
"h2o_c":-1.0,
"h_c":-1.0,
"nh4_c":1.0
},
"lower_bound":0.0,
"upper_bound":1000.0,
"gene_reaction_rule":"CLO1313_RS11915 or CLO1313_RS05815",
"subsystem":"Pyrimidine metabolism",
"notes":{
"confidence_level":"2",
"old_gpr":"Clo1313_2348 or Clo1313_1145"
},
"annotation":{
"bigg.reaction":[
"DCYTD, DCYTDn"
],
"biocyc":[
"CYTIDEAM2-RXN"
],
"biopath":[
"RXN00787"
],
"brenda":[
"BR22735"
],
"ec-code":[
"3.5.4.5         3.5.4.14"
],
"kegg.reaction":[
"R02485"
],
"metacyc":[
"CYTIDEAM-RXN"
],
"metanetx.reaction":[
"MNXR1478"
],
"rhea":[
"13433, 13434, 13435, 13436"
],
"sbo":"SBO:0000176",
"seed.reaction":[
"rxn01800"
]
}
},
{
"id":"PACCOAL",
"name":"Phenylacetate-CoA ligase",
"metabolites":{
"amp_c":1.0,
"atp_c":-1.0,
"coa_c":-1.0,
"h_c":2.0,
"pac_c":-1.0,
"phaccoa_c":1.0,
"ppi_c":1.0
},
"lower_bound":0.0,
"upper_bound":1000.0,
"gene_reaction_rule":"CLO1313_RS08140 or CLO1313_RS01925",
"subsystem":"Phenylalanine metabolism",
"notes":{
"confidence_level":"2",
"old_gpr":"Clo1313_1614 or Clo1313_0380"
},
"annotation":{
"bigg.reaction":[
"PACCOAL, PACCOALr"
],
"biocyc":[
"RXN-10819"
],
"brenda":[
"BR48383"
],
"ec-code":[
"6.2.1.30"
],
"kegg.reaction":[
"R02539"
],
"metacyc":[
"PHENYLACETATE--COA-LIGASE-RXN, RXN-10819"
],
"metanetx.reaction":[
"MNXR4073"
],
"rhea":[
"20956, 20957, 20958, 20959"
],
"sbo":"SBO:0000176",
"seed.reaction":[
"rxn01842"
]
}
},
{
"id":"PUNP2",
"name":"Purine-nucleoside phosphorylase (Deoxyadenosine)",
"metabolites":{
"2dr1p_c":1.0,
"ade_c":1.0,
"dad_2_c":-1.0,
"pi_c":-1.0
},
"lower_bound":-1000.0,
"upper_bound":1000.0,
"gene_reaction_rule":"CLO1313_RS05375 or CLO1313_RS11880",
"subsystem":"Purine metabolism",
"notes":{
"confidence_level":"2",
"old_gpr":"Clo1313_1056 or Clo1313_2341"
},
"annotation":{
"bigg.reaction":[
"PUNP2"
],
"ec-code":[
"2.4.2.1"
],
"kegg.reaction":[
"R02557"
],
"metacyc":[
"DEOXYADENPHOSPHOR-RXN"
],
"metanetx.reaction":[
"MNXR4523"
],
"rhea":[
"27742, 27743, 27744, 27745"
],
"sbo":"SBO:0000176",
"seed.reaction":[
"rxn01859"
]
}
},
{
"id":"3SALATA",
"name":"3-sulfino-alanine transaminase\u00c3\u00af\u00c2\u00bf\u00c2\u00bd",
"metabolites":{
"3sala_c":-1.0,
"3snpyr_c":1.0,
"akg_c":-1.0,
"glu__L_c":1.0
},
"lower_bound":-1000.0,
"upper_bound":1000.0,
"gene_reaction_rule":"CLO1313_RS07420 or CLO1313_RS09395 or CLO1313_RS01930 or CLO1313_RS08370",
"subsystem":"Cysteine and methionine metabolism",
"notes":{
"confidence_level":"2",
"old_gpr":"Clo1313_1467 or Clo1313_1858 or Clo1313_0381 or Clo1313_1657"
},
"annotation":{
"bigg.reaction":[
"3SALATAi, 3SALATAim"
],
"ec-code":[
"2.6.1.1"
],
"kegg.reaction":[
"R02619"
],
"metacyc":[
"3-SULFINOALANINE-AMINOTRANSFERASE-RXN"
],
"metanetx.reaction":[
"MNXR54915"
],
"sbo":"SBO:0000176",
"seed.reaction":[
"rxn01906"
]
}
},
{
"id":"ACGK",
"name":"Acetylglutamate kinase",
"metabolites":{
"acg5p_c":1.0,
"acglu_c":-1.0,
"adp_c":1.0,
"atp_c":-1.0
},
"lower_bound":0.0,
"upper_bound":1000.0,
"gene_reaction_rule":"CLO1313_RS12980",
"subsystem":"Arginine and proline metabolism",
"notes":{
"confidence_level":"2",
"old_gpr":"Clo1313_2556"
},
"annotation":{
"bigg.reaction":[
"ACGK, ACGKm"
],
"biocyc":[
"ACETYLGLUTKIN-RXN"
],
"biopath":[
"RXN00583"
],
"brenda":[
"BR47830"
],
"ec-code":[
"2.7.2.8"
],
"kegg.reaction":[
"R02649"
],
"metacyc":[
"ACETYLGLUTKIN-RXN"
],
"metanetx.reaction":[
"MNXR382"
],
"rhea":[
"14629, 14630, 14631, 14632"
],
"sbo":"SBO:0000176",
"seed.reaction":[
"rxn01917"
],
"unipathway.reaction":[
"UCR02649, UER00107"
]
}
},
{
"id":"ALDD20x",
"name":"Aldehyde dehydrogenase  indole 3 acetaldehyde  NAD ",
"metabolites":{
"h2o_c":-1.0,
"h_c":2.0,
"id3acald_c":-1.0,
"ind3ac_c":1.0,
"nad_c":-1.0,
"nadh_c":1.0
},
"lower_bound":-1000.0,
"upper_bound":1000.0,
"gene_reaction_rule":"CLO1313_RS14795",
"subsystem":"Tryptophan metabolism",
"notes":{
"confidence_level":"0",
"old_gpr":"Clo1313_2911"
},
"annotation":{
"ec-code":[
"1.2.1.3"
],
"kegg.reaction":[
"R02678"
],
"sbo":"SBO:0000176"
}
},
{
"id":"UDPG2DGT",
"name":"UDPglucose:1,2-diacylglycerol 3-D-glucosyltransferase",
"metabolites":{
"3g12dgr_SA2_c":1.0,
"dag_gen_c":-1.0,
"udp_c":1.0,
"udpg_c":-1.0
},
"lower_bound":0.0,
"upper_bound":1000.0,
"gene_reaction_rule":"CLO1313_RS03770",
"subsystem":"Glycerolipid metabolism",
"notes":{
"confidence_level":"2",
"old_gpr":"Clo1313_0728"
},
"annotation":{
"brenda":[
"BR47650"
],
"ec-code":[
"2.4.1.157"
],
"kegg.reaction":[
"R02689"
],
"metanetx.reaction":[
"MNXR57071"
],
"sbo":"SBO:0000176",
"seed.reaction":[
"rxn06219"
]
}
},
{
"id":"NTD10",
"name":"5'-nucleotidase (XMP)",
"metabolites":{
"h2o_c":-1.0,
"pi_c":1.0,
"xmp_c":-1.0,
"xtsn_c":1.0
},
"lower_bound":0.0,
"upper_bound":1000.0,
"gene_reaction_rule":"CLO1313_RS15375",
"subsystem":"Purine metabolism",
"notes":{
"confidence_level":"2",
"old_gpr":"Clo1313_3022"
},
"annotation":{
"bigg.reaction":[
"NTD10, NTD10pp"
],
"biocyc":[
"XMPXAN-RXN"
],
"biopath":[
"RXN01499"
],
"brenda":[
"BS383410"
],
"ec-code":[
"3.1.3.5"
],
"kegg.reaction":[
"R02719"
],
"metacyc":[
"XMPXAN-RXN"
],
"metanetx.reaction":[
"MNXR3872"
],
"rhea":[
"28530, 28531, 28532, 28533"
],
"sbo":"SBO:0000176",
"seed.reaction":[
"rxn01961"
]
}
},
{
"id":"NTPP11",
"name":"Nucleoside triphosphate pyrophosphorylase (xtp)",
"metabolites":{
"h2o_c":-1.0,
"h_c":2.0,
"ppi_c":1.0,
"xmp_c":1.0,
"xtp_c":-1.0
},
"lower_bound":0.0,
"upper_bound":1000.0,
"gene_reaction_rule":"CLO1313_RS01245",
"subsystem":"Purine metabolism",
"notes":{
"confidence_level":"2",
"old_gpr":"Clo1313_0245"
},
"annotation":{
"bigg.reaction":[
"NTPP11"
],
"brenda":[
"BS141251"
],
"ec-code":[
"3.6.1.19"
],
"kegg.reaction":[
"R02720"
],
"metacyc":[
"RXN0-1603"
],
"metanetx.reaction":[
"MNXR3896"
],
"reactome":[
"REACT_150195, REACT_152711, REACT_152874, REACT_153276, REACT_153696, REACT_153816, REACT_154326, REACT_154602, REACT_154696, REACT_154747, REACT_154991, REACT_155134, REACT_155722, REACT_156673, REACT_157642, REACT_157989, REACT_158852, REACT_159540, REACT_159723, REACT_159859"
],
"rhea":[
"28610, 28611, 28612, 28613"
],
"sbo":"SBO:0000176",
"seed.reaction":[
"rxn01962"
]
}
},
{
"id":"SERH",
"name":"L-serine hydrolyase",
"metabolites":{
"3ig3p_c":-1.0,
"g3p_c":1.0,
"h2o_c":1.0,
"ser__L_c":-1.0,
"trp__L_c":1.0
},
"lower_bound":0.0,
"upper_bound":1000.0,
"gene_reaction_rule":"CLO1313_RS04305 or CLO1313_RS04300 or CLO1313_RS05330",
"subsystem":"Glycine, serine and threonine metabolism",
"notes":{
"confidence_level":"2",
"old_gpr":"Clo1313_0837 or Clo1313_0836 or Clo1313_1046"
},
"annotation":{
"biocyc":[
"TRYPSYN-RXN"
],
"brenda":[
"BS398599"
],
"ec-code":[
"4.2.1.20"
],
"kegg.reaction":[
"R02722"
],
"metacyc":[
"TRYPSYN-RXN"
],
"metanetx.reaction":[
"MNXR5139"
],
"sbo":"SBO:0000176"
}
},
{
"id":"DAPE",
"name":"Diaminopimelate epimerase",
"metabolites":{
"26dap_LL_c":-1.0,
"26dap__M_c":1.0
},
"lower_bound":-1000.0,
"upper_bound":1000.0,
"gene_reaction_rule":"CLO1313_RS03355",
"subsystem":"Lysine biosynthesis",
"notes":{
"confidence_level":"2",
"old_gpr":"Clo1313_0651"
},
"annotation":{
"bigg.reaction":[
"DAPE"
],
"biocyc":[
"DIAMINOPIMEPIM-RXN"
],
"biopath":[
"RXN00670"
],
"brenda":[
"BR175"
],
"ec-code":[
"5.1.1.7"
],
"kegg.reaction":[
"R02735"
],
"metacyc":[
"DIAMINOPIMEPIM-RXN"
],
"metanetx.reaction":[
"MNXR1432"
],
"rhea":[
"15393, 15394, 15395, 15396"
],
"sbo":"SBO:0000176",
"seed.reaction":[
"rxn01974"
],
"unipathway.reaction":[
"UCR02735, UER00025"
]
}
},
{
"id":"PUNP6",
"name":"Purine-nucleoside phosphorylase (Deoxyinosine)",
"metabolites":{
"2dr1p_c":1.0,
"din_c":-1.0,
"hxan_c":1.0,
"pi_c":-1.0
},
"lower_bound":-1000.0,
"upper_bound":1000.0,
"gene_reaction_rule":"CLO1313_RS05375 or CLO1313_RS11880",
"subsystem":"Purine metabolism",
"notes":{
"confidence_level":"2",
"old_gpr":"Clo1313_1056 or Clo1313_2341"
},
"annotation":{
"bigg.reaction":[
"PUNP6"
],
"ec-code":[
"2.4.2.1         2.4.2.4"
],
"kegg.reaction":[
"R02748"
],
"metacyc":[
"DEOXYINOPHOSPHOR-RXN"
],
"metanetx.reaction":[
"MNXR4527"
],
"rhea":[
"27750, 27751, 27752, 27753"
],
"sbo":"SBO:0000176",
"seed.reaction":[
"rxn01985"
]
}
},
{
"id":"PPM2",
"name":"Phosphopentomutase 2 (deoxyribose)",
"metabolites":{
"2dr1p_c":-1.0,
"2dr5p_c":1.0
},
"lower_bound":-1000.0,
"upper_bound":1000.0,
"gene_reaction_rule":"CLO1313_RS07800",
"subsystem":"Pentose phosphate pathway",
"notes":{
"confidence_level":"2",
"old_gpr":"Clo1313_1546"
},
"annotation":{
"bigg.reaction":[
"PPM2"
],
"biocyc":[
"PPENTOMUT-RXN"
],
"ec-code":[
"5.4.2.7"
],
"kegg.reaction":[
"R02749"
],
"metacyc":[
"D-PPENTOMUT-RXN"
],
"metanetx.reaction":[
"MNXR4396"
],
"sbo":"SBO:0000176",
"seed.reaction":[
"rxn01986"
],
"unipathway.reaction":[
"UCR02749, UER00467"
]
}
},
{
"id":"DHDOR",
"name":"meso-2,6-diaminoheptanedioate:NADP+ oxidoreductase (deaminating)",
"metabolites":{
"26dap__M_c":1.0,
"cpd02414_c":-1.0,
"h2o_c":1.0,
"h_c":-1.0,
"nadp_c":1.0,
"nadph_c":-1.0,
"nh4_c":-1.0
},
"lower_bound":0.0,
"upper_bound":1000.0,
"gene_reaction_rule":"CLO1313_RS06575",
"subsystem":"Lysine biosynthesis",
"notes":{
"confidence_level":"2",
"old_gpr":"Clo1313_1295"
},
"annotation":{
"biocyc":[
"DIAMINOPIMELATE-DEHYDROGENASE-RXN"
],
"brenda":[
"BR36864, BS370169, BS370169_WOP"
],
"ec-code":[
"1.4.1.16"
],
"kegg.reaction":[
"R02755"
],
"metacyc":[
"DIAMINOPIMELATE-DEHYDROGENASE-RXN"
],
"metanetx.reaction":[
"MNXR7282"
],
"rhea":[
"13561, 13562, 13563, 13564"
],
"sbo":"SBO:0000176",
"seed.reaction":[
"rxn01991"
],
"unipathway.reaction":[
"UCR02755"
]
}
},
{
"id":"UAMAGS",
"name":"UDP-N-acetylmuramoyl-L-alanyl-D-glutamate synthetase",
"metabolites":{
"adp_c":1.0,
"atp_c":-1.0,
"glu__D_c":-1.0,
"h_c":1.0,
"pi_c":1.0,
"uama_c":-1.0,
"uamag_c":1.0
},
"lower_bound":0.0,
"upper_bound":1000.0,
"gene_reaction_rule":"CLO1313_RS05955",
"subsystem":"D-Glutamine and D-glutamate metabolism",
"notes":{
"confidence_level":"2",
"old_gpr":"Clo1313_1172"
},
"annotation":{
"bigg.reaction":[
"UAMAGS"
],
"biocyc":[
"UDP-NACMURALA-GLU-LIG-RXN"
],
"brenda":[
"BR125, BS398808"
],
"ec-code":[
"6.3.2.9"
],
"kegg.reaction":[
"R02783"
],
"metacyc":[
"UDP-NACMURALA-GLU-LIG-RXN"
],
"metanetx.reaction":[
"MNXR5205"
],
"rhea":[
"16429, 16430, 16431, 16432"
],
"sbo":"SBO:0000176",
"seed.reaction":[
"rxn02008, rxn11252"
]
}
},
{
"id":"UAAGDS",
"name":"UDP-N-acetylmuramoyl-L-alanyl-D-glutamate:(L)-meso-2,6-diaminoheptanedioate gamma-ligase (ADP-forming);",
"metabolites":{
"26dap__M_c":-1.0,
"adp_c":1.0,
"atp_c":-1.0,
"h_c":1.0,
"pi_c":1.0,
"uamag_c":-1.0,
"ugmd_c":1.0
},
"lower_bound":0.0,
"upper_bound":1000.0,
"gene_reaction_rule":"CLO1313_RS06290",
"subsystem":"Lysine biosynthesis",
"notes":{
"confidence_level":"2",
"old_gpr":"Clo1313_1240"
},
"annotation":{
"bigg.reaction":[
"UAAGDS"
],
"biocyc":[
"UDP-NACMURALGLDAPLIG-RXN"
],
"brenda":[
"BR105"
],
"ec-code":[
"6.3.2.13"
],
"kegg.reaction":[
"R02788"
],
"metacyc":[
"UDP-NACMURALGLDAPLIG-RXN"
],
"metanetx.reaction":[
"MNXR5186"
],
"rhea":[
"23676, 23677, 23678, 23679"
],
"sbo":"SBO:0000176",
"seed.reaction":[
"rxn02011"
]
}
},
{
"id":"SHCHF",
"name":"Sirohydrochlorin ferrochelatase",
"metabolites":{
"fe2_c":1,
"h_c":-2.0,
"sheme_c":-1,
"srch_c":1
},
"lower_bound":-1000,
"upper_bound":1000,
"gene_reaction_rule":"CLO1313_RS00580",
"subsystem":"Porphyrin and chlorophyll metabolism",
"notes":{
"confidence_level":"2",
"old_gpr":"Clo1313_0109"
},
"annotation":{
"bigg.reaction":[
"SHCHF"
],
"biocyc":[
"SIROHEME-FERROCHELAT-RXN"
],
"ec-code":[
"4.99.1.4"
],
"kegg.reaction":[
"R02864"
],
"metacyc":[
"SIROHEME-FERROCHELAT-RXN"
],
"metanetx.reaction":[
"MNXR55914"
],
"sbo":"SBO:0000176",
"seed.reaction":[
"rxn02056, rxn12221"
],
"unipathway.reaction":[
"UCR02864, UER00376"
]
}
},
{
"id":"SPRMS",
"name":"Spermine synthase",
"metabolites":{
"5mta_c":1.0,
"ametam_c":-1.0,
"h_c":1.0,
"spmd_c":-1.0,
"sprm_c":1.0
},
"lower_bound":-1000.0,
"upper_bound":1000.0,
"gene_reaction_rule":"CLO1313_RS07720",
"subsystem":"Cysteine and methionine metabolism",
"notes":{
"confidence_level":"2",
"old_gpr":"Clo1313_1530"
},
"annotation":{
"bigg.reaction":[
"SPRMS"
],
"biopath":[
"RXN01094"
],
"brenda":[
"BR44280, BS323255"
],
"ec-code":[
"2.5.1.16        2.5.1.22"
],
"kegg.reaction":[
"R02869"
],
"metacyc":[
"SPERMINE-SYNTHASE-RXN"
],
"metanetx.reaction":[
"MNXR4895"
],
"reactome":[
"REACT_103119, REACT_105174, REACT_105595, REACT_14825, REACT_34511, REACT_86585, REACT_88669, REACT_91092, REACT_95922"
],
"rhea":[
"19973, 19974, 19975, 19976"
],
"sbo":"SBO:0000176",
"seed.reaction":[
"rxn02061"
],
"unipathway.reaction":[
"UCR02869, UER00315"
]
}
},
{
"id":"TYRTRS",
"name":"Tyrosyl-tRNA synthetase",
"metabolites":{
"amp_c":1.0,
"atp_c":-1.0,
"h_c":1.0,
"ppi_c":1.0,
"trnatyr_c":-1.0,
"tyr__L_c":-1.0,
"tyrtrna_c":1.0
},
"lower_bound":0.0,
"upper_bound":1000.0,
"gene_reaction_rule":"CLO1313_RS07580",
"subsystem":"Aminoacyl-tRNA biosynthesis",
"notes":{
"confidence_level":"2",
"old_gpr":"Clo1313_1500"
},
"annotation":{
"bigg.reaction":[
"TYRTRS, TYRTRSm"
],
"biocyc":[
"TYROSINE--TRNA-LIGASE-RXN"
],
"ec-code":[
"6.1.1.1"
],
"kegg.reaction":[
"R02918"
],
"metacyc":[
"TYROSINE--TRNA-LIGASE-RXN"
],
"metanetx.reaction":[
"MNXR39679"
],
"reactome":[
"REACT_100137, REACT_101460, REACT_102539, REACT_102868, REACT_103102, REACT_103463, REACT_104741, REACT_105268, REACT_113391, REACT_115213, REACT_125878, REACT_15351, REACT_15492, REACT_156258, REACT_156321, REACT_157303, REACT_28241, REACT_34569, REACT_34764, REACT_77160, REACT_80743, REACT_83802, REACT_88185, REACT_91257, REACT_92035, REACT_92056, REACT_92554, REACT_92768, REACT_94007, REACT_95503, REACT_96791, REACT_97182, REACT_97822, REACT_97940, REACT_98164"
],
"rhea":[
"10220, 10221, 10222, 10223"
],
"sbo":"SBO:0000176",
"seed.reaction":[
"rxn06280"
]
}
},
{
"id":"BDOR",
"name":"(R,R)-Butane-2,3-diol:NAD+ oxidoreductase",
"metabolites":{
"btd_RR_c":1.0,
"cpd00361_c":-1.0,
"h_c":-1.0,
"nad_c":1.0,
"nadh_c":-1.0
},
"lower_bound":0.0,
"upper_bound":1000.0,
"gene_reaction_rule":"U",
"notes":{
"confidence_level":"2",
"literature_references":"PMC4207885",
"old_gpr":""
},
"annotation":{
"ec-code":[
"1.1.1.4"
],
"kegg.reaction":[
"R02946"
],
"sbo":"SBO:0000176"
}
},
{
"id":"ACLDC",
"name":"Acetolactate decarboxylase",
"metabolites":{
"alac__S_c":-1.0,
"co2_c":1.0,
"cpd00361_c":1.0,
"h_c":-1.0
},
"lower_bound":0.0,
"upper_bound":1000.0,
"gene_reaction_rule":"U",
"subsystem":"Butanoate metabolism",
"notes":{
"confidence_level":"2",
"literature_references":"PMC4207885",
"old_gpr":""
},
"annotation":{
"ec-code":[
"4.1.1.5"
],
"kegg.reaction":[
"R02948"
],
"sbo":"SBO:0000176"
}
},
{
"id":"APNPT",
"name":"ATP:pantetheine 4'-phosphotransferase",
"metabolites":{
"adp_c":1.0,
"atp_c":-1.0,
"h_c":1.0,
"pan4p_c":1.0,
"ptth_c":-1.0
},
"lower_bound":0.0,
"upper_bound":1000.0,
"gene_reaction_rule":"CLO1313_RS00905",
"subsystem":"Pantothenate and CoA biosynthesis",
"notes":{
"confidence_level":"2",
"old_gpr":"Clo1313_0175"
},
"annotation":{
"biocyc":[
"PANTOTHENATE-KIN-RXN"
],
"biopath":[
"RXN00819"
],
"brenda":[
"BR48064"
],
"ec-code":[
"2.7.1.33        2.7.1.34"
],
"kegg.reaction":[
"R02971"
],
"metacyc":[
"PANTETHEINE-KINASE-RXN"
],
"metanetx.reaction":[
"MNXR5843"
],
"rhea":[
"22472, 22473, 22474, 22475"
],
"sbo":"SBO:0000176",
"seed.reaction":[
"rxn02128"
]
}
},
{
"id":"NNAT",
"name":"Nicotinate nucleotide adenylyltransferase ",
"metabolites":{
"atp_c":-1.0,
"dnad_c":1.0,
"nicrnt_c":-1.0,
"ppi_c":1.0
},
"lower_bound":0.0,
"upper_bound":1000.0,
"gene_reaction_rule":"CLO1313_RS05180",
"subsystem":"Nicotinate and nicotinamide metabolism",
"notes":{
"confidence_level":"1",
"old_gpr":"Clo1313_1016"
},
"annotation":{
"bigg.reaction":[
"NNAT, NNATm, NNATn, NNATr"
],
"biocyc":[
"NICONUCADENYLYLTRAN-RXN"
],
"biopath":[
"RXN00839"
],
"brenda":[
"BR47865"
],
"ec-code":[
"2.7.7.18"
],
"kegg.reaction":[
"R03005"
],
"metacyc":[
"NICONUCADENYLYLTRAN-RXN"
],
"metanetx.reaction":[
"MNXR3836"
],
"reactome":[
"REACT_102033, REACT_105839, REACT_107769, REACT_107952, REACT_108937, REACT_108997, REACT_109529, REACT_11116, REACT_11196, REACT_112138, REACT_11237, REACT_112385, REACT_114560, REACT_114828, REACT_129715, REACT_130918, REACT_152953, REACT_158585, REACT_29852, REACT_30979, REACT_31171, REACT_31453, REACT_70840, REACT_73884, REACT_79519, REACT_79745, REACT_80724, REACT_80917, REACT_81520, REACT_81532, REACT_83285, REACT_84119, REACT_86854, REACT_90006, REACT_92077, REACT_93517, REACT_95186, REACT_96395, REACT_97201, REACT_97323, REACT_97434, REACT_98853, REACT_98856, REACT_99869"
],
"rhea":[
"22860, 22861, 22862, 22863"
],
"sbo":"SBO:0000176",
"seed.reaction":[
"rxn02155"
],
"unipathway.reaction":[
"UCR03005, UER00332"
]
}
},
{
"id":"HISOR",
"name":"L-Histidinol:NAD+ oxidoreductase",
"metabolites":{
"cpd01324_c":1.0,
"h_c":1.0,
"histd_c":-1.0,
"nad_c":-1.0,
"nadh_c":1.0
},
"lower_bound":0.0,
"upper_bound":1000.0,
"gene_reaction_rule":"CLO1313_RS02135",
"subsystem":"Histidine metabolism",
"notes":{
"confidence_level":"2",
"old_gpr":"Clo1313_0423"
},
"annotation":{
"biocyc":[
"RXN-8001"
],
"brenda":[
"BS371011"
],
"ec-code":[
"1.1.1.23"
],
"kegg.reaction":[
"R03012"
],
"metacyc":[
"HISTOLDEHYD-RXN"
],
"metanetx.reaction":[
"MNXR58251"
],
"rhea":[
"33799, 33800, 33801, 33802"
],
"sbo":"SBO:0000176",
"seed.reaction":[
"rxn02159"
]
}
},
{
"id":"HISTP",
"name":"Histidinol-phosphatase",
"metabolites":{
"h2o_c":-1.0,
"hisp_c":-1.0,
"histd_c":1.0,
"pi_c":1.0
},
"lower_bound":0.0,
"upper_bound":1000.0,
"gene_reaction_rule":"CLO1313_RS07575",
"subsystem":"Histidine metabolism",
"notes":{
"confidence_level":"2",
"old_gpr":"Clo1313_1499"
},
"annotation":{
"bigg.reaction":[
"HISTP"
],
"biocyc":[
"HISTIDPHOS-RXN"
],
"biopath":[
"RXN00548"
],
"brenda":[
"BR19199"
],
"ec-code":[
"3.1.3.15"
],
"kegg.reaction":[
"R03013"
],
"metacyc":[
"HISTIDPHOS-RXN"
],
"metanetx.reaction":[
"MNXR2969"
],
"rhea":[
"14465, 14466, 14467, 14468"
],
"sbo":"SBO:0000176",
"seed.reaction":[
"rxn02160"
],
"unipathway.reaction":[
"UCR03013, UER00013"
]
}
},
{
"id":"PNTK",
"name":"Pantothenate kinase",
"metabolites":{
"4ppan_c":1.0,
"adp_c":1.0,
"atp_c":-1.0,
"h_c":1.0,
"pnto__R_c":-1.0
},
"lower_bound":0.0,
"upper_bound":1000.0,
"gene_reaction_rule":"CLO1313_RS00905",
"subsystem":"Pantothenate and CoA biosynthesis",
"notes":{
"confidence_level":"2",
"old_gpr":"Clo1313_0175"
},
"annotation":{
"biocyc":[
"PANTOTHENATE-KIN-RXN"
],
"biopath":[
"RXN00819"
],
"brenda":[
"BR48064"
],
"ec-code":[
"2.7.1.33"
],
"kegg.reaction":[
"R02971"
],
"metacyc":[
"PANTETHEINE-KINASE-RXN"
],
"metanetx.reaction":[
"MNXR5843"
],
"rhea":[
"22472, 22473, 22474, 22475"
],
"sbo":"SBO:0000176",
"seed.reaction":[
"rxn02128"
]
}
},
{
"id":"ECOAH1",
"name":"3-hydroxyacyl-CoA dehydratase (3-hydroxybutanoyl-CoA)",
"metabolites":{
"3hc4coa_c":1.0,
"b2coa_c":-1.0,
"h2o_c":-1.0,
"h_c":-1.0
},
"lower_bound":-1000.0,
"upper_bound":1000.0,
"gene_reaction_rule":"CLO1313_RS11745",
"subsystem":"Fatty acid metabolism",
"notes":{
"confidence_level":"1",
"old_gpr":"Clo1313_2312"
},
"annotation":{
"biocyc":[
"RXN-7838"
],
"ec-code":[
"4.2.1.17        4.2.1.55"
],
"sbo":"SBO:0000176"
}
},
{
"id":"APPAT",
"name":"ATP:pantetheine-4'-phosphate adenylyltransferase",
"metabolites":{
"atp_c":-1.0,
"dpcoa_c":1.0,
"pan4p_c":-1.0,
"ppi_c":1.0
},
"lower_bound":0.0,
"upper_bound":1000.0,
"gene_reaction_rule":"CLO1313_RS05015",
"subsystem":"Pantothenate and CoA biosynthesis",
"notes":{
"confidence_level":"2",
"old_gpr":"Clo1313_0982"
},
"annotation":{
"bigg.reaction":[
"PTPAT, PTPATi, PTPATim"
],
"biocyc":[
"PANTEPADENYLYLTRAN-RXN"
],
"biopath":[
"RXN01280"
],
"brenda":[
"BR47876"
],
"ec-code":[
"2.7.7.3"
],
"kegg.reaction":[
"R03035"
],
"metacyc":[
"PANTEPADENYLYLTRAN-RXN"
],
"metanetx.reaction":[
"MNXR4514"
],
"reactome":[
"REACT_101882, REACT_103097, REACT_106013, REACT_107125, REACT_110459, REACT_11222, REACT_143414, REACT_159018, REACT_30920, REACT_34054, REACT_78737, REACT_84118, REACT_88574"
],
"rhea":[
"19801, 19802, 19803, 19804"
],
"sbo":"SBO:0000176",
"seed.reaction":[
"rxn02175"
],
"unipathway.reaction":[
"UCR03035, UER00355"
]
}
},
{
"id":"ALATRS",
"name":"Alanyl-tRNA synthetase",
"metabolites":{
"ala__L_c":-1.0,
"alatrna_c":1.0,
"amp_c":1.0,
"atp_c":-1.0,
"h_c":1.0,
"ppi_c":1.0,
"trnaala_c":-1.0
},
"lower_bound":0.0,
"upper_bound":1000.0,
"gene_reaction_rule":"CLO1313_RS03875",
"subsystem":"Aminoacyl-tRNA biosynthesis",
"notes":{
"confidence_level":"0",
"curation_notes":"This reaction is likely beyond the scope of metabolic models",
"old_gpr":"Clo1313_0749"
},
"annotation":{
"bigg.reaction":[
"ALATRS"
],
"ec-code":[
"6.1.1.7"
],
"kegg.reaction":[
"R03038"
],
"metacyc":[
"ALANINE--TRNA-LIGASE-RXN"
],
"metanetx.reaction":[
"MNXR39686"
],
"rhea":[
"12540, 12541, 12542, 12543"
],
"sbo":"SBO:0000176",
"seed.reaction":[
"rxn06300"
]
}
},
{
"id":"APL",
"name":"2-Acetolactate pyruvate-lyase (carboxylating)",
"metabolites":{
"2ahethmpp_c":-1.0,
"alac__S_c":1.0,
"pyr_c":-1.0,
"thmpp_c":1.0
},
"lower_bound":0.0,
"upper_bound":1000.0,
"gene_reaction_rule":"CLO1313_RS00530 or CLO1313_RS00535 or CLO1313_RS01575",
"subsystem":"Butanoate metabolism",
"notes":{
"confidence_level":"2",
"curation_notes":"Currently made reversible due to deletion of APLh",
"old_gpr":"Clo1313_0099 or Clo1313_0100 or Clo1313_0305"
},
"annotation":{
"biopath":[
"RXN01358"
],
"ec-code":[
"2.2.1.6"
],
"kegg.reaction":[
"R03050, R04672"
],
"metanetx.reaction":[
"MNXR56370"
],
"rhea":[
"24805, 24806, 24807, 24808"
],
"sbo":"SBO:0000176",
"seed.reaction":[
"rxn02185"
],
"unipathway.reaction":[
"UCR04672"
]
}
},
{
"id":"KARA1",
"name":"Ketol-acid reductoisomerase (2,3-dihydroxy-3-methylbutanoate)",
"metabolites":{
"23dhmb_c":1.0,
"alac__S_c":-1.0,
"h_c":-1.0,
"nadp_c":1.0,
"nadph_c":-1.0
},
"lower_bound":0.0,
"upper_bound":1000.0,
"gene_reaction_rule":"CLO1313_RS00540",
"subsystem":"Pantothenate and CoA biosynthesis",
"notes":{
"confidence_level":"4",
"old_gpr":"Clo1313_0101"
},
"annotation":{
"bigg.reaction":[
"KARA1, KARA1i, KARA1im"
],
"biocyc":[
"ACETOLACTREDUCTOISOM-RXN"
],
"biopath":[
"RXN01210"
],
"brenda":[
"BR47598, BS370490, BS370774"
],
"ec-code":[
"1.1.1.86"
],
"iatcore":[
"VAL2r"
],
"kegg.reaction":[
"R03051, R04439"
],
"metacyc":[
"ACETOLACTREDUCTOISOM-RXN"
],
"metanetx.reaction":[
"MNXR3145"
],
"rhea":[
"22068, 22069, 22070, 22071"
],
"sbo":"SBO:0000176",
"seed.reaction":[
"rxn02186"
],
"unipathway.reaction":[
"UER00060"
]
}
},
{
"id":"CPHL",
"name":"Cephalosporin-C acetylhdrolase",
"metabolites":{
"ac_c":1.0,
"cpd00679_c":-1.0,
"cpd01995_c":1.0,
"h2o_c":-1.0,
"h_c":1.0
},
"lower_bound":0.0,
"upper_bound":1000.0,
"gene_reaction_rule":"CLO1313_RS03130",
"subsystem":"Penicillin and cephalosporin biosynthesis",
"notes":{
"confidence_level":"1",
"old_gpr":"Clo1313_0613"
},
"annotation":{
"biocyc":[
"CEPHALOSPORIN-C-DEACETYLASE-RXN"
],
"ec-code":[
"3.1.1.41"
],
"kegg.reaction":[
"R03062"
],
"sbo":"SBO:0000176"
}
},
{
"id":"DHPS",
"name":"Dihydropteroate synthase",
"metabolites":{
"4abz_c":-1.0,
"6hmhpt_c":-1.0,
"dhpt_c":1.0,
"h2o_c":1.0
},
"lower_bound":0.0,
"upper_bound":1000.0,
"gene_reaction_rule":"CLO1313_RS00870",
"subsystem":"Folate biosynthesis",
"notes":{
"confidence_level":"2",
"old_gpr":"Clo1313_0168"
},
"annotation":{
"bigg.reaction":[
"DHPS, DHPSm"
],
"ec-code":[
"2.5.1.15"
],
"kegg.reaction":[
"R03066"
],
"metanetx.reaction":[
"MNXR1587"
],
"rhea":[
"30887, 30888, 30889, 30890"
],
"sbo":"SBO:0000176",
"seed.reaction":[
"rxn02200"
]
}
},
{
"id":"DHPS2_1",
"name":"Dihydropteroate synthase",
"metabolites":{
"4abz_c":-1.0,
"6hmhptpp_c":-1.0,
"dhpt_c":1.0,
"h_c":1.0,
"ppi_c":1.0
},
"lower_bound":0.0,
"upper_bound":1000.0,
"gene_reaction_rule":"CLO1313_RS00870",
"subsystem":"Folate biosynthesis",
"notes":{
"confidence_level":"2",
"old_gpr":"Clo1313_0168"
},
"annotation":{
"bigg.reaction":[
"DHPS2, FOLD3, FOLD3m"
],
"biocyc":[
"H2PTEROATESYNTH-RXN"
],
"biopath":[
"RXN00097"
],
"brenda":[
"BR47663"
],
"ec-code":[
"2.5.1.15"
],
"kegg.reaction":[
"R03067"
],
"metacyc":[
"H2PTEROATESYNTH-RXN"
],
"metanetx.reaction":[
"MNXR55231"
],
"rhea":[
"19949, 19950, 19951, 19952"
],
"sbo":"SBO:0000176",
"seed.reaction":[
"rxn02201"
],
"unipathway.reaction":[
"UCR03067, UER00156"
]
}
},
{
"id":"DHQS",
"name":"3-dehydroquinate synthase",
"metabolites":{
"2dda7p_c":-1.0,
"3dhq_c":1.0,
"pi_c":1.0
},
"lower_bound":0.0,
"upper_bound":1000.0,
"gene_reaction_rule":"CLO1313_RS07260",
"subsystem":"Phenylalanine, tyrosine and tryptophan biosynthesis",
"notes":{
"confidence_level":"2",
"old_gpr":"Clo1313_1435"
},
"annotation":{
"bigg.reaction":[
"DHQS"
],
"biocyc":[
"3-DEHYDROQUINATE-SYNTHASE-RXN"
],
"biopath":[
"RXN01223"
],
"brenda":[
"BR16093, BS398657"
],
"ec-code":[
"4.2.3.4"
],
"kegg.reaction":[
"R03083"
],
"metacyc":[
"3-DEHYDROQUINATE-SYNTHASE-RXN"
],
"metanetx.reaction":[
"MNXR1594"
],
"rhea":[
"21968, 21969, 21970, 21971"
],
"sbo":"SBO:0000176",
"seed.reaction":[
"rxn02212"
],
"unipathway.reaction":[
"UCR03083, UER00085"
]
}
},
{
"id":"DQDH",
"name":"3-deydroquinate dehydratase",
"metabolites":{
"3dhq_c":-1.0,
"3dhsk_c":1.0,
"h2o_c":1.0
},
"lower_bound":-1000.0,
"upper_bound":1000.0,
"gene_reaction_rule":"CLO1313_RS06945",
"subsystem":"Phenylalanine, tyrosine and tryptophan biosynthesis",
"notes":{
"confidence_level":"2",
"old_gpr":"Clo1313_1371"
},
"annotation":{
"bigg.reaction":[
"DHQD, DHQTi"
],
"biocyc":[
"3-DEHYDROQUINATE-DEHYDRATASE-RXN"
],
"biopath":[
"RXN00107"
],
"brenda":[
"BR401"
],
"ec-code":[
"4.2.1.10"
],
"kegg.reaction":[
"R03084"
],
"metacyc":[
"3-DEHYDROQUINATE-DEHYDRATASE-RXN"
],
"metanetx.reaction":[
"MNXR55233"
],
"reactome":[
"REACT_27221"
],
"rhea":[
"21096, 21097, 21098, 21099"
],
"sbo":"SBO:0000176",
"seed.reaction":[
"rxn02213, rxn11213"
],
"unipathway.reaction":[
"UCR03084, UER00086, UER00178"
]
}
},
{
"id":"MCLORi",
"name":"3-Mercaptolactate:NAD+ oxidoreductase irreversible",
"metabolites":{
"h_c":-1.0,
"mercplac_c":1.0,
"mercppyr_c":-1.0,
"nad_c":1.0,
"nadh_c":-1.0
},
"lower_bound":0.0,
"upper_bound":1000.0,
"gene_reaction_rule":"CLO1313_RS05890 or CLO1313_RS09495",
"subsystem":"Cysteine and methionine metabolism",
"notes":{
"confidence_level":"2",
"old_gpr":"Clo1313_1160 or Clo1313_1878"
},
"annotation":{
"bigg.reaction":[
"MCLOR"
],
"ec-code":[
"1.1.1.27"
],
"kegg.reaction":[
"R03104"
],
"metanetx.reaction":[
"MNXR31849"
],
"sbo":"SBO:0000176",
"seed.reaction":[
"rxn02228"
]
}
},
{
"id":"13PPDH",
"name":"1,3-propanediol dehydrogenase",
"metabolites":{
"13ppd_c":1.0,
"3hppnl_c":-1.0,
"h_c":-1.0,
"nad_c":1.0,
"nadh_c":-1.0
},
"lower_bound":0.0,
"upper_bound":1000.0,
"gene_reaction_rule":"CLO1313_RS09240 or CLO1313_RS00860 or CLO1313_RS10800",
"subsystem":"Glycerolipid metabolism",
"notes":{
"confidence_level":"0",
"curation_notes":"genes are annotate as adh. Propendiol production has not been documented in C. therm.",
"old_gpr":"Clo1313_1827 or Clo1313_0166 or Clo1313_2130"
},
"annotation":{
"ec-code":[
"1.1.1.202"
],
"kegg.reaction":[
"R03119"
],
"sbo":"SBO:0000176"
}
},
{
"id":"SLCYSS",
"name":"O-acetyl-L-serine sulfhydrylase",
"metabolites":{
"ac_c":1.0,
"acser_c":-1.0,
"h_c":1.0,
"selcys_c":1.0,
"tsul_c":-1.0
},
"lower_bound":0.0,
"upper_bound":1000.0,
"gene_reaction_rule":"CLO1313_RS11800 or CLO1313_RS12835 or CLO1313_RS11850 or CLO1313_RS12845",
"subsystem":"Cysteine and methionine metabolism",
"notes":{
"confidence_level":"2",
"old_gpr":"Clo1313_2325 or Clo1313_2532 or Clo1313_2335 or Clo1313_2534"
},
"annotation":{
"biocyc":[
"SULFOCYS-RXN"
],
"ec-code":[
"2.5.1.47        2.5.1.48"
],
"sbo":"SBO:0000176"
}
},
{
"id":"HPS",
"name":"3-hydroxypropionyl-CoA synthetase (ADP-forming)",
"metabolites":{
"3hpcoa_c":1,
"3hpp_c":-1,
"adp_c":1,
"atp_c":-1,
"coa_c":-1,
"pi_c":1
},
"lower_bound":0,
"upper_bound":1000,
"gene_reaction_rule":"CLO1313_RS10635 or CLO1313_RS10090 or CLO1313_RS03505 or CLO1313_RS13085",
"subsystem":"Propanoate metabolism",
"notes":{
"confidence_level":"0",
"curation_notes":"isolated",
"old_gpr":"Clo1313_2099 or Clo1313_1994 or Clo1313_0677 or Clo1313_2577"
},
"annotation":{
"ec-code":[
"3.1.2.4         6.2.1.-"
],
"kegg.reaction":[
"R03157"
],
"sbo":"SBO:0000176"
}
},
{
"id":"UPP3S_1",
"name":"Uroporphyrinogen III synthase",
"metabolites":{
"h2o_c":1.0,
"hmbil_c":-1.0,
"uppg3_c":1.0
},
"lower_bound":0.0,
"upper_bound":1000.0,
"gene_reaction_rule":"CLO1313_RS00590",
"subsystem":"Porphyrin and chlorophyll metabolism",
"notes":{
"confidence_level":"0",
"curation_notes":"part of trna pathways",
"old_gpr":"Clo1313_0111"
},
"annotation":{
"bigg.reaction":[
"UPP3S"
],
"biopath":[
"RXN00918"
],
"brenda":[
"BR452, BS2107"
],
"ec-code":[
"4.2.1.75"
],
"kegg.reaction":[
"R03165"
],
"metanetx.reaction":[
"MNXR5287"
],
"reactome":[
"REACT_102627, REACT_104957, REACT_109048, REACT_116029, REACT_136983, REACT_33499, REACT_77260, REACT_81186, REACT_82801, REACT_84413, REACT_9526, REACT_99974"
],
"rhea":[
"18965, 18966, 18967, 18968"
],
"sbo":"SBO:0000176",
"seed.reaction":[
"rxn02264"
],
"unipathway.reaction":[
"UCR03165, UER00320"
]
}
},
{
"id":"DBTS",
"name":"Dethiobiotin synthase",
"metabolites":{
"adp_c":1.0,
"atp_c":-1.0,
"co2_c":-1.0,
"dann_c":-1.0,
"dtbt_c":1.0,
"h_c":3.0,
"pi_c":1.0
},
"lower_bound":0.0,
"upper_bound":1000.0,
"gene_reaction_rule":"CLO1313_RS11215",
"subsystem":"Biotin metabolism",
"notes":{
"confidence_level":"2",
"old_gpr":"Clo1313_2211"
},
"annotation":{
"bigg.reaction":[
"DBTS, DBTSr"
],
"biocyc":[
"DETHIOBIOTIN-SYN-RXN"
],
"brenda":[
"BR128"
],
"ec-code":[
"6.3.3.3"
],
"kegg.reaction":[
"R03182"
],
"metacyc":[
"DETHIOBIOTIN-SYN-RXN"
],
"metanetx.reaction":[
"MNXR1455"
],
"rhea":[
"15805, 15806, 15807, 15808"
],
"sbo":"SBO:0000176",
"seed.reaction":[
"rxn02277"
],
"unipathway.reaction":[
"UCR03182, UER00161"
]
}
},
{
"id":"UACMUOR",
"name":"UDP-N-acetylmuramate:NAD+ oxidoreductase",
"metabolites":{
"h_c":-1.0,
"nad_c":1.0,
"nadh_c":-1.0,
"uaccg_c":-1.0,
"uamr_c":1.0
},
"lower_bound":0.0,
"upper_bound":1000.0,
"gene_reaction_rule":"CLO1313_RS10735",
"subsystem":"Amino sugar and nucleotide sugar metabolism",
"notes":{
"confidence_level":"1",
"old_gpr":"Clo1313_2119"
},
"annotation":{
"biopath":[
"RXN00752"
],
"ec-code":[
"1.1.1.158"
],
"kegg.reaction":[
"R03191"
],
"metanetx.reaction":[
"MNXR56251"
],
"sbo":"SBO:0000176",
"seed.reaction":[
"rxn02284"
]
}
},
{
"id":"UAPGR",
"name":"UDP-N-acetylenolpyruvoylglucosamine reductase",
"metabolites":{
"h_c":-1.0,
"nadp_c":1.0,
"nadph_c":-1.0,
"uaccg_c":-1.0,
"uamr_c":1.0
},
"lower_bound":0.0,
"upper_bound":1000.0,
"gene_reaction_rule":"CLO1313_RS10735",
"subsystem":"Amino sugar and nucleotide sugar metabolism",
"notes":{
"confidence_level":"1",
"old_gpr":"Clo1313_2119"
},
"annotation":{
"bigg.reaction":[
"UAPGR"
],
"brenda":[
"BR29223, BS187362"
],
"ec-code":[
"1.1.1.158"
],
"kegg.reaction":[
"R03192"
],
"metacyc":[
"UDPNACETYLMURAMATEDEHYDROG-RXN"
],
"metanetx.reaction":[
"MNXR55988"
],
"rhea":[
"12248, 12249, 12250, 12251"
],
"sbo":"SBO:0000176",
"seed.reaction":[
"rxn02285"
]
}
},
{
"id":"UAMAS",
"name":"UDP-N-acetylmuramoyl-L-alanine synthetase",
"metabolites":{
"adp_c":1.0,
"ala__L_c":-1.0,
"atp_c":-1.0,
"h_c":1.0,
"pi_c":1.0,
"uama_c":1.0,
"uamr_c":-1.0
},
"lower_bound":0.0,
"upper_bound":1000.0,
"gene_reaction_rule":"CLO1313_RS01095",
"subsystem":"D-Glutamine and D-glutamate metabolism",
"notes":{
"confidence_level":"2",
"old_gpr":"Clo1313_0214"
},
"annotation":{
"bigg.reaction":[
"UAMAS"
],
"biocyc":[
"UDP-NACMUR-ALA-LIG-RXN"
],
"brenda":[
"BR124"
],
"ec-code":[
"6.3.2.8"
],
"kegg.reaction":[
"R03193"
],
"metacyc":[
"UDP-NACMUR-ALA-LIG-RXN"
],
"metanetx.reaction":[
"MNXR55986"
],
"rhea":[
"23372, 23373, 23374, 23375"
],
"sbo":"SBO:0000176",
"seed.reaction":[
"rxn02286, rxn11251"
]
}
},
{
"id":"UPP3MT",
"name":"Uroporphyrinogen methyltransferase",
"metabolites":{
"ahcys_c":2.0,
"amet_c":-2.0,
"h_c":1,
"shcl_c":1,
"uppg3_c":-1
},
"lower_bound":0,
"upper_bound":1000,
"gene_reaction_rule":"CLO1313_RS00590",
"subsystem":"Porphyrin and chlorophyll metabolism",
"notes":{
"confidence_level":"0",
"old_gpr":"Clo1313_0111"
},
"annotation":{
"bigg.reaction":[
"UPP3MT"
],
"brenda":[
"BS319582"
],
"ec-code":[
"2.1.1.107"
],
"kegg.reaction":[
"R03194"
],
"metanetx.reaction":[
"MNXR32574"
],
"sbo":"SBO:0000176",
"seed.reaction":[
"rxn02287"
],
"unipathway.reaction":[
"UCR03194, UER00211"
]
}
},
{
"id":"AOXSr",
"name":"8-amino-7-oxononanoate synthase",
"metabolites":{
"8aonn_c":1.0,
"ala__L_c":-1.0,
"co2_c":1.0,
"coa_c":1.0,
"h_c":-1.0,
"pmcoa_c":-1.0
},
"lower_bound":-1000.0,
"upper_bound":1000.0,
"gene_reaction_rule":"CLO1313_RS11210",
"subsystem":"Biotin metabolism",
"notes":{
"confidence_level":"2",
"old_gpr":"Clo1313_2210"
},
"annotation":{
"bigg.reaction":[
"AOXSr"
],
"biocyc":[
"7KAPSYN-RXN"
],
"brenda":[
"BR44048"
],
"ec-code":[
"2.3.1.47"
],
"kegg.reaction":[
"R03210"
],
"metacyc":[
"7KAPSYN-RXN"
],
"metanetx.reaction":[
"MNXR733"
],
"rhea":[
"20712, 20713, 20714, 20715"
],
"sbo":"SBO:0000176",
"seed.reaction":[
"rxn02297"
],
"unipathway.reaction":[
"UCR03210, UER00159"
]
}
},
{
"id":"AHSL",
"name":"O-Acetyl-L-homoserine succinate-lyase",
"metabolites":{
"ac_c":1.0,
"achms_c":-1.0,
"cys__L_c":-1.0,
"cyst_L_c":1.0,
"h_c":1.0
},
"lower_bound":-1000.0,
"upper_bound":1000.0,
"gene_reaction_rule":"CLO1313_RS11800 or CLO1313_RS01965",
"subsystem":"Cysteine and methionine metabolism",
"notes":{
"confidence_level":"1",
"old_gpr":"Clo1313_2325 or Clo1313_0388"
},
"annotation":{
"ec-code":[
"2.5.1.48"
],
"kegg.reaction":[
"R03217"
],
"sbo":"SBO:0000176"
}
},
{
"id":"AMAOTr",
"name":"Adenosylmethionine-8-amino-7-oxononanoate transaminase",
"metabolites":{
"8aonn_c":-1.0,
"amet_c":-1.0,
"amob_c":1.0,
"dann_c":1.0
},
"lower_bound":-1000.0,
"upper_bound":1000.0,
"gene_reaction_rule":"CLO1313_RS11195",
"subsystem":"Biotin metabolism",
"notes":{
"confidence_level":"2",
"old_gpr":"Clo1313_2207"
},
"annotation":{
"bigg.reaction":[
"AMAOTr"
],
"biocyc":[
"DAPASYN-RXN"
],
"brenda":[
"BR47441, BS378733"
],
"ec-code":[
"2.6.1.62"
],
"kegg.reaction":[
"R03231"
],
"metacyc":[
"DAPASYN-RXN"
],
"metanetx.reaction":[
"MNXR700"
],
"rhea":[
"16861, 16862, 16863, 16864"
],
"sbo":"SBO:0000176",
"seed.reaction":[
"rxn02312"
],
"unipathway.reaction":[
"UCR03231, UER00160"
]
}
},
{
"id":"PFK_2",
"name":"Phosphofructokinase (tagatose, ATP)",
"metabolites":{
"adp_c":1.0,
"atp_c":-1.0,
"h_c":1.0,
"tag6p__D_c":-1.0,
"tagdp__D_c":1.0
},
"lower_bound":0.0,
"upper_bound":1000.0,
"gene_reaction_rule":"CLO1313_RS05090 or CLO1313_RS09485 or CLO1313_RS13340",
"subsystem":"Galactose metabolism",
"notes":{
"confidence_level":"2",
"old_gpr":"Clo1313_0997 or Clo1313_1876 or Clo1313_2627"
},
"annotation":{
"bigg.reaction":[
"PFK_2"
],
"brenda":[
"BR47754"
],
"ec-code":[
"2.7.1.11        2.7.1.56        2.7.1.144"
],
"kegg.reaction":[
"R03236"
],
"metacyc":[
"TAGAKIN-RXN"
],
"metanetx.reaction":[
"MNXR4173"
],
"rhea":[
"12420, 12421, 12422, 12423"
],
"sbo":"SBO:0000176",
"seed.reaction":[
"rxn02314"
],
"unipathway.reaction":[
"UCR03236, UER00715"
]
}
},
{
"id":"PFK_4",
"name":"Phosphofructokinase (tagatose, CTP)",
"metabolites":{
"cdp_c":1.0,
"ctp_c":-1.0,
"h_c":1.0,
"tag6p__D_c":-1.0,
"tagdp__D_c":1.0
},
"lower_bound":0.0,
"upper_bound":1000.0,
"gene_reaction_rule":"CLO1313_RS05090 or CLO1313_RS09485",
"subsystem":"Galactose metabolism",
"notes":{
"confidence_level":"2",
"old_gpr":"Clo1313_0997 or Clo1313_1876"
},
"annotation":{
"ec-code":[
"2.7.1.11"
],
"kegg.reaction":[
"R03237"
],
"metanetx.reaction":[
"MNXR59463"
],
"sbo":"SBO:0000176",
"seed.reaction":[
"rxn02315"
]
}
},
{
"id":"PFK_5",
"name":"Phosphofructokinase (tagatose, UTP)",
"metabolites":{
"h_c":1.0,
"tag6p__D_c":-1.0,
"tagdp__D_c":1.0,
"udp_c":1.0,
"utp_c":-1.0
},
"lower_bound":0.0,
"upper_bound":1000.0,
"gene_reaction_rule":"CLO1313_RS05090 or CLO1313_RS09485",
"subsystem":"Galactose metabolism",
"notes":{
"confidence_level":"2",
"old_gpr":"Clo1313_0997 or Clo1313_1876"
},
"annotation":{
"ec-code":[
"2.7.1.11"
],
"kegg.reaction":[
"R03238"
],
"metanetx.reaction":[
"MNXR59464"
],
"sbo":"SBO:0000176",
"seed.reaction":[
"rxn02316"
]
}
},
{
"id":"PFK_6",
"name":"Phosphofructokinase (tagatose, ITP)",
"metabolites":{
"h_c":1.0,
"idp_c":1.0,
"itp_c":-1.0,
"tag6p__D_c":-1.0,
"tagdp__D_c":1.0
},
"lower_bound":0.0,
"upper_bound":1000.0,
"gene_reaction_rule":"CLO1313_RS05090 or CLO1313_RS09485",
"subsystem":"Galactose metabolism",
"notes":{
"confidence_level":"2",
"old_gpr":"Clo1313_0997 or Clo1313_1876"
},
"annotation":{
"ec-code":[
"2.7.1.11"
],
"kegg.reaction":[
"R03239"
],
"metanetx.reaction":[
"MNXR59465"
],
"sbo":"SBO:0000176",
"seed.reaction":[
"rxn02317"
]
}
},
{
"id":"HSTPT",
"name":"Histidinol-phosphate transaminase",
"metabolites":{
"akg_c":1.0,
"glu__L_c":-1.0,
"hisp_c":1.0,
"imacp_c":-1.0
},
"lower_bound":0.0,
"upper_bound":1000.0,
"gene_reaction_rule":"CLO1313_RS02140 or CLO1313_RS08165",
"subsystem":"Histidine metabolism",
"notes":{
"confidence_level":"2",
"old_gpr":"Clo1313_0424 or Clo1313_1619"
},
"annotation":{
"bigg.reaction":[
"HSTPT, HSTPTr"
],
"biocyc":[
"HISTAMINOTRANS-RXN"
],
"brenda":[
"BR47443"
],
"ec-code":[
"2.6.1.9"
],
"kegg.reaction":[
"R03243"
],
"metacyc":[
"HISTAMINOTRANS-RXN"
],
"metanetx.reaction":[
"MNXR31722"
],
"rhea":[
"23744, 23745, 23746, 23747"
],
"sbo":"SBO:0000176",
"seed.reaction":[
"rxn02320"
],
"unipathway.reaction":[
"UCR03243, UER00012"
]
}
},
{
"id":"SHSL1",
"name":"O-Succinyl-L-homoserine succinate-lyase (adding cysteine)",
"metabolites":{
"cys__L_c":1.0,
"cyst_L_c":-1.0,
"h_c":-1.0,
"succ_c":-1.0,
"suchms_c":1.0
},
"lower_bound":-1000.0,
"upper_bound":1000.0,
"gene_reaction_rule":"CLO1313_RS11800 or CLO1313_RS01965",
"subsystem":"Cysteine and methionine metabolism",
"notes":{
"confidence_level":"1",
"curation_notes":"review confidence score. Also, made reaction irreversible based on BiGG models",
"old_gpr":"Clo1313_2325 or Clo1313_0388"
},
"annotation":{
"biocyc":[
"O-SUCCHOMOSERLYASE-RXN"
],
"ec-code":[
"2.5.1.48"
],
"kegg.reaction":[
"R03260"
],
"sbo":"SBO:0000176"
}
},
{
"id":"PPCDC",
"name":"Phosphopantothenoylcysteine decarboxylase",
"metabolites":{
"4ppcys_c":-1.0,
"co2_c":1.0,
"h_c":-1.0,
"pan4p_c":1.0
},
"lower_bound":0.0,
"upper_bound":1000.0,
"gene_reaction_rule":"CLO1313_RS04825",
"subsystem":"Pantothenate and CoA biosynthesis",
"notes":{
"confidence_level":"2",
"old_gpr":"Clo1313_0943"
},
"annotation":{
"bigg.reaction":[
"PPCDC"
],
"biocyc":[
"P-PANTOCYSDECARB-RXN"
],
"biopath":[
"RXN00520"
],
"brenda":[
"BR295"
],
"ec-code":[
"4.1.1.36"
],
"kegg.reaction":[
"R03269"
],
"metacyc":[
"P-PANTOCYSDECARB-RXN"
],
"metanetx.reaction":[
"MNXR4382"
],
"reactome":[
"REACT_104962, REACT_106657, REACT_108343, REACT_110311, REACT_11231, REACT_157270, REACT_28231, REACT_32112, REACT_33428, REACT_33942, REACT_77525, REACT_82961, REACT_82986, REACT_83243, REACT_86292, REACT_90169, REACT_90636, REACT_94568, REACT_97295, REACT_99978"
],
"rhea":[
"16793, 16794, 16795, 16796"
],
"sbo":"SBO:0000176",
"seed.reaction":[
"rxn02341"
],
"unipathway.reaction":[
"UCR03269, UER00354"
]
}
},
{
"id":"TBALOR",
"name":"4-Trimethylammoniobutanal:NAD+ 1-oxidoreductase",
"metabolites":{
"4tmeabut_c":-1.0,
"gbbtn_c":1.0,
"h2o_c":-1.0,
"h_c":2.0,
"nad_c":-1.0,
"nadh_c":1.0
},
"lower_bound":0.0,
"upper_bound":1000.0,
"gene_reaction_rule":"CLO1313_RS14795",
"subsystem":"Lysine degradation",
"notes":{
"confidence_level":"0",
"old_gpr":"Clo1313_2911"
},
"annotation":{
"ec-code":[
"1.2.1.3         1.2.1.47"
],
"kegg.reaction":[
"R03283"
],
"sbo":"SBO:0000176"
}
},
{
"id":"G5SD",
"name":"Glutamate-5-semialdehyde dehydrogenase",
"metabolites":{
"glu5p_c":-1.0,
"glu5sa_c":1.0,
"h_c":-1.0,
"nadp_c":1.0,
"nadph_c":-1.0,
"pi_c":1.0
},
"lower_bound":0.0,
"upper_bound":1000.0,
"gene_reaction_rule":"CLO1313_RS09950",
"subsystem":"Arginine and proline metabolism",
"notes":{
"confidence_level":"2",
"old_gpr":"Clo1313_1967"
},
"annotation":{
"bigg.reaction":[
"G5SD, G5SDym"
],
"biocyc":[
"GLUTSEMIALDEHYDROG-RXN"
],
"biopath":[
"RXN00224"
],
"brenda":[
"BR36782"
],
"ec-code":[
"1.2.1.41"
],
"kegg.reaction":[
"R03313"
],
"metacyc":[
"GLUTSEMIALDEHYDROG-RXN"
],
"metanetx.reaction":[
"MNXR2454"
],
"rhea":[
"19541, 19542, 19543, 19544"
],
"sbo":"SBO:0000176",
"seed.reaction":[
"rxn02373"
],
"unipathway.reaction":[
"UCR03313, UER00360"
]
}
},
{
"id":"NT5C",
"name":"5'-nucleotidase",
"metabolites":{
"h2o_c":-1.0,
"nicrns_c":1.0,
"nicrnt_c":-1.0,
"pi_c":1.0
},
"lower_bound":0.0,
"upper_bound":1000.0,
"gene_reaction_rule":"CLO1313_RS15375",
"subsystem":"Nicotinate and nicotinamide metabolism",
"notes":{
"confidence_level":"2",
"old_gpr":"Clo1313_3022"
},
"annotation":{
"bigg.reaction":[
"NT5C"
],
"ec-code":[
"3.1.3.5"
],
"kegg.reaction":[
"R03346"
],
"metanetx.reaction":[
"MNXR3870"
],
"rhea":[
"30935, 30936, 30937, 30938"
],
"sbo":"SBO:0000176",
"seed.reaction":[
"rxn02400"
]
}
},
{
"id":"NICRNS",
"name":"Nicotinate D-ribonucleotide synthase (ATP)",
"metabolites":{
"adp_c":1.0,
"atp_c":-1.0,
"h_c":1.0,
"nicrns_c":-1.0,
"nicrnt_c":1.0
},
"lower_bound":0.0,
"upper_bound":1000.0,
"gene_reaction_rule":"CLO1313_RS08400",
"subsystem":"Nicotinate and nicotinamide metabolism",
"notes":{
"confidence_level":"2",
"old_gpr":"Clo1313_1663"
},
"annotation":{
"ec-code":[
"2.7.1.173"
],
"kegg.reaction":[
"R03347"
],
"sbo":"SBO:0000176"
}
},
{
"id":"NNDPR",
"name":"Nicotinate-nucleotide diphosphorylase (carboxylating)",
"metabolites":{
"co2_c":1.0,
"h_c":-1.0,
"nicrnt_c":1.0,
"ppi_c":1.0,
"prpp_c":-1.0,
"quln_c":-1.0
},
"lower_bound":0.0,
"upper_bound":1000.0,
"gene_reaction_rule":"CLO1313_RS15330",
"subsystem":"Nicotinate and nicotinamide metabolism",
"notes":{
"confidence_level":"2",
"old_gpr":"Clo1313_3017"
},
"annotation":{
"bigg.reaction":[
"NNDPR, NNDPRm"
],
"biocyc":[
"QUINOPRIBOTRANS-RXN"
],
"brenda":[
"BR47506"
],
"ec-code":[
"2.4.2.19"
],
"kegg.reaction":[
"R03348"
],
"metacyc":[
"QUINOPRIBOTRANS-RXN"
],
"metanetx.reaction":[
"MNXR55770"
],
"reactome":[
"REACT_11092, REACT_141532, REACT_145036, REACT_153252, REACT_153596, REACT_29883, REACT_84452, REACT_85574, REACT_86011, REACT_90651, REACT_90824, REACT_90894, REACT_91028"
],
"rhea":[
"12733, 12734, 12735, 12736"
],
"sbo":"SBO:0000176",
"seed.reaction":[
"rxn02402"
],
"unipathway.reaction":[
"UCR03348, UER00331"
]
}
},
{
"id":"BGGHL",
"name":"beta-D-Galactosyl-1,4-beta-D-glucosylceramide galactohydrolase",
"metabolites":{
"cpd00878_c":1.0,
"cpd00947_c":-1.0,
"gal_c":1.0,
"h2o_c":-1.0
},
"lower_bound":-1000.0,
"upper_bound":1000.0,
"gene_reaction_rule":"CLO1313_RS14535",
"subsystem":"Sphingolipid metabolism",
"notes":{
"confidence_level":"0",
"old_gpr":"Clo1313_2861"
},
"annotation":{
"ec-code":[
"3.2.1.23"
],
"kegg.reaction":[
"R03355"
],
"sbo":"SBO:0000176"
}
},
{
"id":"CDP4D6DGLCRx",
"name":"CDP 4 dehydro 6 deoxyglucose reductase",
"metabolites":{
"cdp4dh6doglc_c":-1.0,
"cdpdddg_c":1.0,
"h2o_c":1.0,
"h_c":-1.0,
"nad_c":1.0,
"nadh_c":-1.0
},
"lower_bound":0.0,
"upper_bound":1000.0,
"gene_reaction_rule":"CLO1313_RS00755",
"subsystem":"Amino sugar and nucleotide sugar metabolism",
"notes":{
"confidence_level":"2",
"curation_notes":"unspecific cofator see CDP4D6DGLCRx2\n",
"old_gpr":"Clo1313_0145"
},
"annotation":{
"ec-code":[
"1.17.1.1"
],
"kegg.reaction":[
"R03391"
],
"metanetx.reaction":[
"MNXR15326"
],
"rhea":[
"19653, 19654, 19655, 19656"
],
"sbo":"SBO:0000176",
"seed.reaction":[
"rxn02432"
],
"unipathway.reaction":[
"UCR03391, UER00967"
]
}
},
{
"id":"CDP4D6DGLCRx2",
"name":"CDP 4 dehydro 6 deoxyglucose reductase (NADP)",
"metabolites":{
"cdp4dh6doglc_c":-1.0,
"cdpdddg_c":1.0,
"h2o_c":1.0,
"h_c":-1.0,
"nadp_c":1.0,
"nadph_c":-1.0
},
"lower_bound":0.0,
"upper_bound":1000.0,
"gene_reaction_rule":"CLO1313_RS00755",
"subsystem":"Amino sugar and nucleotide sugar metabolism",
"notes":{
"confidence_level":"2",
"curation_notes":"unspecific cofator see CDP4D6DGLCRx\n",
"old_gpr":"Clo1313_0145"
},
"annotation":{
"ec-code":[
"1.17.1.1"
],
"kegg.reaction":[
"R03392"
],
"metacyc":[
"1.17.1.1-RXN"
],
"metanetx.reaction":[
"MNXR15327"
],
"rhea":[
"19657, 19658, 19659, 19660"
],
"sbo":"SBO:0000176",
"seed.reaction":[
"rxn02433"
],
"unipathway.reaction":[
"UCR03392, UER00968"
]
}
},
{
"id":"GTPDPDP",
"name":"Guanosine-5'-triphosphate,3'-diphosphate diphosphatase",
"metabolites":{
"gdptp_c":-1.0,
"h2o_c":-1.0,
"h_c":1.0,
"pi_c":1.0,
"ppgpp_c":1.0
},
"lower_bound":0.0,
"upper_bound":1000.0,
"gene_reaction_rule":"CLO1313_RS00855",
"subsystem":"Purine metabolism",
"notes":{
"confidence_level":"2",
"old_gpr":"Clo1313_0165"
},
"annotation":{
"bigg.reaction":[
"GTPDPDP, GTPDPDPr"
],
"biocyc":[
"PPPGPPHYDRO-RXN"
],
"brenda":[
"BR29528"
],
"ec-code":[
"3.6.1.11        3.6.1.40"
],
"kegg.reaction":[
"R03409"
],
"metacyc":[
"PPPGPPHYDRO-RXN"
],
"metanetx.reaction":[
"MNXR55609"
],
"rhea":[
"13073, 13074, 13075, 13076"
],
"sbo":"SBO:0000176",
"seed.reaction":[
"rxn02449"
],
"unipathway.reaction":[
"UCR03409, UER00885"
]
}
},
{
"id":"AGPR",
"name":"N-acetyl-g-glutamyl-phosphate reductase",
"metabolites":{
"acg5p_c":1.0,
"acg5sa_c":-1.0,
"h_c":1.0,
"nadp_c":-1.0,
"nadph_c":1.0,
"pi_c":-1.0
},
"lower_bound":-1000.0,
"upper_bound":1000.0,
"gene_reaction_rule":"CLO1313_RS12975",
"subsystem":"Arginine and proline metabolism",
"notes":{
"confidence_level":"2",
"old_gpr":"Clo1313_2555"
},
"annotation":{
"bigg.reaction":[
"AGPR, AGPRim"
],
"biopath":[
"RXN00765"
],
"brenda":[
"BR36780, BS258118"
],
"ec-code":[
"1.2.1.38"
],
"kegg.reaction":[
"R03443"
],
"metacyc":[
"N-ACETYLGLUTPREDUCT-RXN"
],
"metanetx.reaction":[
"MNXR571"
],
"rhea":[
"21588, 21589, 21590, 21591"
],
"sbo":"SBO:0000176",
"seed.reaction":[
"rxn02465"
],
"unipathway.reaction":[
"UCR03443, UER00108"
]
}
},
{
"id":"IGPDH",
"name":"Imidazoleglycerol-phosphate dehydratase",
"metabolites":{
"eig3p_c":-1.0,
"h2o_c":1.0,
"imacp_c":1.0
},
"lower_bound":0.0,
"upper_bound":1000.0,
"gene_reaction_rule":"CLO1313_RS02145",
"subsystem":"Histidine metabolism",
"notes":{
"confidence_level":"2",
"old_gpr":"Clo1313_0425"
},
"annotation":{
"bigg.reaction":[
"IGPDH"
],
"biocyc":[
"IMIDPHOSDEHYD-RXN"
],
"biopath":[
"RXN01204"
],
"brenda":[
"BR404"
],
"ec-code":[
"4.2.1.19"
],
"kegg.reaction":[
"R03457"
],
"metacyc":[
"IMIDPHOSDEHYD-RXN"
],
"metanetx.reaction":[
"MNXR3090"
],
"rhea":[
"11040, 11041, 11042, 11043"
],
"sbo":"SBO:0000176",
"seed.reaction":[
"rxn02473"
],
"unipathway.reaction":[
"UCR03457, UER00011"
]
}
},
{
"id":"APRAUR",
"name":"5-amino-6-(5-phosphoribosylamino)uracil reductase",
"metabolites":{
"5aprbu_c":1.0,
"5apru_c":-1.0,
"h_c":-1.0,
"nadp_c":1.0,
"nadph_c":-1.0
},
"lower_bound":0.0,
"upper_bound":1000.0,
"gene_reaction_rule":"CLO1313_RS10785",
"subsystem":"Riboflavin metabolism",
"notes":{
"confidence_level":"2",
"old_gpr":"Clo1313_2127"
},
"annotation":{
"bigg.reaction":[
"APRAUR"
],
"biocyc":[
"RIBOFLAVINSYNREDUC-RXN"
],
"brenda":[
"BR29246, BS187483"
],
"ec-code":[
"1.1.1.193"
],
"kegg.reaction":[
"R03458"
],
"metacyc":[
"RIBOFLAVINSYNREDUC-RXN"
],
"metanetx.reaction":[
"MNXR745"
],
"rhea":[
"17845, 17846, 17847, 17848"
],
"sbo":"SBO:0000176",
"seed.reaction":[
"rxn02474"
],
"unipathway.reaction":[
"UCR03458, UER00402"
]
}
},
{
"id":"DHPPDA2",
"name":"Diaminohydroxyphosphoribosylaminopryrimidine deaminase (25drapp)",
"metabolites":{
"25drapp_c":-1.0,
"5apru_c":1.0,
"h2o_c":-1.0,
"h_c":-1.0,
"nh4_c":1.0
},
"lower_bound":0.0,
"upper_bound":1000.0,
"gene_reaction_rule":"CLO1313_RS10785",
"subsystem":"Riboflavin metabolism",
"notes":{
"confidence_level":"2",
"old_gpr":"Clo1313_2127"
},
"annotation":{
"bigg.reaction":[
"DHPPDA, DHPPDA2"
],
"biocyc":[
"RIBOFLAVINSYNDEAM-RXN"
],
"brenda":[
"BR26118"
],
"ec-code":[
"3.5.4.26"
],
"kegg.reaction":[
"R03459"
],
"metacyc":[
"RIBOFLAVINSYNDEAM-RXN"
],
"metanetx.reaction":[
"MNXR1583"
],
"rhea":[
"21868, 21869, 21870, 21871"
],
"sbo":"SBO:0000176",
"seed.reaction":[
"rxn02475"
],
"unipathway.reaction":[
"UCR03459, UER00401"
]
}
},
{
"id":"PSCVT",
"name":"3-phosphoshikimate 1-carboxyvinyltransferase",
"metabolites":{
"3psme_c":1.0,
"pep_c":-1.0,
"pi_c":1.0,
"skm5p_c":-1.0
},
"lower_bound":0.0,
"upper_bound":1000.0,
"gene_reaction_rule":"CLO1313_RS03255 or CLO1313_RS12515",
"subsystem":"Phenylalanine, tyrosine and tryptophan biosynthesis",
"notes":{
"confidence_level":"2",
"old_gpr":"Clo1313_0636 or Clo1313_2470"
},
"annotation":{
"bigg.reaction":[
"PSCVT, PSCVTi"
],
"biocyc":[
"2.5.1.19-RXN"
],
"biopath":[
"RXN00512"
],
"brenda":[
"BR47516"
],
"ec-code":[
"2.5.1.19"
],
"kegg.reaction":[
"R03460"
],
"metacyc":[
"2.5.1.19-RXN"
],
"metanetx.reaction":[
"MNXR4464"
],
"reactome":[
"REACT_27315"
],
"rhea":[
"21256, 21257, 21258, 21259"
],
"sbo":"SBO:0000176",
"seed.reaction":[
"rxn02476"
],
"unipathway.reaction":[
"UCR03460, UER00089"
]
}
},
{
"id":"DHNPA2r",
"name":"Dihydroneopterin aldolase reversible",
"metabolites":{
"6hmhpt_c":1.0,
"dhnpt_c":-1.0,
"gcald_c":1.0
},
"lower_bound":0.0,
"upper_bound":1000.0,
"gene_reaction_rule":"CLO1313_RS00875",
"subsystem":"Folate biosynthesis",
"notes":{
"confidence_level":"2",
"old_gpr":"Clo1313_0169"
},
"annotation":{
"bigg.reaction":[
"DHNPA, DHNPA2, DHNPAm"
],
"biocyc":[
"RXN-10857"
],
"biopath":[
"RXN01527"
],
"brenda":[
"BR357"
],
"ec-code":[
"4.1.2.25"
],
"kegg.reaction":[
"R03504"
],
"metacyc":[
"H2NEOPTERINALDOL-RXN"
],
"metanetx.reaction":[
"MNXR1567"
],
"rhea":[
"10540, 10541, 10542, 10543"
],
"sbo":"SBO:0000176",
"seed.reaction":[
"rxn02504"
],
"unipathway.reaction":[
"UCR03504, UER00154"
]
}
},
{
"id":"IGPS",
"name":"Indole-3-glycerol-phosphate synthase",
"metabolites":{
"2cpr5p_c":-1.0,
"3ig3p_c":1.0,
"co2_c":1.0,
"h2o_c":1.0,
"h_c":-1.0
},
"lower_bound":0.0,
"upper_bound":1000.0,
"gene_reaction_rule":"CLO1313_RS06830",
"subsystem":"Phenylalanine, tyrosine and tryptophan biosynthesis",
"notes":{
"confidence_level":"2",
"old_gpr":"Clo1313_1347"
},
"annotation":{
"bigg.reaction":[
"IGPS"
],
"biocyc":[
"IGPSYN-RXN"
],
"biopath":[
"RXN00321"
],
"brenda":[
"BR307"
],
"ec-code":[
"4.1.1.48"
],
"kegg.reaction":[
"R03508"
],
"metacyc":[
"IGPSYN-RXN"
],
"metanetx.reaction":[
"MNXR3091"
],
"rhea":[
"23476, 23477, 23478, 23479"
],
"sbo":"SBO:0000176",
"seed.reaction":[
"rxn02507"
],
"unipathway.reaction":[
"UCR03508, UER00043"
]
}
},
{
"id":"PRAI",
"name":"Phosphoribosylanthranilate isomerase",
"metabolites":{
"2cpr5p_c":1.0,
"pran_c":-1.0
},
"lower_bound":-1000.0,
"upper_bound":1000.0,
"gene_reaction_rule":"CLO1313_RS06835",
"subsystem":"Phenylalanine, tyrosine and tryptophan biosynthesis",
"notes":{
"confidence_level":"2",
"old_gpr":"Clo1313_1348"
},
"annotation":{
"bigg.reaction":[
"PRAI, PRAIi"
],
"biocyc":[
"PRAISOM-RXN"
],
"biopath":[
"RXN00619"
],
"brenda":[
"BR48377"
],
"ec-code":[
"5.3.1.24"
],
"kegg.reaction":[
"R03509"
],
"metacyc":[
"PRAISOM-RXN"
],
"metanetx.reaction":[
"MNXR4422"
],
"rhea":[
"21540, 21541, 21542, 21543"
],
"sbo":"SBO:0000176",
"seed.reaction":[
"rxn02508"
],
"unipathway.reaction":[
"UCR03509, UER00042"
]
}
},
{
"id":"NDPK10",
"name":"Nucleoside-diphosphate kinase (ATP:dIDP)",
"metabolites":{
"adp_c":1.0,
"atp_c":-1.0,
"didp_c":-1.0,
"ditp_c":1.0
},
"lower_bound":0.0,
"upper_bound":1000.0,
"gene_reaction_rule":"CLO1313_RS07615",
"subsystem":"Purine metabolism",
"notes":{
"confidence_level":"2",
"old_gpr":"Clo1313_1508"
},
"annotation":{
"bigg.reaction":[
"NDPK10, NDPK10m, NDPK10n"
],
"ec-code":[
"2.7.4.6"
],
"kegg.reaction":[
"R03530"
],
"metanetx.reaction":[
"MNXR55758"
],
"rhea":[
"30939, 30940, 30941, 30942"
],
"sbo":"SBO:0000176",
"seed.reaction":[
"rxn02517"
]
}
},
{
"id":"NTPP10",
"name":"Nucleoside triphosphate pyrophosphorylase (ditp)",
"metabolites":{
"dimp_c":1.0,
"ditp_c":-1.0,
"h2o_c":-1.0,
"h_c":2.0,
"ppi_c":1.0
},
"lower_bound":0.0,
"upper_bound":1000.0,
"gene_reaction_rule":"CLO1313_RS01245 or CLO1313_RS10355 or CLO1313_RS00435",
"subsystem":"Purine metabolism",
"notes":{
"confidence_level":"2",
"old_gpr":"Clo1313_0245 or Clo1313_2044 or Clo1313_0083"
},
"annotation":{
"bigg.reaction":[
"NTPP10"
],
"brenda":[
"BS141250"
],
"ec-code":[
"3.6.1.19"
],
"kegg.reaction":[
"R03531"
],
"metacyc":[
"RXN0-1602"
],
"metanetx.reaction":[
"MNXR55792"
],
"reactome":[
"REACT_150247, REACT_154028, REACT_154490, REACT_155125, REACT_155297, REACT_155359, REACT_155392, REACT_155889, REACT_156224, REACT_156248, REACT_156389, REACT_156489, REACT_156493, REACT_157346, REACT_158254, REACT_158425, REACT_159266, REACT_159292, REACT_159575, REACT_159734"
],
"rhea":[
"28342, 28343, 28344, 28345"
],
"sbo":"SBO:0000176",
"seed.reaction":[
"rxn02518"
]
}
},
{
"id":"ARGTRS",
"name":"Arginyl-tRNA synthetase",
"metabolites":{
"amp_c":1.0,
"arg__L_c":-1.0,
"argtrna_c":1.0,
"atp_c":-1.0,
"h_c":1.0,
"ppi_c":1.0,
"trnaarg_c":-1.0
},
"lower_bound":0.0,
"upper_bound":1000.0,
"gene_reaction_rule":"CLO1313_RS13235",
"subsystem":"Aminoacyl-tRNA biosynthesis",
"notes":{
"confidence_level":"2",
"old_gpr":"Clo1313_2606"
},
"annotation":{
"bigg.reaction":[
"ARGTRS, ARGTRSm"
],
"biocyc":[
"ARGININE--TRNA-LIGASE-RXN"
],
"ec-code":[
"6.1.1.19"
],
"kegg.reaction":[
"R03646"
],
"metacyc":[
"ARGININE--TRNA-LIGASE-RXN"
],
"metanetx.reaction":[
"MNXR48603"
],
"reactome":[
"REACT_100308, REACT_100953, REACT_101912, REACT_102844, REACT_107098, REACT_108427, REACT_139435, REACT_149525, REACT_153131, REACT_153736, REACT_15489, REACT_15544, REACT_31385, REACT_32184, REACT_32510, REACT_77308, REACT_80388, REACT_81536, REACT_83921, REACT_85925, REACT_94307, REACT_94883, REACT_97324, REACT_97666, REACT_99731, REACT_99751"
],
"rhea":[
"20301, 20302, 20303, 20304"
],
"sbo":"SBO:0000176",
"seed.reaction":[
"rxn06432"
]
}
},
{
"id":"ASNTRS",
"name":"Asparaginyl-tRNA synthetase",
"metabolites":{
"amp_c":1.0,
"asn__L_c":-1.0,
"asntrna_c":1.0,
"atp_c":-1.0,
"h_c":1.0,
"ppi_c":1.0,
"trnaasn_c":-1.0
},
"lower_bound":0.0,
"upper_bound":1000.0,
"gene_reaction_rule":"CLO1313_RS10955",
"subsystem":"Aminoacyl-tRNA biosynthesis",
"notes":{
"confidence_level":"2",
"old_gpr":"Clo1313_2162"
},
"annotation":{
"bigg.reaction":[
"ARGTRS, ARGTRSm"
],
"biocyc":[
"ASPARAGINE--TRNA-LIGASE-RXN"
],
"ec-code":[
"6.1.1.22"
],
"kegg.reaction":[
"R03646"
],
"metacyc":[
"ARGININE--TRNA-LIGASE-RXN"
],
"metanetx.reaction":[
"MNXR48603"
],
"reactome":[
"REACT_100308, REACT_100953, REACT_101912, REACT_102844, REACT_107098, REACT_108427, REACT_139435, REACT_149525, REACT_153131, REACT_153736, REACT_15489, REACT_15544, REACT_31385, REACT_32184, REACT_32510, REACT_77308, REACT_80388, REACT_81536, REACT_83921, REACT_85925, REACT_94307, REACT_94883, REACT_97324, REACT_97666, REACT_99731, REACT_99751"
],
"rhea":[
"20301, 20302, 20303, 20304"
],
"sbo":"SBO:0000176",
"seed.reaction":[
"rxn06432"
]
}
},
{
"id":"CYSTRS",
"name":"Cysteinyl-tRNA synthetase",
"metabolites":{
"amp_c":1.0,
"atp_c":-1.0,
"cys__L_c":-1.0,
"cystrna_c":1.0,
"h_c":1.0,
"ppi_c":1.0,
"trnacys_c":-1.0
},
"lower_bound":0.0,
"upper_bound":1000.0,
"gene_reaction_rule":"CLO1313_RS13835",
"subsystem":"Aminoacyl-tRNA biosynthesis",
"notes":{
"confidence_level":"2",
"old_gpr":"Clo1313_2723"
},
"annotation":{
"bigg.reaction":[
"CYSTRS"
],
"biocyc":[
"CYSTEINE--TRNA-LIGASE-RXN"
],
"ec-code":[
"6.1.1.16"
],
"kegg.reaction":[
"R03650"
],
"metacyc":[
"CYSTEINE--TRNA-LIGASE-RXN"
],
"metanetx.reaction":[
"MNXR55176"
],
"reactome":[
"REACT_101343, REACT_101649, REACT_101870, REACT_102393, REACT_102923, REACT_103934, REACT_105492, REACT_109113, REACT_110940, REACT_127471, REACT_153010, REACT_15359, REACT_15527, REACT_29700, REACT_32946, REACT_33890, REACT_59684, REACT_78337, REACT_82626, REACT_86821, REACT_87384, REACT_87714, REACT_88099, REACT_90401, REACT_96696, REACT_97727, REACT_98298"
],
"sbo":"SBO:0000176",
"seed.reaction":[
"rxn06435, rxn13181"
]
}
},
{
"id":"GLNTRS",
"name":"Glutaminyl-tRNA synthetase",
"metabolites":{
"amp_c":1.0,
"atp_c":-1.0,
"gln__L_c":-1.0,
"glntrna_c":1.0,
"h_c":1.0,
"ppi_c":1.0,
"trnagln_c":-1.0
},
"lower_bound":0.0,
"upper_bound":1000.0,
"gene_reaction_rule":"CLO1313_RS06610",
"subsystem":"Aminoacyl-tRNA biosynthesis",
"notes":{
"confidence_level":"2",
"old_gpr":"Clo1313_1301"
},
"annotation":{
"bigg.reaction":[
"GLNTRS"
],
"biocyc":[
"CYSTEINE--TRNA-LIGASE-RXN"
],
"ec-code":[
"6.1.1.18"
],
"kegg.reaction":[
"R03652"
],
"metacyc":[
"GLUTAMINE--TRNA-LIGASE-RXN"
],
"metanetx.reaction":[
"MNXR35885"
],
"reactome":[
"REACT_100055, REACT_102537, REACT_108577, REACT_109271, REACT_15361, REACT_15363, REACT_157078, REACT_157369, REACT_29335, REACT_36431, REACT_48914, REACT_77441, REACT_78905, REACT_79581, REACT_80721, REACT_81473, REACT_81928, REACT_85071, REACT_85193, REACT_85262, REACT_89943, REACT_90941, REACT_91409, REACT_91513, REACT_92833, REACT_92839, REACT_95774, REACT_96280, REACT_98223"
],
"rhea":[
"20121, 20122, 20123, 20124"
],
"sbo":"SBO:0000176",
"seed.reaction":[
"rxn06437"
]
}
},
{
"id":"GLYTRS",
"name":"Glycyl-tRNA synthetase",
"metabolites":{
"amp_c":1.0,
"atp_c":-1.0,
"gly_c":-1.0,
"glytrna_c":1.0,
"h_c":1.0,
"ppi_c":1.0,
"trnagly_c":-1.0
},
"lower_bound":0.0,
"upper_bound":1000.0,
"gene_reaction_rule":"CLO1313_RS04830",
"subsystem":"Aminoacyl-tRNA biosynthesis",
"notes":{
"confidence_level":"2",
"old_gpr":"Clo1313_0944"
},
"annotation":{
"bigg.reaction":[
"GLYTRS"
],
"ec-code":[
"6.1.1.14"
],
"kegg.reaction":[
"R03654"
],
"metacyc":[
"GLYCINE--TRNA-LIGASE-RXN"
],
"metanetx.reaction":[
"MNXR48608"
],
"reactome":[
"REACT_100440, REACT_104151, REACT_108152, REACT_108206, REACT_110370, REACT_15471, REACT_15522, REACT_28242, REACT_28687, REACT_28715, REACT_28828, REACT_29858, REACT_30109, REACT_31382, REACT_31608, REACT_32579, REACT_32613, REACT_33075, REACT_33634, REACT_79180, REACT_79378, REACT_79498, REACT_80661, REACT_81915, REACT_82194, REACT_83948, REACT_85878, REACT_86692, REACT_89308, REACT_89782, REACT_90172, REACT_90194, REACT_90893, REACT_94097, REACT_94270, REACT_95464, REACT_97190, REACT_98380, REACT_99496"
],
"rhea":[
"16013, 16014, 16015, 16016"
],
"sbo":"SBO:0000176",
"seed.reaction":[
"rxn06438"
]
}
},
{
"id":"HISTRS",
"name":"Histidyl-tRNA synthetase",
"metabolites":{
"amp_c":1.0,
"atp_c":-1.0,
"h_c":1.0,
"his__L_c":-1.0,
"histrna_c":1.0,
"ppi_c":1.0,
"trnahis_c":-1.0
},
"lower_bound":0.0,
"upper_bound":1000.0,
"gene_reaction_rule":"CLO1313_RS04720",
"subsystem":"Aminoacyl-tRNA biosynthesis",
"notes":{
"confidence_level":"2",
"old_gpr":"Clo1313_0922"
},
"annotation":{
"bigg.reaction":[
"HISTRS, HISTRSm"
],
"biocyc":[
"HISTIDINE--TRNA-LIGASE-RXN"
],
"ec-code":[
"6.1.1.21"
],
"kegg.reaction":[
"R03655"
],
"metacyc":[
"HISTIDINE--TRNA-LIGASE-RXN"
],
"metanetx.reaction":[
"MNXR48609"
],
"reactome":[
"REACT_105200, REACT_107762, REACT_107887, REACT_109483, REACT_109688, REACT_115234, REACT_126515, REACT_126572, REACT_130705, REACT_130955, REACT_140072, REACT_15315, REACT_15376, REACT_28353, REACT_29244, REACT_30293, REACT_31007, REACT_32388, REACT_79425, REACT_86140, REACT_89500, REACT_93945, REACT_94191, REACT_94634, REACT_94954, REACT_99588"
],
"rhea":[
"17313, 17314, 17315, 17316"
],
"sbo":"SBO:0000176",
"seed.reaction":[
"rxn06439"
]
}
},
{
"id":"ILETRS",
"name":"Isoleucyl-tRNA synthetase",
"metabolites":{
"amp_c":1.0,
"atp_c":-1.0,
"h_c":1.0,
"ile__L_c":-1.0,
"iletrna_c":1.0,
"ppi_c":1.0,
"trnaile_c":-1.0
},
"lower_bound":0.0,
"upper_bound":1000.0,
"gene_reaction_rule":"CLO1313_RS07255",
"subsystem":"Valine, leucine and isoleucine biosynthesis",
"notes":{
"confidence_level":"2",
"old_gpr":"Clo1313_1434"
},
"annotation":{
"bigg.reaction":[
"ILETRS, ILETRSm"
],
"biocyc":[
"ISOLEUCINE--TRNA-LIGASE-RXN"
],
"ec-code":[
"6.1.1.5"
],
"kegg.reaction":[
"R03656"
],
"metacyc":[
"ISOLEUCINE--TRNA-LIGASE-RXN"
],
"metanetx.reaction":[
"MNXR48610"
],
"reactome":[
"REACT_102981, REACT_109320, REACT_109709, REACT_114435, REACT_137186, REACT_144104, REACT_15423, REACT_15516, REACT_158050, REACT_158768, REACT_28455, REACT_31113, REACT_34131, REACT_78118, REACT_79408, REACT_81208, REACT_83732, REACT_84116, REACT_84178, REACT_85041, REACT_86385, REACT_88047, REACT_88866, REACT_88999, REACT_93338, REACT_94499, REACT_96667, REACT_96848, REACT_97057, REACT_99836"
],
"rhea":[
"11060, 11061, 11062, 11063"
],
"sbo":"SBO:0000176",
"seed.reaction":[
"rxn06440, rxn13019"
]
}
},
{
"id":"LEUTRS",
"name":"Leucyl-tRNA synthetase",
"metabolites":{
"amp_c":1.0,
"atp_c":-1.0,
"h_c":1.0,
"leu__L_c":-1.0,
"leutrna_c":1.0,
"ppi_c":1.0,
"trnaleu_c":-1.0
},
"lower_bound":0.0,
"upper_bound":1000.0,
"gene_reaction_rule":"CLO1313_RS05200",
"subsystem":"Valine, leucine and isoleucine biosynthesis",
"notes":{
"confidence_level":"2",
"old_gpr":"Clo1313_1020"
},
"annotation":{
"bigg.reaction":[
"LEUTRS, LEUTRSm"
],
"biocyc":[
"LEUCINE--TRNA-LIGASE-RXN"
],
"ec-code":[
"6.1.1.4"
],
"kegg.reaction":[
"R03657"
],
"metacyc":[
"LEUCINE--TRNA-LIGASE-RXN"
],
"metanetx.reaction":[
"MNXR48611"
],
"reactome":[
"REACT_100022, REACT_106387, REACT_108072, REACT_109199, REACT_110915, REACT_129674, REACT_144385, REACT_15357, REACT_153612, REACT_153831, REACT_15504, REACT_28095, REACT_29175, REACT_30114, REACT_30669, REACT_31653, REACT_33620, REACT_34333, REACT_77035, REACT_77387, REACT_77701, REACT_77860, REACT_80692, REACT_81044, REACT_85507, REACT_87398, REACT_87858, REACT_88675, REACT_94533, REACT_95445, REACT_98538, REACT_99756"
],
"rhea":[
"11688, 11689, 11690, 11691"
],
"sbo":"SBO:0000176",
"seed.reaction":[
"rxn06441"
]
}
},
{
"id":"LYSTRS",
"name":"Lysyl-tRNA synthetase",
"metabolites":{
"amp_c":1.0,
"atp_c":-1.0,
"h_c":1.0,
"lys__L_c":-1.0,
"lystrna_c":1.0,
"ppi_c":1.0,
"trnalys_c":-1.0
},
"lower_bound":0.0,
"upper_bound":1000.0,
"gene_reaction_rule":"CLO1313_RS02040",
"subsystem":"Aminoacyl-tRNA biosynthesis",
"notes":{
"confidence_level":"2",
"old_gpr":"Clo1313_0403"
},
"annotation":{
"bigg.reaction":[
"LYSTRS, LYSTRSm"
],
"biocyc":[
"LYSINE--TRNA-LIGASE-RXN"
],
"ec-code":[
"6.1.1.6"
],
"kegg.reaction":[
"R03658"
],
"metacyc":[
"LYSINE--TRNA-LIGASE-RXN"
],
"metanetx.reaction":[
"MNXR55679"
],
"reactome":[
"REACT_100665, REACT_100778, REACT_101252, REACT_101558, REACT_103719, REACT_106179, REACT_106310, REACT_106608, REACT_108724, REACT_110609, REACT_112067, REACT_112280, REACT_113853, REACT_114975, REACT_153296, REACT_15342, REACT_15537, REACT_159218, REACT_34799, REACT_77296, REACT_77302, REACT_77330, REACT_77941, REACT_80440, REACT_85818, REACT_86287, REACT_90775, REACT_94275, REACT_94658, REACT_94914, REACT_97008"
],
"sbo":"SBO:0000176",
"seed.reaction":[
"rxn06442, rxn08857"
]
}
},
{
"id":"METTRS",
"name":"Methionyl-tRNA synthetase",
"metabolites":{
"amp_c":1.0,
"atp_c":-1.0,
"h_c":1.0,
"met__L_c":-1.0,
"mettrna_c":1.0,
"ppi_c":1.0,
"trnamet_c":-1.0
},
"lower_bound":0.0,
"upper_bound":1000.0,
"gene_reaction_rule":"CLO1313_RS13995",
"subsystem":"Aminoacyl-tRNA biosynthesis",
"notes":{
"confidence_level":"2",
"old_gpr":"Clo1313_2754"
},
"annotation":{
"bigg.reaction":[
"METTRS, METTRSm"
],
"ec-code":[
"6.1.1.10"
],
"kegg.reaction":[
"R03659"
],
"metacyc":[
"METHIONINE--TRNA-LIGASE-RXN"
],
"metanetx.reaction":[
"MNXR48613"
],
"reactome":[
"REACT_109528, REACT_110904, REACT_112098, REACT_112814, REACT_112913, REACT_113327, REACT_113488, REACT_113546, REACT_113638, REACT_113646, REACT_114216, REACT_114409, REACT_114525, REACT_114728, REACT_114923, REACT_115107, REACT_130933, REACT_134526, REACT_144618, REACT_15420, REACT_15446, REACT_155713, REACT_157780, REACT_34053, REACT_34144, REACT_80592, REACT_81380, REACT_82802, REACT_87518, REACT_97872"
],
"rhea":[
"13481, 13482, 13483, 13484"
],
"sbo":"SBO:0000176",
"seed.reaction":[
"rxn06443"
]
}
},
{
"id":"PHETRS",
"name":"Phenylalanyl-tRNA synthetase",
"metabolites":{
"amp_c":1.0,
"atp_c":-1.0,
"h_c":1.0,
"phe__L_c":-1.0,
"phetrna_c":1.0,
"ppi_c":1.0,
"trnaphe_c":-1.0
},
"lower_bound":0.0,
"upper_bound":1000.0,
"gene_reaction_rule":"CLO1313_RS10215 or CLO1313_RS10210",
"subsystem":"Aminoacyl-tRNA biosynthesis",
"notes":{
"confidence_level":"2",
"old_gpr":"Clo1313_2018 or Clo1313_2017"
},
"annotation":{
"bigg.reaction":[
"PHETRS, PHETRSm"
],
"biocyc":[
"PHENYLALANINE--TRNA-LIGASE-RXN"
],
"ec-code":[
"6.1.1.20"
],
"kegg.reaction":[
"R03660"
],
"metacyc":[
"PHENYLALANINE--TRNA-LIGASE-RXN"
],
"metanetx.reaction":[
"MNXR48614"
],
"reactome":[
"REACT_100836, REACT_101294, REACT_105445, REACT_106607, REACT_107437, REACT_108723, REACT_109178, REACT_112009, REACT_112609, REACT_114559, REACT_114633, REACT_115103, REACT_127648, REACT_129750, REACT_132840, REACT_133357, REACT_15328, REACT_15462, REACT_81017, REACT_83562, REACT_83622, REACT_84430, REACT_84950, REACT_87145, REACT_87720, REACT_90251, REACT_94155, REACT_94735, REACT_95079, REACT_95601, REACT_97925, REACT_98200, REACT_98851"
],
"rhea":[
"19413, 19414, 19415, 19416"
],
"sbo":"SBO:0000176",
"seed.reaction":[
"rxn06444, rxn12973"
]
}
},
{
"id":"PROTRS",
"name":"Prolyl-tRNA synthetase",
"metabolites":{
"amp_c":1.0,
"atp_c":-1.0,
"h_c":2.0,
"ppi_c":1.0,
"pro__L_c":-1.0,
"protrna_c":1.0,
"trnapro_c":-1.0
},
"lower_bound":0.0,
"upper_bound":1000.0,
"gene_reaction_rule":"CLO1313_RS02525",
"subsystem":"Aminoacyl-tRNA biosynthesis",
"notes":{
"confidence_level":"2",
"old_gpr":"Clo1313_0498"
},
"annotation":{
"bigg.reaction":[
"PROTRS"
],
"biocyc":[
"PROLINE--TRNA-LIGASE-RXN"
],
"ec-code":[
"6.1.1.15"
],
"kegg.reaction":[
"R03661"
],
"metacyc":[
"PROLINE--TRNA-LIGASE-RXN"
],
"metanetx.reaction":[
"MNXR39691"
],
"reactome":[
"REACT_100367, REACT_105710, REACT_105783, REACT_107419, REACT_108253, REACT_108727, REACT_110183, REACT_131064, REACT_152873, REACT_15310, REACT_15436, REACT_157867, REACT_32085, REACT_32100, REACT_33109, REACT_33638, REACT_34251, REACT_79889, REACT_81384, REACT_83595, REACT_85100, REACT_88399, REACT_88688, REACT_92617, REACT_97355, REACT_98740, REACT_99897"
],
"rhea":[
"14305, 14306, 14307, 14308"
],
"sbo":"SBO:0000176",
"seed.reaction":[
"rxn06445, rxn13179"
]
}
},
{
"id":"SERTRS",
"name":"Seryl-tRNA synthetase",
"metabolites":{
"amp_c":1.0,
"atp_c":-1.0,
"h_c":2.0,
"ppi_c":1.0,
"ser__L_c":-1.0,
"sertrna_c":1.0,
"trnaser_c":-1.0
},
"lower_bound":0.0,
"upper_bound":1000.0,
"gene_reaction_rule":"CLO1313_RS00060",
"subsystem":"Aminoacyl-tRNA biosynthesis",
"notes":{
"confidence_level":"2",
"old_gpr":"Clo1313_0011"
},
"annotation":{
"bigg.reaction":[
"SERTRS"
],
"biocyc":[
"SERINE--TRNA-LIGASE-RXN"
],
"ec-code":[
"6.1.1.11"
],
"kegg.reaction":[
"R03662"
],
"metacyc":[
"SERINE--TRNA-LIGASE-RXN"
],
"metanetx.reaction":[
"MNXR48615"
],
"reactome":[
"REACT_100123, REACT_101186, REACT_103712, REACT_105286, REACT_105864, REACT_108011, REACT_109651, REACT_112205, REACT_113323, REACT_114211, REACT_129686, REACT_137228, REACT_143311, REACT_15400, REACT_15501, REACT_30324, REACT_31127, REACT_34489, REACT_53856, REACT_78449, REACT_80479, REACT_81542, REACT_81954, REACT_83837, REACT_86581, REACT_89335, REACT_91976, REACT_93512, REACT_95075, REACT_97797, REACT_98107, REACT_99130, REACT_99863"
],
"rhea":[
"12292, 12293, 12294, 12295"
],
"sbo":"SBO:0000176",
"seed.reaction":[
"rxn06446"
]
}
},
{
"id":"THRTRS",
"name":"Threonyl-tRNA synthetase",
"metabolites":{
"amp_c":1.0,
"atp_c":-1.0,
"h_c":2.0,
"ppi_c":1.0,
"thr__L_c":-1.0,
"thrtrna_c":1.0,
"trnathr_c":-1.0
},
"lower_bound":0.0,
"upper_bound":1000.0,
"gene_reaction_rule":"CLO1313_RS05240",
"subsystem":"Aminoacyl-tRNA biosynthesis",
"notes":{
"confidence_level":"2",
"old_gpr":"Clo1313_1029"
},
"annotation":{
"bigg.reaction":[
"THRTRS, THRTRSm"
],
"biocyc":[
"THREONINE--TRNA-LIGASE-RXN"
],
"ec-code":[
"6.1.1.3"
],
"kegg.reaction":[
"R03663"
],
"metacyc":[
"THREONINE--TRNA-LIGASE-RXN"
],
"metanetx.reaction":[
"MNXR48616"
],
"reactome":[
"REACT_102486, REACT_105132, REACT_106091, REACT_106246, REACT_126200, REACT_128228, REACT_129495, REACT_130152, REACT_133024, REACT_135081, REACT_135268, REACT_137808, REACT_138642, REACT_140037, REACT_143017, REACT_143662, REACT_147424, REACT_15330, REACT_153770, REACT_153775, REACT_15487, REACT_154964, REACT_157028, REACT_157502, REACT_157612, REACT_80127, REACT_82096, REACT_83779, REACT_89709, REACT_90184, REACT_92082, REACT_93717, REACT_94586"
],
"rhea":[
"24624, 24625, 24626, 24627"
],
"sbo":"SBO:0000176",
"seed.reaction":[
"rxn06447"
]
}
},
{
"id":"TRPTRS",
"name":"Tryptophanyl-tRNA synthetase",
"metabolites":{
"amp_c":1.0,
"atp_c":-1.0,
"h_c":1.0,
"ppi_c":1.0,
"trnatrp_c":-1.0,
"trp__L_c":-1.0,
"trptrna_c":1.0
},
"lower_bound":0.0,
"upper_bound":1000.0,
"gene_reaction_rule":"CLO1313_RS07755",
"subsystem":"Tryptophan metabolism",
"notes":{
"confidence_level":"2",
"old_gpr":"Clo1313_1537"
},
"annotation":{
"bigg.reaction":[
"TRPTRS, TRPTRSm"
],
"biocyc":[
"TRYPTOPHAN--TRNA-LIGASE-RXN"
],
"ec-code":[
"6.1.1.2"
],
"kegg.reaction":[
"R03664"
],
"metacyc":[
"TRYPTOPHAN--TRNA-LIGASE-RXN"
],
"metanetx.reaction":[
"MNXR48617"
],
"reactome":[
"REACT_100097, REACT_100218, REACT_100666, REACT_101652, REACT_101894, REACT_102287, REACT_102814, REACT_105601, REACT_105704, REACT_108647, REACT_110778, REACT_15343, REACT_15412, REACT_30118, REACT_34108, REACT_34791, REACT_34803, REACT_77584, REACT_79173, REACT_80254, REACT_80544, REACT_80867, REACT_82231, REACT_82362, REACT_82400, REACT_82642, REACT_85185, REACT_88098, REACT_91521, REACT_92147, REACT_96722, REACT_96968, REACT_96974, REACT_99349"
],
"rhea":[
"24080, 24081, 24082, 24083"
],
"sbo":"SBO:0000176",
"seed.reaction":[
"rxn06448, rxn13170"
]
}
},
{
"id":"VALTRS",
"name":"Valyl-tRNA synthetase",
"metabolites":{
"amp_c":1.0,
"atp_c":-1.0,
"h_c":1.0,
"ppi_c":1.0,
"trnaval_c":-1.0,
"val__L_c":-1.0,
"valtrna_c":1.0
},
"lower_bound":0.0,
"upper_bound":1000.0,
"gene_reaction_rule":"CLO1313_RS09625",
"subsystem":"Valine, leucine and isoleucine biosynthesis",
"notes":{
"confidence_level":"2",
"old_gpr":"Clo1313_1902"
},
"annotation":{
"bigg.reaction":[
"VALTRS, VALTRSm"
],
"biocyc":[
"VALINE--TRNA-LIGASE-RXN"
],
"ec-code":[
"6.1.1.9"
],
"kegg.reaction":[
"R03665"
],
"metacyc":[
"VALINE--TRNA-LIGASE-RXN"
],
"metanetx.reaction":[
"MNXR50045"
],
"reactome":[
"REACT_106454, REACT_107025, REACT_114257, REACT_114299, REACT_146475, REACT_148812, REACT_149033, REACT_149120, REACT_149162, REACT_149173, REACT_149285, REACT_149519, REACT_149654, REACT_149744, REACT_149750, REACT_149797, REACT_149848, REACT_149904, REACT_149915, REACT_153167, REACT_15329, REACT_15429, REACT_28608, REACT_31528, REACT_80438, REACT_83140, REACT_83206, REACT_85723, REACT_88236, REACT_97880, REACT_98363"
],
"rhea":[
"10704, 10705, 10706, 10707"
],
"sbo":"SBO:0000176",
"seed.reaction":[
"rxn06449"
]
}
},
{
"id":"ALDH",
"name":"Aldehyde dehydrogenase (NAD+)",
"metabolites":{
"h2o_c":-1.0,
"h_c":2.0,
"mm_c":1.0,
"mmtsa_c":-1.0,
"nad_c":-1.0,
"nadh_c":1.0
},
"lower_bound":0.0,
"upper_bound":1000.0,
"gene_reaction_rule":"CLO1313_RS14795",
"subsystem":"Valine, leucine and isoleucine degradation",
"notes":{
"confidence_level":"1",
"old_gpr":"Clo1313_2911"
},
"annotation":{
"ec-code":[
"1.2.1.3"
],
"kegg.reaction":[
"R03869"
],
"sbo":"SBO:0000176"
}
},
{
"id":"MMHL",
"name":"(R)-2-Methylmalate hydro-lyase",
"metabolites":{
"citac_c":1.0,
"citm_c":-1.0,
"h2o_c":1.0
},
"lower_bound":-1000.0,
"upper_bound":1000.0,
"gene_reaction_rule":"CLO1313_RS14655 or CLO1313_RS14650",
"subsystem":"Valine, leucine and isoleucine biosynthesis",
"notes":{
"confidence_level":"1",
"old_gpr":"Clo1313_2884 or Clo1313_2883"
},
"annotation":{
"brenda":[
"BR415"
],
"ec-code":[
"4.2.1.35"
],
"kegg.reaction":[
"R03896"
],
"metacyc":[
"R-2-METHYLMALATE-DEHYDRATASE-RXN"
],
"metanetx.reaction":[
"MNXR7636"
],
"rhea":[
"22332, 22333, 22334, 22335"
],
"sbo":"SBO:0000176",
"seed.reaction":[
"rxn02749"
],
"unipathway.reaction":[
"UCR03896"
]
}
},
{
"id":"CITCIb",
"name":"3-methylmalate hydratase",
"metabolites":{
"citac_c":-1.0,
"h2o_c":-1.0,
"r3mmal_c":1.0
},
"lower_bound":-1000.0,
"upper_bound":1000.0,
"gene_reaction_rule":"CLO1313_RS14655 or CLO1313_RS14650",
"subsystem":"Valine, leucine and isoleucine biosynthesis",
"notes":{
"confidence_level":"1",
"old_gpr":"Clo1313_2884 or Clo1313_2883"
},
"annotation":{
"ec-code":[
"4.2.1.35"
],
"kegg.reaction":[
"R03898"
],
"metanetx.reaction":[
"MNXR15483"
],
"sbo":"SBO:0000176",
"seed.reaction":[
"rxn02751"
],
"unipathway.reaction":[
"UCR03898"
]
}
},
{
"id":"GLNTRAT",
"name":"Glutamyl-tRNA(Gln) amidotransferase",
"metabolites":{
"adp_c":1,
"atp_c":-1,
"gln__L_c":-1,
"glntrna_c":1,
"glu__L_c":1,
"glutrna_gln_c":-1,
"h2o_c":-1,
"h_c":1,
"pi_c":1
},
"lower_bound":0,
"upper_bound":1000,
"gene_reaction_rule":"CLO1313_RS06015 or CLO1313_RS11710 or CLO1313_RS06020 or CLO1313_RS11705",
"subsystem":"Aminoacyl-tRNA biosynthesis",
"notes":{
"confidence_level":"2",
"old_gpr":"Clo1313_1182 or Clo1313_2305 or Clo1313_1183 or Clo1313_2304"
},
"annotation":{
"biocyc":[
"6.3.5.7-RXN"
],
"ec-code":[
"6.3.5.7"
],
"kegg.reaction":[
"R03905"
],
"metacyc":[
"6.3.5.7-RXN"
],
"metanetx.reaction":[
"MNXR59559"
],
"rhea":[
"17521, 17522, 17523, 17524"
],
"sbo":"SBO:0000176",
"seed.reaction":[
"rxn06520, rxn10534, rxn12662"
]
}
},
{
"id":"HDCDH",
"name":"2-hydroxyglutaryl-CoA dehydratase",
"metabolites":{
"glylcoa_c":-1,
"h2o_c":-1,
"h_c":-1,
"hgylcoa_c":1
},
"lower_bound":-1000,
"upper_bound":1000,
"gene_reaction_rule":"CLO1313_RS15230 or CLO1313_RS01215 or CLO1313_RS14765 or CLO1313_RS03370",
"subsystem":"Butanoate metabolism",
"notes":{
"confidence_level":"1",
"old_gpr":"Clo1313_2997 or Clo1313_0239 or Clo1313_2905 or Clo1313_0654"
},
"annotation":{
"biocyc":[
"RXN-1083"
],
"ec-code":[
"4.2.1.-"
],
"kegg.reaction":[
"R03937"
],
"sbo":"SBO:0000176"
}
},
{
"id":"SHCHD2",
"name":"Sirohydrochlorin dehydrogenase (NAD)",
"metabolites":{
"h_c":2.0,
"nad_c":-1,
"nadh_c":1,
"shcl_c":-1,
"srch_c":1
},
"lower_bound":0,
"upper_bound":1000,
"gene_reaction_rule":"CLO1313_RS00580",
"subsystem":"Porphyrin and chlorophyll metabolism",
"notes":{
"confidence_level":"2",
"old_gpr":"Clo1313_0109"
},
"annotation":{
"bigg.reaction":[
"SHCHD2"
],
"biocyc":[
"DIMETHUROPORDEHYDROG-RXN"
],
"brenda":[
"BR47985"
],
"ec-code":[
"1.3.1.76"
],
"kegg.reaction":[
"R03947"
],
"metanetx.reaction":[
"MNXR32398"
],
"sbo":"SBO:0000176",
"seed.reaction":[
"rxn02774"
],
"unipathway.reaction":[
"UCR03947, UER00222"
]
}
},
{
"id":"IPPMIb",
"name":"2-isopropylmalate hydratase",
"metabolites":{
"2ippm_c":1.0,
"3c3hmp_c":-1.0,
"h2o_c":1.0
},
"lower_bound":-1000.0,
"upper_bound":1000.0,
"gene_reaction_rule":"CLO1313_RS14655 or CLO1313_RS14650",
"subsystem":"Valine, leucine and isoleucine biosynthesis",
"notes":{
"confidence_level":"2",
"old_gpr":"Clo1313_2884 or Clo1313_2883"
},
"annotation":{
"bigg.reaction":[
"IPPMIb"
],
"biocyc":[
"RXN-13163"
],
"biopath":[
"RXN01202"
],
"brenda":[
"BR49521"
],
"ec-code":[
"4.2.1.33"
],
"kegg.reaction":[
"R03968"
],
"metacyc":[
"3-ISOPROPYLMALISOM-RXN"
],
"metanetx.reaction":[
"MNXR3134"
],
"rhea":[
"16293, 16294, 16295, 16296"
],
"sbo":"SBO:0000176",
"seed.reaction":[
"rxn02789"
],
"unipathway.reaction":[
"UCR03968"
]
}
},
{
"id":"IPPMIa",
"name":"3-isopropylmalate dehydratase",
"metabolites":{
"2ippm_c":1.0,
"3c2hmp_c":-1.0,
"h2o_c":1.0
},
"lower_bound":-1000.0,
"upper_bound":1000.0,
"gene_reaction_rule":"CLO1313_RS14655 or CLO1313_RS14650",
"subsystem":"Valine, leucine and isoleucine biosynthesis",
"notes":{
"confidence_level":"2",
"old_gpr":"Clo1313_2884 or Clo1313_2883"
},
"annotation":{
"bigg.reaction":[
"IPPMIa"
],
"biopath":[
"RXN00952"
],
"brenda":[
"BR413"
],
"ec-code":[
"4.2.1.33"
],
"kegg.reaction":[
"R04001"
],
"metacyc":[
"RXN-8991"
],
"metanetx.reaction":[
"MNXR3133"
],
"rhea":[
"10676, 10677, 10678, 10679"
],
"sbo":"SBO:0000176",
"seed.reaction":[
"rxn02811"
],
"unipathway.reaction":[
"UCR04001"
]
}
},
{
"id":"PRATPP",
"name":"Phosphoribosyl-ATP pyrophosphatase",
"metabolites":{
"h2o_c":-1.0,
"h_c":2.0,
"ppi_c":1.0,
"prbamp_c":1.0,
"prbatp_c":-1.0
},
"lower_bound":0.0,
"upper_bound":1000.0,
"gene_reaction_rule":"CLO1313_RS02170",
"subsystem":"Histidine metabolism",
"notes":{
"confidence_level":"2",
"old_gpr":"Clo1313_0430"
},
"annotation":{
"bigg.reaction":[
"PRATPP"
],
"biocyc":[
"HISTPRATPHYD-RXN"
],
"biopath":[
"RXN01458"
],
"ec-code":[
"3.6.1.31"
],
"kegg.reaction":[
"R04035"
],
"metacyc":[
"HISTPRATPHYD-RXN"
],
"metanetx.reaction":[
"MNXR4426"
],
"rhea":[
"22828, 22829, 22830, 22831"
],
"sbo":"SBO:0000176",
"seed.reaction":[
"rxn02834"
],
"unipathway.reaction":[
"UCR04035, UER00007"
]
}
},
{
"id":"PRAMPC",
"name":"Phosphoribosyl-AMP cyclohydrolase",
"metabolites":{
"h2o_c":-1.0,
"prbamp_c":-1.0,
"prfp_c":1.0
},
"lower_bound":0.0,
"upper_bound":1000.0,
"gene_reaction_rule":"CLO1313_RS02170",
"subsystem":"Histidine metabolism",
"notes":{
"confidence_level":"2",
"old_gpr":"Clo1313_0430"
},
"annotation":{
"bigg.reaction":[
"PRAMPC"
],
"biocyc":[
"HISTCYCLOHYD-RXN"
],
"biopath":[
"RXN00401"
],
"brenda":[
"BR26113"
],
"ec-code":[
"3.5.4.19"
],
"kegg.reaction":[
"R04037"
],
"metacyc":[
"HISTCYCLOHYD-RXN"
],
"metanetx.reaction":[
"MNXR4424"
],
"rhea":[
"20049, 20050, 20051, 20052"
],
"sbo":"SBO:0000176",
"seed.reaction":[
"rxn02835"
],
"unipathway.reaction":[
"UCR04037, UER00008"
]
}
},
{
"id":"IMACTD",
"name":"Imidazole acetaldeyde dehydrogenase",
"metabolites":{
"h2o_c":-1.0,
"h_c":2.0,
"im4ac_c":1.0,
"im4act_c":-1.0,
"nad_c":-1.0,
"nadh_c":1.0
},
"lower_bound":0.0,
"upper_bound":1000.0,
"gene_reaction_rule":"CLO1313_RS14795",
"subsystem":"Histidine metabolism",
"notes":{
"confidence_level":"1",
"old_gpr":"Clo1313_2911"
},
"annotation":{
"ec-code":[
"1.2.1.3"
],
"kegg.reaction":[
"R04065"
],
"sbo":"SBO:0000176"
}
},
{
"id":"GLUTRR",
"name":"Glutamyl-tRNA reductase",
"metabolites":{
"glu1sa_c":1.0,
"glutrna_c":-1.0,
"h_c":-1.0,
"nadp_c":1.0,
"nadph_c":-1.0,
"trnaglu_c":1.0
},
"lower_bound":0.0,
"upper_bound":1000.0,
"gene_reaction_rule":"CLO1313_RS00575",
"subsystem":"Porphyrin and chlorophyll metabolism",
"notes":{
"confidence_level":"0",
"old_gpr":"Clo1313_0108"
},
"annotation":{
"bigg.reaction":[
"GLUTRR"
],
"ec-code":[
"1.2.1.70"
],
"kegg.reaction":[
"R04109"
],
"metacyc":[
"GLUTRNAREDUCT-RXN"
],
"metanetx.reaction":[
"MNXR48203"
],
"rhea":[
"12344, 12345, 12346, 12347"
],
"sbo":"SBO:0000176",
"seed.reaction":[
"rxn06591"
],
"unipathway.reaction":[
"UCR04109, UER00316"
]
}
},
{
"id":"AMUAAH",
"name":"N-Acetylmuramoyl-Ala amidohydrolase",
"metabolites":{
"acmama_c":-1.0,
"acmum_c":1.0,
"ala__L_c":1.0,
"h2o_c":-1.0
},
"lower_bound":0.0,
"upper_bound":1000.0,
"gene_reaction_rule":"CLO1313_RS12060 or CLO1313_RS05990 or CLO1313_RS12550 or CLO1313_RS06095 or CLO1313_RS10375 or CLO1313_RS13325 or CLO1313_RS00245",
"notes":{
"confidence_level":"2",
"old_gpr":"Clo1313_2380 or Clo1313_1176 or Clo1313_2477 or Clo1313_1198 or Clo1313_2048 or Clo1313_2624 or Clo1313_0046"
},
"annotation":{
"biocyc":[
"RXN-14267"
],
"ec-code":[
"3.5.1.28"
],
"kegg.reaction":[
"R04112"
],
"sbo":"SBO:0000176"
}
},
{
"id":"ECH_3hivcoa",
"name":"Enoyl-coa hydratase, 3-Hydroxyisovaleryl-CoA forming",
"metabolites":{
"3hivcoa_c":-1.0,
"3mb2coa_c":1.0,
"h2o_c":1.0,
"h_c":1.0
},
"lower_bound":-1000.0,
"upper_bound":1000.0,
"gene_reaction_rule":"CLO1313_RS11745",
"subsystem":"Valine, leucine and isoleucine degradation",
"notes":{
"confidence_level":"2",
"old_gpr":"Clo1313_2312"
},
"annotation":{
"biocyc":[
"RXN-14266"
],
"ec-code":[
"4.2.1.17"
],
"kegg.reaction":[
"R04137"
],
"sbo":"SBO:0000176"
}
},
{
"id":"PPRGL",
"name":"Phosphoribosylamine---glycine ligase",
"metabolites":{
"adp_c":1.0,
"atp_c":-1.0,
"gar_c":1.0,
"gly_c":-1.0,
"h_c":1.0,
"pi_c":1.0,
"pram_c":-1.0
},
"lower_bound":0.0,
"upper_bound":1000.0,
"gene_reaction_rule":"CLO1313_RS05165",
"subsystem":"Purine metabolism",
"notes":{
"confidence_level":"2",
"old_gpr":"Clo1313_1013"
},
"annotation":{
"bigg.reaction":[
"PRAGS, PRAGSr"
],
"biocyc":[
"GLYRIBONUCSYN-RXN"
],
"biopath":[
"RXN00647"
],
"brenda":[
"BR134"
],
"ec-code":[
"6.3.4.13"
],
"kegg.reaction":[
"R04144"
],
"metacyc":[
"GLYRIBONUCSYN-RXN"
],
"metanetx.reaction":[
"MNXR4421"
],
"reactome":[
"REACT_103071, REACT_106192, REACT_108489, REACT_115925, REACT_139092, REACT_154351, REACT_158825, REACT_285, REACT_77588, REACT_81216, REACT_81478, REACT_85338, REACT_86072, REACT_87636, REACT_88947, REACT_90292, REACT_93235, REACT_97521, REACT_99517"
],
"rhea":[
"17453, 17454, 17455, 17456"
],
"sbo":"SBO:0000176",
"seed.reaction":[
"rxn02895"
],
"unipathway.reaction":[
"UCR04144, UER00125"
]
}
},
{
"id":"NNDMBRT",
"name":"Nicotinate-nucleotide dimethylbenzimidazole phosphoribosyltransferase",
"metabolites":{
"5prdmbz_c":1.0,
"dmbzid_c":-1.0,
"h_c":1.0,
"nac_c":1.0,
"nicrnt_c":-1.0
},
"lower_bound":0.0,
"upper_bound":1000.0,
"gene_reaction_rule":"CLO1313_RS04910",
"subsystem":"Porphyrin and chlorophyll metabolism",
"notes":{
"confidence_level":"2",
"old_gpr":"Clo1313_0960"
},
"annotation":{
"bigg.reaction":[
"NNDMBRT"
],
"biocyc":[
"DMBPPRIBOSYLTRANS-RXN"
],
"brenda":[
"BR44272"
],
"ec-code":[
"2.4.2.21"
],
"kegg.reaction":[
"R04148"
],
"metacyc":[
"DMBPPRIBOSYLTRANS-RXN"
],
"metanetx.reaction":[
"MNXR3837"
],
"rhea":[
"11196, 11197, 11198, 11199"
],
"sbo":"SBO:0000176",
"seed.reaction":[
"rxn02897"
],
"unipathway.reaction":[
"UCR04148, UER00516"
]
}
},
{
"id":"ECOAH5",
"name":"3-hydroxyacyl-CoA dehydratase (3-hydroxydodecanoyl-CoA)",
"metabolites":{
"3hddcoa_c":-1.0,
"h2o_c":1.0,
"trans_dd2coa_c":1.0
},
"lower_bound":-1000.0,
"upper_bound":1000.0,
"gene_reaction_rule":"CLO1313_RS11745",
"subsystem":"Fatty acid metabolism",
"notes":{
"confidence_level":"1",
"old_gpr":"Clo1313_2312"
},
"annotation":{
"ec-code":[
"4.2.1.17        4.2.1.74"
],
"kegg.reaction":[
"R04170"
],
"sbo":"SBO:0000176"
}
},
{
"id":"PSAT",
"name":"Phosphoserine aminotransferase",
"metabolites":{
"3php_c":1.0,
"akg_c":-1.0,
"glu__L_c":1.0,
"pser__L_c":-1.0
},
"lower_bound":-1000.0,
"upper_bound":1000.0,
"gene_reaction_rule":"CLO1313_RS09770",
"subsystem":"Glycine, serine and threonine metabolism",
"notes":{
"confidence_level":"2",
"old_gpr":"Clo1313_1931"
},
"annotation":{
"bigg.reaction":[
"PSERT, PSERTr"
],
"biocyc":[
"PSERTRANSAM-RXN"
],
"brenda":[
"BR47699"
],
"ec-code":[
"2.6.1.52"
],
"kegg.reaction":[
"R04173"
],
"metacyc":[
"PSERTRANSAM-RXN"
],
"metanetx.reaction":[
"MNXR32268"
],
"reactome":[
"REACT_107779, REACT_116056, REACT_126446, REACT_126514, REACT_127244, REACT_128420, REACT_130821, REACT_131010, REACT_131135, REACT_131967, REACT_131998, REACT_132091, REACT_137150, REACT_137946, REACT_138659, REACT_141302, REACT_145326"
],
"rhea":[
"14329, 14330, 14331, 14332"
],
"sbo":"SBO:0000176",
"seed.reaction":[
"rxn02914"
],
"unipathway.reaction":[
"UCR04173, UER00197"
]
}
},
{
"id":"DHDRPy",
"name":"Dihydrodipicolinate reductase (NADPH)",
"metabolites":{
"23dhdp_c":1.0,
"h_c":1.0,
"nadp_c":-1.0,
"nadph_c":1.0,
"thdp_c":-1.0
},
"lower_bound":-1000.0,
"upper_bound":1000.0,
"gene_reaction_rule":"CLO1313_RS06365 or CLO1313_RS05540",
"subsystem":"Lysine biosynthesis",
"notes":{
"confidence_level":"2",
"old_gpr":"Clo1313_1253 or Clo1313_1090"
},
"annotation":{
"bigg.reaction":[
"DHDPRy"
],
"biopath":[
"RXN01489"
],
"brenda":[
"BR36807, BR36807_WOP, BS258380, BS258380_WOP, BS402605"
],
"ec-code":[
"1.3.1.26"
],
"kegg.reaction":[
"R04199"
],
"metacyc":[
"DIHYDROPICRED-RXN"
],
"metanetx.reaction":[
"MNXR1556"
],
"rhea":[
"24344, 24345, 24346, 24347"
],
"sbo":"SBO:0000176",
"seed.reaction":[
"rxn02929"
],
"unipathway.reaction":[
"UCR04199, UER00948"
]
}
},
{
"id":"ECOAH9ir",
"name":"2 Methylprop 2 enoyl CoA  2 Methylbut 2 enoyl CoA ",
"metabolites":{
"2mb2coa_c":1.0,
"3hmbcoa_c":-1.0,
"h2o_c":1.0
},
"lower_bound":-1000.0,
"upper_bound":1000.0,
"gene_reaction_rule":"CLO1313_RS11745",
"subsystem":"Valine, leucine and isoleucine degradation",
"notes":{
"confidence_level":"2",
"old_gpr":"Clo1313_2312"
},
"annotation":{
"ec-code":[
"4.2.1.17"
],
"kegg.reaction":[
"R04204"
],
"sbo":"SBO:0000176"
}
},
{
"id":"PRAIS",
"name":"Phosphoribosylaminoimidazole synthase",
"metabolites":{
"adp_c":1.0,
"air_c":1.0,
"atp_c":-1.0,
"fpram_c":-1.0,
"h_c":1.0,
"pi_c":1.0
},
"lower_bound":0.0,
"upper_bound":1000.0,
"gene_reaction_rule":"CLO1313_RS05150 or CLO1313_RS05855",
"subsystem":"Purine metabolism",
"notes":{
"confidence_level":"2",
"old_gpr":"Clo1313_1010 or Clo1313_1154"
},
"annotation":{
"bigg.reaction":[
"PRAIS"
],
"biocyc":[
"AIRS-RXN"
],
"biopath":[
"RXN00013"
],
"brenda":[
"BR126"
],
"ec-code":[
"6.3.3.1"
],
"kegg.reaction":[
"R04208"
],
"metacyc":[
"AIRS-RXN"
],
"metanetx.reaction":[
"MNXR55853"
],
"reactome":[
"REACT_104987, REACT_105364, REACT_114937, REACT_115615, REACT_135703, REACT_153073, REACT_155291, REACT_1917, REACT_29402, REACT_30018, REACT_78019, REACT_81338, REACT_82181, REACT_82307, REACT_86553, REACT_87634, REACT_88385, REACT_89870, REACT_94295, REACT_98867, REACT_99755"
],
"rhea":[
"23032, 23033, 23034, 23035"
],
"sbo":"SBO:0000176",
"seed.reaction":[
"rxn02937"
],
"unipathway.reaction":[
"UCR04208, UER00129"
]
}
},
{
"id":"ASNTRAT",
"name":"Aspartyl-tRNA(Asn) amidotransferase",
"metabolites":{
"adp_c":1,
"asntrna_c":1,
"asptrna_asn_c":-1,
"atp_c":-1,
"gln__L_c":-1,
"glu__L_c":1,
"h2o_c":-1,
"h_c":1,
"pi_c":1
},
"lower_bound":0,
"upper_bound":1000,
"gene_reaction_rule":"CLO1313_RS06010 or CLO1313_RS06015 or CLO1313_RS11710 or CLO1313_RS06020 or CLO1313_RS11705 or CLO1313_RS11715",
"subsystem":"Aminoacyl-tRNA biosynthesis",
"notes":{
"confidence_level":"2",
"old_gpr":"Clo1313_1181 or Clo1313_1182 or Clo1313_2305 or Clo1313_1183 or Clo1313_2304 or Clo1313_2306"
},
"annotation":{
"ec-code":[
"6.3.5.6"
],
"metacyc":[
"6.3.5.6-RXN"
],
"metanetx.reaction":[
"MNXR36000"
],
"rhea":[
"14513, 14514, 14515, 14516"
],
"sbo":"SBO:0000176",
"seed.reaction":[
"rxn06619, rxn11595"
]
}
},
{
"id":"ACGNMCT",
"name":"CTP:N-glycoloylneuraminate cytidylyltransferase",
"metabolites":{
"cpd02155_c":-1.0,
"cpd02319_c":1.0,
"ctp_c":-1.0,
"h_c":1.0,
"ppi_c":1.0
},
"lower_bound":0.0,
"upper_bound":1000.0,
"gene_reaction_rule":"CLO1313_RS01160",
"subsystem":"Amino sugar and nucleotide sugar metabolism",
"notes":{
"confidence_level":"0",
"curation_notes":"isolated",
"old_gpr":"Clo1313_0228"
},
"annotation":{
"ec-code":[
"2.7.7.43"
],
"kegg.reaction":[
"R04215"
],
"metanetx.reaction":[
"MNXR15600"
],
"sbo":"SBO:0000176",
"seed.reaction":[
"rxn02943"
]
}
},
{
"id":"PPNCL3",
"name":"4'-Phosphopantothenate:L-cysteine ligase",
"metabolites":{
"4ppan_c":-1.0,
"4ppcys_c":1.0,
"amp_c":1.0,
"atp_c":-1.0,
"cys__L_c":-1.0,
"h_c":2.0,
"ppi_c":1.0
},
"lower_bound":0.0,
"upper_bound":1000.0,
"gene_reaction_rule":"CLO1313_RS04825",
"subsystem":"Pantothenate and CoA biosynthesis",
"notes":{
"confidence_level":"2",
"old_gpr":"Clo1313_0943"
},
"annotation":{
"bigg.reaction":[
"PPNCL3"
],
"biocyc":[
"RXN66-555"
],
"ec-code":[
"6.3.2.5"
],
"kegg.reaction":[
"R04230"
],
"metanetx.reaction":[
"MNXR4401"
],
"reactome":[
"REACT_106424, REACT_108917, REACT_11112, REACT_112895, REACT_113780, REACT_28092, REACT_28344, REACT_31917, REACT_33048, REACT_78489, REACT_82323, REACT_86257, REACT_89980, REACT_90205, REACT_96632, REACT_97589, REACT_98050"
],
"rhea":[
"25156, 25157, 25158, 25159"
],
"sbo":"SBO:0000176",
"seed.reaction":[
"rxn12512"
]
}
},
{
"id":"PPNCL2",
"name":"Phosphopantothenate-cysteine ligase",
"metabolites":{
"4ppan_c":-1.0,
"4ppcys_c":1.0,
"cmp_c":1.0,
"ctp_c":-1.0,
"cys__L_c":-1.0,
"h_c":2.0,
"ppi_c":1.0
},
"lower_bound":0.0,
"upper_bound":1000.0,
"gene_reaction_rule":"CLO1313_RS04825",
"subsystem":"Pantothenate and CoA biosynthesis",
"notes":{
"confidence_level":"2",
"old_gpr":"Clo1313_0943"
},
"annotation":{
"bigg.reaction":[
"PPNCL2"
],
"biocyc":[
"P-PANTOCYSLIG-RXN"
],
"brenda":[
"BR48388"
],
"ec-code":[
"6.3.2.5"
],
"kegg.reaction":[
"R04231"
],
"metacyc":[
"P-PANTOCYSLIG-RXN"
],
"metanetx.reaction":[
"MNXR4400"
],
"rhea":[
"19397, 19398, 19399, 19400"
],
"sbo":"SBO:0000176",
"seed.reaction":[
"rxn09177"
],
"unipathway.reaction":[
"UCR04231, UER00353"
]
}
},
{
"id":"PTHPS",
"name":"6-pyruvoyltetrahydropterin synthase",
"metabolites":{
"6pthp_c":1.0,
"ahdt_c":-1.0,
"pppi_c":1.0
},
"lower_bound":0.0,
"upper_bound":1000.0,
"gene_reaction_rule":"CLO1313_RS03385",
"subsystem":"Folate biosynthesis",
"notes":{
"confidence_level":"2",
"old_gpr":"Clo1313_0657"
},
"annotation":{
"bigg.reaction":[
"PTHPS, PTHPSn"
],
"biocyc":[
"4.2.3.12-RXN"
],
"brenda":[
"BR48350"
],
"ec-code":[
"4.2.3.12"
],
"kegg.reaction":[
"R04286"
],
"metacyc":[
"4.2.3.12-RXN"
],
"metanetx.reaction":[
"MNXR4511"
],
"rhea":[
"22048, 22049, 22050, 22051"
],
"sbo":"SBO:0000176",
"seed.reaction":[
"rxn02986"
],
"unipathway.reaction":[
"UCR04286, UER00819"
]
}
},
{
"id":"QULNS",
"name":"Quinolinate synthase",
"metabolites":{
"dhap_c":-1,
"h2o_c":2.0,
"h_c":1,
"iasp_c":-1,
"pi_c":1,
"quln_c":1
},
"lower_bound":0,
"upper_bound":1000,
"gene_reaction_rule":"CLO1313_RS15340",
"subsystem":"Nicotinate and nicotinamide metabolism",
"notes":{
"confidence_level":"2",
"old_gpr":"Clo1313_3019"
},
"annotation":{
"bigg.reaction":[
"QULNS"
],
"biocyc":[
"QUINOLINATE-SYNTHA-RXN"
],
"biopath":[
"RXN01093"
],
"brenda":[
"BR48966"
],
"ec-code":[
"2.5.1.72"
],
"kegg.reaction":[
"R04292"
],
"metacyc":[
"QUINOLINATE-SYNTHA-RXN"
],
"metanetx.reaction":[
"MNXR55871"
],
"rhea":[
"25888, 25889, 25890, 25891"
],
"sbo":"SBO:0000176",
"seed.reaction":[
"rxn02988"
],
"unipathway.reaction":[
"UCR04292, UER00327"
]
}
},
{
"id":"GARFT",
"name":"Phosphoribosylglycinamide formyltransferase",
"metabolites":{
"10fthf_c":-1.0,
"fgam_c":1.0,
"gar_c":-1.0,
"h_c":1.0,
"thf_c":1.0
},
"lower_bound":0.0,
"upper_bound":1000.0,
"gene_reaction_rule":"CLO1313_RS05155",
"subsystem":"Purine metabolism",
"notes":{
"confidence_level":"2",
"old_gpr":"Clo1313_1011"
},
"annotation":{
"bigg.reaction":[
"GARFT, GARFTi"
],
"biocyc":[
"GART-RXN"
],
"biopath":[
"RXN00351"
],
"brenda":[
"BR43941"
],
"ec-code":[
"2.1.2.2"
],
"kegg.reaction":[
"R04325"
],
"metacyc":[
"GART-RXN"
],
"metanetx.reaction":[
"MNXR2551"
],
"reactome":[
"REACT_100477, REACT_102155, REACT_107836, REACT_116073, REACT_1509, REACT_153708, REACT_158320, REACT_28364, REACT_30954, REACT_53210, REACT_80952, REACT_84168, REACT_84815, REACT_91591, REACT_94851, REACT_95189, REACT_96252, REACT_97804, REACT_98595"
],
"rhea":[
"15053, 15054, 15055, 15056"
],
"sbo":"SBO:0000176",
"seed.reaction":[
"rxn03004"
],
"unipathway.reaction":[
"UCR04325, UER00126"
]
}
},
{
"id":"FGFTh",
"name":"N2-Formyl-N1-(5-phospho-D-ribosyl)glycinamide formyltransferase, chloroplast",
"metabolites":{
"fgam_c":1.0,
"gar_c":-1.0,
"h2o_c":-1.0,
"h_c":2.0,
"methf_c":-1.0,
"thf_c":1.0
},
"lower_bound":0.0,
"upper_bound":1000.0,
"gene_reaction_rule":"CLO1313_RS05155",
"subsystem":"One carbon pool by folate",
"notes":{
"confidence_level":"2",
"old_gpr":"Clo1313_1011"
},
"annotation":{
"ec-code":[
"2.1.2.2"
],
"kegg.reaction":[
"R04326"
],
"metanetx.reaction":[
"MNXR15637"
],
"rhea":[
"31131, 31132, 31133, 31134"
],
"sbo":"SBO:0000176",
"seed.reaction":[
"rxn03005"
]
}
},
{
"id":"KAS14",
"name":"Beta-ketoacyl-ACP synthase",
"metabolites":{
"ACP_c":1,
"acACP_c":-1,
"actACP_c":1,
"co2_c":1,
"h_c":-1,
"malACP_c":-1
},
"lower_bound":0,
"upper_bound":1000,
"gene_reaction_rule":"CLO1313_RS06525 or CLO1313_RS06505 or CLO1313_RS10640 or CLO1313_RS10650",
"subsystem":"Fatty acid synthesis",
"notes":{
"confidence_level":"2",
"old_gpr":"Clo1313_1285 or Clo1313_1281 or Clo1313_2100 or Clo1313_2102"
},
"annotation":{
"bigg.reaction":[
"KAS14"
],
"ec-code":[
"2.3.1.41        2.3.1.85        2.3.1.86        2.3.1.179"
],
"kegg.reaction":[
"R04355"
],
"metanetx.reaction":[
"MNXR36022"
],
"sbo":"SBO:0000176",
"seed.reaction":[
"rxn05347"
]
}
},
{
"id":"ADPT2",
"name":"Adenine phosphoribosyltransferase",
"metabolites":{
"aicar_c":-1.0,
"cpd02506_c":1.0,
"h_c":-1.0,
"ppi_c":-1.0,
"prpp_c":1.0
},
"lower_bound":-1000.0,
"upper_bound":1000.0,
"gene_reaction_rule":"CLO1313_RS04660 or CLO1313_RS04650",
"subsystem":"Purine metabolism",
"notes":{
"confidence_level":"2",
"old_gpr":"Clo1313_0910 or Clo1313_0908"
},
"annotation":{
"bigg.reaction":[
"ADPT2"
],
"biocyc":[
"RXN-14270"
],
"ec-code":[
"2.4.2.7"
],
"kegg.reaction":[
"R04378"
],
"metanetx.reaction":[
"MNXR54985"
],
"rhea":[
"31135, 31136, 31137, 31138"
],
"sbo":"SBO:0000176",
"seed.reaction":[
"rxn03039, rxn12778"
]
}
},
{
"id":"APCPT",
"name":"ATP:pantothenoyl-L-cysteine 4'-phosphotransferase",
"metabolites":{
"4ppcys_c":1.0,
"adp_c":1.0,
"atp_c":-1.0,
"h_c":1.0,
"ptcys_c":-1.0
},
"lower_bound":0.0,
"upper_bound":1000.0,
"gene_reaction_rule":"CLO1313_RS00905",
"subsystem":"Pantothenate and CoA biosynthesis",
"notes":{
"confidence_level":"2",
"old_gpr":"Clo1313_0175"
},
"annotation":{
"biocyc":[
"PANTOTHENATE-KIN-RXN"
],
"ec-code":[
"2.7.1.33"
],
"kegg.reaction":[
"R04391"
],
"metanetx.reaction":[
"MNXR15661"
],
"sbo":"SBO:0000176",
"seed.reaction":[
"rxn03047"
]
}
},
{
"id":"R04399",
"name":"Placeholder",
"metabolites":{
"cpd02544_c":-1.0,
"cpd02653_c":1.0,
"h2o_c":1.0
},
"lower_bound":-1000.0,
"upper_bound":1000.0,
"gene_reaction_rule":"CLO1313_RS15230 or CLO1313_RS01215 or CLO1313_RS14765",
"subsystem":"Benzoate degradation",
"notes":{
"confidence_level":"0",
"old_gpr":"Clo1313_2997 or Clo1313_0239 or Clo1313_2905"
},
"annotation":{
"ec-code":[
"4.2.1.-"
],
"sbo":"SBO:0000176"
}
},
{
"id":"MTRI",
"name":"5-methylthioribose-1-phosphate isomerase",
"metabolites":{
"5mdr1p_c":-1.0,
"5mdru1p_c":1.0
},
"lower_bound":-1000.0,
"upper_bound":1000.0,
"gene_reaction_rule":"CLO1313_RS08110",
"subsystem":"Cysteine and methionine metabolism",
"notes":{
"confidence_level":"2",
"old_gpr":"Clo1313_1607"
},
"annotation":{
"bigg.reaction":[
"MTRI"
],
"biocyc":[
"5.3.1.23-RXN"
],
"brenda":[
"BR230"
],
"ec-code":[
"5.3.1.23"
],
"kegg.reaction":[
"R04420"
],
"metacyc":[
"5.3.1.23-RXN"
],
"metanetx.reaction":[
"MNXR3650"
],
"reactome":[
"REACT_125929, REACT_126527, REACT_127505, REACT_129010, REACT_129096, REACT_130335, REACT_130889, REACT_131073, REACT_131304, REACT_132642, REACT_133466, REACT_133732, REACT_136891, REACT_138443, REACT_138856, REACT_140681, REACT_141090, REACT_142676, REACT_142737, REACT_142805, REACT_144190, REACT_144485, REACT_144510, REACT_145823, REACT_75840, REACT_75853"
],
"rhea":[
"19989, 19990, 19991, 19992"
],
"sbo":"SBO:0000176",
"seed.reaction":[
"rxn03057"
],
"unipathway.reaction":[
"UCR04420, UER00874"
]
}
},
{
"id":"IPMD",
"name":"3-isopropylmalate dehydrogenase",
"metabolites":{
"3c2hmp_c":-1.0,
"3c4mop_c":1.0,
"h_c":1.0,
"nad_c":-1.0,
"nadh_c":1.0
},
"lower_bound":-1000.0,
"upper_bound":1000.0,
"gene_reaction_rule":"CLO1313_RS14645",
"subsystem":"Valine, leucine and isoleucine biosynthesis",
"notes":{
"confidence_level":"2",
"old_gpr":"Clo1313_2882"
},
"annotation":{
"bigg.reaction":[
"IPMD, IPMDr"
],
"biocyc":[
"RXN-13158"
],
"brenda":[
"BR47597"
],
"ec-code":[
"1.1.1.85"
],
"kegg.reaction":[
"R04426"
],
"metacyc":[
"3-ISOPROPYLMALDEHYDROG-RXN"
],
"metanetx.reaction":[
"MNXR3132"
],
"rhea":[
"10892, 10893, 10894, 10895"
],
"sbo":"SBO:0000176",
"seed.reaction":[
"rxn03062"
],
"unipathway.reaction":[
"UCR04426"
]
}
},
{
"id":"3HAD40_1",
"name":"3-hydroxyacyl-[acyl-carrier-protein] dehydratase (n-C4:0)",
"metabolites":{
"3hbutACP_c":-1.0,
"but2eACP_c":1.0,
"h2o_c":1.0
},
"lower_bound":-1000.0,
"upper_bound":1000.0,
"gene_reaction_rule":"CLO1313_RS01090",
"subsystem":"Fatty acid synthesis",
"notes":{
"confidence_level":"2",
"old_gpr":"Clo1313_0213"
},
"annotation":{
"ec-code":[
"4.2.1.58"
],
"kegg.reaction":[
"R04428"
],
"metanetx.reaction":[
"MNXR7646"
],
"sbo":"SBO:0000176",
"seed.reaction":[
"rxn05329"
]
}
},
{
"id":"EAR40x",
"name":"Enoyl-[acyl-carrier-protein] reductase (NADH) (n-C4:0",
"metabolites":{
"but2eACP_c":1,
"butACP_c":-1,
"h_c":1,
"nad_c":-1,
"nadh_c":1
},
"lower_bound":-1000,
"upper_bound":1000,
"gene_reaction_rule":"CLO1313_RS03725",
"subsystem":"Fatty acid synthesis",
"notes":{
"confidence_level":"2",
"old_gpr":"Clo1313_0720"
},
"annotation":{
"bigg.reaction":[
"EAR40x"
],
"ec-code":[
"1.3.1.9         2.3.1.86"
],
"kegg.reaction":[
"R04429"
],
"metanetx.reaction":[
"MNXR1843"
],
"sbo":"SBO:0000176",
"seed.reaction":[
"rxn05322"
]
}
},
{
"id":"ACNAM9PL",
"name":"N-Acetylneuraminate 9-phosphate pyruvate-lyase (pyruvate-phosphorylating)",
"metabolites":{
"acmanap_c":-1.0,
"acnamp_c":1.0,
"h2o_c":-1.0,
"h_c":-1.0,
"pep_c":-1.0,
"pi_c":1.0
},
"lower_bound":0.0,
"upper_bound":1000.0,
"gene_reaction_rule":"CLO1313_RS14750 or CLO1313_RS01170",
"subsystem":"Amino sugar and nucleotide sugar metabolism",
"notes":{
"confidence_level":"2",
"old_gpr":"Clo1313_2902 or Clo1313_0230"
},
"annotation":{
"bigg.reaction":[
"ACNAM9PL"
],
"biocyc":[
"N-ACETYLNEURAMINATE-SYNTHASE-RXN"
],
"biopath":[
"RXN01074"
],
"brenda":[
"BS354664"
],
"ec-code":[
"2.5.1.56        2.5.1.57"
],
"kegg.reaction":[
"R04435"
],
"metacyc":[
"RXN-9988"
],
"metanetx.reaction":[
"MNXR54955"
],
"sbo":"SBO:0000176",
"seed.reaction":[
"rxn03064"
]
}
},
{
"id":"KARI_23dhmb",
"name":"Ketol-acid reductoisomerase, (R)-2,3-Dihydroxy-3-methylbutanoate forming",
"metabolites":{
"23dhmb_c":-1.0,
"3hmoa_c":1.0,
"h_c":1.0,
"nadp_c":-1.0,
"nadph_c":1.0
},
"lower_bound":-1000.0,
"upper_bound":1000.0,
"gene_reaction_rule":"CLO1313_RS00540",
"subsystem":"Valine, leucine and isoleucine biosynthesis",
"notes":{
"confidence_level":"2",
"old_gpr":"Clo1313_0101"
},
"annotation":{
"ec-code":[
"1.1.1.86"
],
"kegg.reaction":[
"R04440"
],
"metanetx.reaction":[
"MNXR15675"
],
"rhea":[
"31139, 31140, 31141, 31142"
],
"sbo":"SBO:0000176",
"seed.reaction":[
"rxn03068"
],
"unipathway.reaction":[
"UCR04440"
]
}
},
{
"id":"DLDLBT",
"name":"6,7-Dimethyl-8-(1-D-ribityl)lumazine:6,7-dimethyl-8-(1-D-ribityl) lumazine 2,3-butanediyltransferase",
"metabolites":{
"4r5au_c":-1,
"db4p_c":-1,
"dmlz_c":1,
"h2o_c":2.0,
"pi_c":1
},
"lower_bound":0,
"upper_bound":1000,
"gene_reaction_rule":"CLO1313_RS10770",
"subsystem":"Riboflavin metabolism",
"notes":{
"confidence_level":"2",
"old_gpr":"Clo1313_2124"
},
"annotation":{
"bigg.reaction":[
"RBFSa"
],
"biocyc":[
"LUMAZINESYN-RXN"
],
"brenda":[
"BS402379"
],
"ec-code":[
"2.5.1.78"
],
"kegg.reaction":[
"R04457"
],
"metacyc":[
"LUMAZINESYN-RXN"
],
"metanetx.reaction":[
"MNXR55878"
],
"sbo":"SBO:0000176",
"seed.reaction":[
"rxn03080"
],
"unipathway.reaction":[
"UCR04457, UER00404"
]
}
},
{
"id":"PRFGS",
"name":"Phosphoribosylformylglycinamidine synthase",
"metabolites":{
"adp_c":1.0,
"atp_c":-1.0,
"fgam_c":-1.0,
"fpram_c":1.0,
"gln__L_c":-1.0,
"glu__L_c":1.0,
"h2o_c":-1.0,
"h_c":1.0,
"pi_c":1.0
},
"lower_bound":0.0,
"upper_bound":1000.0,
"gene_reaction_rule":"CLO1313_RS08500",
"subsystem":"Purine metabolism",
"notes":{
"confidence_level":"2",
"old_gpr":"Clo1313_1683"
},
"annotation":{
"bigg.reaction":[
"PRFGS"
],
"biocyc":[
"FGAMSYN-RXN"
],
"biopath":[
"RXN00417"
],
"brenda":[
"BR150, BS369166"
],
"ec-code":[
"6.3.5.3"
],
"kegg.reaction":[
"R04463"
],
"metacyc":[
"FGAMSYN-RXN"
],
"metanetx.reaction":[
"MNXR55855"
],
"reactome":[
"REACT_103088, REACT_107137, REACT_107579, REACT_108774, REACT_110503, REACT_115636, REACT_133633, REACT_139904, REACT_1427, REACT_154876, REACT_80286, REACT_80793, REACT_91066, REACT_92684, REACT_97086, REACT_97309, REACT_97565, REACT_98656"
],
"rhea":[
"17129, 17130, 17131, 17132"
],
"sbo":"SBO:0000176",
"seed.reaction":[
"rxn03084"
],
"unipathway.reaction":[
"UCR04463, UER00128"
]
}
},
{
"id":"ADAPAT",
"name":"E N-acetyl-L,L-diaminopimelate aminotransferase",
"metabolites":{
"akg_c":1.0,
"glu__L_c":-1.0,
"n6all26d_c":1.0,
"nal2a6o_c":-1.0
},
"lower_bound":0.0,
"upper_bound":1000.0,
"gene_reaction_rule":"CLO1313_RS09395",
"subsystem":"Lysine biosynthesis",
"notes":{
"confidence_level":"0",
"old_gpr":"Clo1313_1858"
},
"annotation":{
"ec-code":[
"2.6.1.-"
],
"kegg.reaction":[
"R004467"
],
"sbo":"SBO:0000176"
}
},
{
"id":"SDPTA",
"name":"Succinyldiaminopimelate transaminase",
"metabolites":{
"akg_c":-1.0,
"glu__L_c":1.0,
"sl26da_c":-1.0,
"sl2a6o_c":1.0
},
"lower_bound":-1000.0,
"upper_bound":1000.0,
"gene_reaction_rule":"CLO1313_RS01930 or CLO1313_RS12990",
"subsystem":"Lysine biosynthesis",
"notes":{
"confidence_level":"2",
"old_gpr":"Clo1313_0381 or Clo1313_2558"
},
"annotation":{
"bigg.reaction":[
"SDPTA"
],
"brenda":[
"BS353928"
],
"ec-code":[
"2.6.1.17"
],
"kegg.reaction":[
"R04475"
],
"metacyc":[
"SUCCINYLDIAMINOPIMTRANS-RXN"
],
"metanetx.reaction":[
"MNXR32377"
],
"rhea":[
"11960, 11961, 11962, 11963"
],
"sbo":"SBO:0000176",
"seed.reaction":[
"rxn03087"
],
"unipathway.reaction":[
"UCR04475, UER00020"
]
}
},
{
"id":"3OAR40",
"name":"3-oxoacyl-[acyl-carrier-protein] reductase (n-C4:0)",
"metabolites":{
"3hbutACP_c":-1,
"actACP_c":1,
"h_c":1.0,
"nadp_c":-1,
"nadph_c":1
},
"lower_bound":-1000,
"upper_bound":1000,
"gene_reaction_rule":"CLO1313_RS06515 or CLO1313_RS11540",
"subsystem":"Fatty acid synthesis",
"notes":{
"confidence_level":"2",
"old_gpr":"Clo1313_1283 or Clo1313_2272"
},
"annotation":{
"biocyc":[
"RXN-9514"
],
"ec-code":[
"1.1.1.100       2.3.1.85        2.3.1.86"
],
"kegg.reaction":[
"R04533"
],
"metanetx.reaction":[
"MNXR15709"
],
"sbo":"SBO:0000176",
"seed.reaction":[
"rxn05339"
]
}
},
{
"id":"3OAR100",
"name":"3-oxoacyl-[acyl-carrier-protein] reductase (n-C10:0)",
"metabolites":{
"3hdecACP_c":-1.0,
"3odecACP_c":1.0,
"h_c":1.0,
"nadp_c":-1.0,
"nadph_c":1.0
},
"lower_bound":-1000.0,
"upper_bound":1000.0,
"gene_reaction_rule":"CLO1313_RS06515 or CLO1313_RS11540",
"subsystem":"Fatty acid synthesis",
"notes":{
"confidence_level":"2",
"old_gpr":"Clo1313_1283 or Clo1313_2272"
},
"annotation":{
"bigg.reaction":[
"3OAR100"
],
"ec-code":[
"1.1.1.100       2.3.1.85        2.3.1.86"
],
"kegg.reaction":[
"R04534"
],
"metanetx.reaction":[
"MNXR185"
],
"sbo":"SBO:0000176",
"seed.reaction":[
"rxn05338"
]
}
},
{
"id":"3HAD100",
"name":"3-hydroxyacyl-[acyl-carrier-protein] dehydratase (n-C10:0)",
"metabolites":{
"3hdecACP_c":-1,
"h2o_c":1,
"tdec2eACP_c":1
},
"lower_bound":-1000,
"upper_bound":1000,
"gene_reaction_rule":"CLO1313_RS01090",
"subsystem":"Fatty acid synthesis",
"notes":{
"confidence_level":"2",
"old_gpr":"Clo1313_0213"
},
"annotation":{
"bigg.reaction":[
"3HAD100"
],
"biocyc":[
"RXN-9655"
],
"ec-code":[
"2.3.1.85        2.3.1.86        4.2.1.59        4.2.1.60"
],
"kegg.reaction":[
"R04535"
],
"metanetx.reaction":[
"MNXR141"
],
"sbo":"SBO:0000176",
"seed.reaction":[
"rxn05333"
]
}
},
{
"id":"3OAR80",
"name":"3-oxoacyl-[acyl-carrier-protein] reductase (n-C8:0)",
"metabolites":{
"3hoctACP_c":-1,
"3ooctACP_c":1,
"h_c":1,
"nadp_c":-1,
"nadph_c":1
},
"lower_bound":-1000,
"upper_bound":1000,
"gene_reaction_rule":"CLO1313_RS06515 or CLO1313_RS11540",
"subsystem":"Fatty acid synthesis",
"notes":{
"confidence_level":"2",
"old_gpr":"Clo1313_1283 or Clo1313_2272"
},
"annotation":{
"bigg.reaction":[
"3OAR80"
],
"biocyc":[
"RXN-9524"
],
"ec-code":[
"1.1.1.100       2.3.1.85        2.3.1.86"
],
"kegg.reaction":[
"R04536"
],
"metanetx.reaction":[
"MNXR196"
],
"sbo":"SBO:0000176",
"seed.reaction":[
"rxn05341"
]
}
},
{
"id":"3HAD80",
"name":"3-hydroxyacyl-[acyl-carrier-protein] dehydratase (n-C8:0)",
"metabolites":{
"3hoctACP_c":-1,
"h2o_c":1,
"h_c":-1,
"toct2eACP_c":1
},
"lower_bound":-1000,
"upper_bound":1000,
"gene_reaction_rule":"CLO1313_RS01090",
"subsystem":"Fatty acid synthesis",
"notes":{
"confidence_level":"2",
"old_gpr":"Clo1313_0213"
},
"annotation":{
"bigg.reaction":[
"3HAD80"
],
"biocyc":[
"4.2.1.59-RXN"
],
"ec-code":[
"2.3.1.85        2.3.1.86        4.2.1.58        4.2.1.59"
],
"kegg.reaction":[
"R04537"
],
"metanetx.reaction":[
"MNXR152"
],
"sbo":"SBO:0000176",
"seed.reaction":[
"rxn05334"
]
}
},
{
"id":"3OAR160",
"name":"3-oxoacyl-[acyl-carrier-protein] reductase (n-C16:0)",
"metabolites":{
"3hpalmACP_c":-1,
"3opalmACP_c":1,
"h_c":1.0,
"nadp_c":-1,
"nadph_c":1
},
"lower_bound":-1000,
"upper_bound":1000,
"gene_reaction_rule":"CLO1313_RS06515 or CLO1313_RS11540",
"subsystem":"Fatty acid synthesis",
"notes":{
"confidence_level":"2",
"old_gpr":"Clo1313_1283 or Clo1313_2272"
},
"annotation":{
"bigg.reaction":[
"3OAR160"
],
"biocyc":[
"RXN-9540"
],
"ec-code":[
"1.1.1.100       2.3.1.85        2.3.1.86"
],
"kegg.reaction":[
"R04543"
],
"metanetx.reaction":[
"MNXR190"
],
"sbo":"SBO:0000176",
"seed.reaction":[
"rxn05336"
]
}
},
{
"id":"3HAD160",
"name":"3-hydroxyacyl-[acyl-carrier-protein] dehydratase (n-C16:0)",
"metabolites":{
"3hpalmACP_c":-1,
"h2o_c":1,
"tpalm2eACP_c":1
},
"lower_bound":-1000,
"upper_bound":1000,
"gene_reaction_rule":"CLO1313_RS01090",
"subsystem":"Fatty acid synthesis",
"notes":{
"confidence_level":"2",
"old_gpr":"Clo1313_0213"
},
"annotation":{
"bigg.reaction":[
"3HAD160"
],
"biocyc":[
"4.2.1.61-RXN"
],
"ec-code":[
"2.3.1.85        2.3.1.86        4.2.1.61"
],
"kegg.reaction":[
"R04544"
],
"metanetx.reaction":[
"MNXR146"
],
"sbo":"SBO:0000176",
"seed.reaction":[
"rxn05332"
]
}
},
{
"id":"IG3PS",
"name":"Imidazole-glycerol-3-phosphate synthase",
"metabolites":{
"aicar_c":1,
"eig3p_c":1,
"gln__L_c":-1,
"glu__L_c":1,
"h_c":1.0,
"prlp_c":-1
},
"lower_bound":0,
"upper_bound":1000,
"gene_reaction_rule":"CLO1313_RS02165 or CLO1313_RS02155",
"subsystem":"Histidine metabolism",
"notes":{
"confidence_level":"2",
"old_gpr":"Clo1313_0429 or Clo1313_0427"
},
"annotation":{
"bigg.reaction":[
"IG3PS"
],
"biocyc":[
"GLUTAMIDOTRANS-RXN"
],
"biopath":[
"RXN01139"
],
"ec-code":[
"2.4.2.-         4.1.3.-"
],
"kegg.reaction":[
"R04558"
],
"metacyc":[
"GLUTAMIDOTRANS-RXN"
],
"metanetx.reaction":[
"MNXR31741"
],
"rhea":[
"24793, 24794, 24795, 24796"
],
"sbo":"SBO:0000176",
"seed.reaction":[
"rxn03135"
],
"unipathway.reaction":[
"UCR04558, UER00010, UER00899"
]
}
},
{
"id":"ADSL2r",
"name":"Adenylosuccinate lyase",
"metabolites":{
"25aics_c":-1.0,
"aicar_c":1.0,
"fum_c":1.0,
"h_c":1.0
},
"lower_bound":-1000.0,
"upper_bound":1000.0,
"gene_reaction_rule":"CLO1313_RS07490",
"subsystem":"Purine metabolism",
"notes":{
"confidence_level":"2",
"old_gpr":"Clo1313_1481"
},
"annotation":{
"bigg.reaction":[
"ADSL2, ADSL2r"
],
"biocyc":[
"AICARSYN-RXN"
],
"biopath":[
"RXN01106"
],
"brenda":[
"BR12741"
],
"ec-code":[
"4.3.2.2"
],
"kegg.reaction":[
"R04559"
],
"metacyc":[
"AICARSYN-RXN"
],
"metanetx.reaction":[
"MNXR515"
],
"reactome":[
"REACT_103002, REACT_104702, REACT_105061, REACT_116138, REACT_138601, REACT_1463, REACT_28507, REACT_32835, REACT_41804, REACT_80345, REACT_80474, REACT_85458, REACT_95334, REACT_97366, REACT_99135, REACT_99570"
],
"rhea":[
"23920, 23921, 23922, 23923"
],
"sbo":"SBO:0000176",
"seed.reaction":[
"rxn03136"
],
"unipathway.reaction":[
"UCR04559, UER00132"
]
}
},
{
"id":"AICART",
"name":"Phosphoribosylaminoimidazolecarboxamide formyltransferase",
"metabolites":{
"10fthf_c":-1.0,
"aicar_c":-1.0,
"fprica_c":1.0,
"thf_c":1.0
},
"lower_bound":-1000.0,
"upper_bound":1000.0,
"gene_reaction_rule":"CLO1313_RS05160",
"subsystem":"Purine metabolism",
"notes":{
"confidence_level":"2",
"old_gpr":"Clo1313_1012"
},
"annotation":{
"bigg.reaction":[
"AICART"
],
"biocyc":[
"AICARTRANSFORM-RXN"
],
"biopath":[
"RXN00808"
],
"brenda":[
"BR43942, BS370311"
],
"ec-code":[
"2.1.2.3"
],
"kegg.reaction":[
"R04560"
],
"metacyc":[
"AICARTRANSFORM-RXN"
],
"metanetx.reaction":[
"MNXR588"
],
"reactome":[
"REACT_100136, REACT_105746, REACT_106017, REACT_115711, REACT_28779, REACT_29929, REACT_33070, REACT_79901, REACT_812, REACT_82475, REACT_82717, REACT_82943, REACT_83688, REACT_84114, REACT_86966, REACT_89291, REACT_91865, REACT_93995, REACT_96593, REACT_97799"
],
"rhea":[
"22192, 22193, 22194, 22195"
],
"sbo":"SBO:0000176",
"seed.reaction":[
"rxn03137"
],
"unipathway.reaction":[
"UCR04560, UER00133"
]
}
},
{
"id":"3OAR140",
"name":"3-oxoacyl-[acyl-carrier-protein] reductase (n-C14:0)",
"metabolites":{
"3hmrsACP_c":-1,
"3omrsACP_c":1,
"h_c":1.0,
"nadp_c":-1,
"nadph_c":1
},
"lower_bound":-1000,
"upper_bound":1000,
"gene_reaction_rule":"CLO1313_RS06515 or CLO1313_RS11540",
"subsystem":"Fatty acid synthesis",
"notes":{
"confidence_level":"2",
"old_gpr":"Clo1313_1283 or Clo1313_2272"
},
"annotation":{
"bigg.reaction":[
"3OAR140"
],
"biocyc":[
"RXN-10655"
],
"ec-code":[
"1.1.1.100       2.3.1.85        2.3.1.86"
],
"kegg.reaction":[
"R04566"
],
"metanetx.reaction":[
"MNXR188"
],
"sbo":"SBO:0000176",
"seed.reaction":[
"rxn05342"
]
}
},
{
"id":"3HAD140",
"name":"3-hydroxyacyl-[acyl-carrier-protein] dehydratase (n-C14:0)",
"metabolites":{
"3hmrsACP_c":-1,
"h2o_c":1,
"tmrs2eACP_c":1
},
"lower_bound":-1000,
"upper_bound":1000,
"gene_reaction_rule":"CLO1313_RS01090",
"subsystem":"Fatty acid synthesis",
"notes":{
"confidence_level":"0",
"old_gpr":"Clo1313_0213"
},
"annotation":{
"bigg.reaction":[
"3HAD140"
],
"biocyc":[
"RXN-9537"
],
"ec-code":[
"2.3.1.85        2.3.1.86        4.2.1.61"
],
"kegg.reaction":[
"R04568"
],
"metanetx.reaction":[
"MNXR144"
],
"sbo":"SBO:0000176",
"seed.reaction":[
"rxn05335"
]
}
},
{
"id":"UGLDDS2",
"name":"UDP-N-acetylmuramoyl-L-alanyl-D-glutamyl-L-lysyl-D-alanyl-D-alanine synthetase (gamma-glutamate)",
"metabolites":{
"adp_c":1.0,
"atp_c":-1.0,
"diala__L_c":-1.0,
"h_c":1.0,
"pi_c":1.0,
"uGgl_c":-1.0,
"uGgla_c":1.0
},
"lower_bound":0.0,
"upper_bound":1000.0,
"gene_reaction_rule":"CLO1313_RS06295",
"subsystem":"Peptidoglycan biosynthesis",
"notes":{
"confidence_level":"1",
"old_gpr":"Clo1313_1241"
},
"annotation":{
"bigg.reaction":[
"UGLDDS2"
],
"biocyc":[
"6.3.2.10-RXN"
],
"brenda":[
"BR102"
],
"ec-code":[
"6.3.2.10"
],
"kegg.reaction":[
"R04573"
],
"metanetx.reaction":[
"MNXR56012"
],
"sbo":"SBO:0000176",
"seed.reaction":[
"rxn03141"
]
}
},
{
"id":"PRASCSi",
"name":"Phosphoribosylaminoimidazolesuccinocarboxamide synthase",
"metabolites":{
"25aics_c":1.0,
"5aizc_c":-1.0,
"adp_c":1.0,
"asp__L_c":-1.0,
"atp_c":-1.0,
"h_c":1.0,
"pi_c":1.0
},
"lower_bound":0.0,
"upper_bound":1000.0,
"gene_reaction_rule":"CLO1313_RS02150 or CLO1313_RS02155",
"subsystem":"Purine metabolism",
"notes":{
"confidence_level":"2",
"old_gpr":"Clo1313_0426 or Clo1313_0427"
},
"annotation":{
"bigg.reaction":[
"PRASCS, PRASCSi"
],
"biocyc":[
"SAICARSYN-RXN"
],
"biopath":[
"RXN00534"
],
"brenda":[
"BR122"
],
"ec-code":[
"6.3.2.6"
],
"kegg.reaction":[
"R04591"
],
"metacyc":[
"SAICARSYN-RXN"
],
"metanetx.reaction":[
"MNXR4425"
],
"reactome":[
"REACT_101197, REACT_106342, REACT_108, REACT_108447, REACT_108542, REACT_110520, REACT_115530, REACT_133239, REACT_142203, REACT_28153, REACT_83405, REACT_85214, REACT_86983, REACT_88991, REACT_94909"
],
"rhea":[
"22628, 22629, 22630, 22631"
],
"sbo":"SBO:0000176",
"seed.reaction":[
"rxn03147"
],
"unipathway.reaction":[
"UCR04591, UER00131"
]
}
},
{
"id":"RZ5PP",
"name":"Alpha-ribazole 5-phosphate phosphatase",
"metabolites":{
"5prdmbz_c":-1.0,
"h2o_c":-1.0,
"pi_c":1.0,
"rdmbzi_c":1.0
},
"lower_bound":0.0,
"upper_bound":1000.0,
"gene_reaction_rule":"CLO1313_RS07660 or CLO1313_RS06455 or CLO1313_RS03645 or CLO1313_RS00415",
"subsystem":"Porphyrin and chlorophyll metabolism",
"notes":{
"confidence_level":"2",
"old_gpr":"Clo1313_1517 or Clo1313_1271 or Clo1313_0704 or Clo1313_0080"
},
"annotation":{
"bigg.reaction":[
"RZ5PP"
],
"biocyc":[
"RIBAZOLEPHOSPHAT-RXN"
],
"brenda":[
"BR47999"
],
"ec-code":[
"3.1.3.73"
],
"kegg.reaction":[
"R04594"
],
"metacyc":[
"RIBAZOLEPHOSPHAT-RXN"
],
"metanetx.reaction":[
"MNXR4671"
],
"rhea":[
"24456, 24457, 24458, 24459"
],
"sbo":"SBO:0000176",
"seed.reaction":[
"rxn03150"
],
"unipathway.reaction":[
"UCR04594, UER00517"
]
}
},
{
"id":"UGMDDS",
"name":"UDP-N-acetylmuramoyl-L-alanyl-D-glutamyl-meso-2,6-diaminopimeloyl-D-alanyl-D-alanine synthetase",
"metabolites":{
"adp_c":1.0,
"atp_c":-1.0,
"diala__L_c":-1.0,
"h_c":1.0,
"pi_c":1.0,
"ugmd_c":-1.0,
"ugmda_c":1.0
},
"lower_bound":0.0,
"upper_bound":1000.0,
"gene_reaction_rule":"CLO1313_RS06295",
"subsystem":"Lysine biosynthesis",
"notes":{
"confidence_level":"2",
"old_gpr":"Clo1313_1241"
},
"annotation":{
"bigg.reaction":[
"UGMDDS"
],
"biocyc":[
"UDP-NACMURALGLDAPAALIG-RXN"
],
"ec-code":[
"6.3.2.10"
],
"kegg.reaction":[
"R04617"
],
"metacyc":[
"UDP-NACMURALGLDAPAALIG-RXN"
],
"metanetx.reaction":[
"MNXR5251"
],
"rhea":[
"28374, 28375, 28376, 28377"
],
"sbo":"SBO:0000176",
"seed.reaction":[
"rxn03164"
]
}
},
{
"id":"AHDTPHL",
"name":"2-Amino-4-hydroxy-6-(erythro-1,2,3-trihydroxypropyl) dihydropteridine triphosphate 7,8-8,9-dihydrolase Folate biosynthesis EC:3.5.4.16",
"metabolites":{
"ahdt_c":-1.0,
"cpd03666_c":1.0,
"h2o_c":-1.0
},
"lower_bound":0.0,
"upper_bound":1000.0,
"gene_reaction_rule":"CLO1313_RS14615",
"subsystem":"Folate biosynthesis",
"notes":{
"confidence_level":"2",
"old_gpr":"Clo1313_2876"
},
"annotation":{
"ec-code":[
"3.5.4.16"
],
"kegg.reaction":[
"R04639"
],
"metanetx.reaction":[
"MNXR59688"
],
"sbo":"SBO:0000176",
"seed.reaction":[
"rxn03174"
],
"unipathway.reaction":[
"UCR04639"
]
}
},
{
"id":"PRMICI",
"name":"1-(5-phosphoribosyl)-5-[(5-phosphoribosylamino)methylideneamino)imidazole-4-carboxamide isomerase",
"metabolites":{
"prfp_c":-1,
"prlp_c":1
},
"lower_bound":0,
"upper_bound":1000,
"gene_reaction_rule":"CLO1313_RS02160",
"subsystem":"Histidine metabolism",
"notes":{
"confidence_level":"2",
"old_gpr":"Clo1313_0428"
},
"annotation":{
"bigg.reaction":[
"PRMICI, PRMICIi"
],
"biocyc":[
"PRIBFAICARPISOM-RXN"
],
"biopath":[
"RXN00126"
],
"brenda":[
"BR225"
],
"ec-code":[
"5.3.1.16"
],
"kegg.reaction":[
"R04640"
],
"metacyc":[
"PRIBFAICARPISOM-RXN"
],
"metanetx.reaction":[
"MNXR4439"
],
"rhea":[
"15469, 15470, 15471, 15472"
],
"sbo":"SBO:0000176",
"seed.reaction":[
"rxn03175"
],
"unipathway.reaction":[
"UCR04640, UER00009"
]
}
},
{
"id":"ACAS_2ahbut",
"name":"Acetolactate synthase, 2-Aceto-2-hydroxybutanoate forming",
"metabolites":{
"2ahbut_c":1.0,
"2ahethmpp_c":-1.0,
"2obut_c":-1.0,
"thmpp_c":1.0
},
"lower_bound":0.0,
"upper_bound":1000.0,
"gene_reaction_rule":"CLO1313_RS00530 or CLO1313_RS00535 or CLO1313_RS01575",
"subsystem":"Valine, leucine and isoleucine biosynthesis",
"notes":{
"confidence_level":"2",
"old_gpr":"Clo1313_0099 or Clo1313_0100 or Clo1313_0305"
},
"annotation":{
"bigg.reaction":[
"ACHBS, ACHBSm"
],
"biocyc":[
"ACETOOHBUTSYN-RXN"
],
"brenda":[
"BS386670"
],
"ec-code":[
"2.2.1.6"
],
"kegg.reaction":[
"R04673, R08648"
],
"metacyc":[
"ACETOOHBUTSYN-RXN"
],
"metanetx.reaction":[
"MNXR385"
],
"rhea":[
"27654, 27655, 27656, 27657"
],
"sbo":"SBO:0000176",
"seed.reaction":[
"rxn08043"
]
}
},
{
"id":"EAR120x",
"name":"Enoyl-[acyl-carrier-protein] reductase (NADH) (n-C12:0)",
"metabolites":{
"ddeacp_c":-1,
"h_c":1,
"nad_c":-1,
"nadh_c":1,
"tddec2eACP_c":1
},
"lower_bound":-1000,
"upper_bound":1000,
"gene_reaction_rule":"CLO1313_RS03725",
"subsystem":"Fatty acid synthesis",
"notes":{
"confidence_level":"2",
"old_gpr":"Clo1313_0720"
},
"annotation":{
"bigg.reaction":[
"EAR120x"
],
"biocyc":[
"RXN0-2145"
],
"ec-code":[
"1.3.1.9         2.3.1.86"
],
"kegg.reaction":[
"R04724"
],
"metanetx.reaction":[
"MNXR55308"
],
"sbo":"SBO:0000176",
"seed.reaction":[
"rxn05324"
]
}
},
{
"id":"3OAS140",
"name":"3-oxoacyl-[acyl-carrier-protein] synthase (n-C14:0)",
"metabolites":{
"3omrsACP_c":1,
"ACP_c":1,
"co2_c":1,
"ddeacp_c":-1,
"h_c":-1,
"malACP_c":-1
},
"lower_bound":0,
"upper_bound":1000,
"gene_reaction_rule":"CLO1313_RS06525 or CLO1313_RS10625 or CLO1313_RS06505 or CLO1313_RS10640 or CLO1313_RS10650",
"subsystem":"Fatty acid synthesis",
"notes":{
"confidence_level":"2",
"old_gpr":"Clo1313_1285 or Clo1313_2097 or Clo1313_1281 or Clo1313_2100 or Clo1313_2102"
},
"annotation":{
"bigg.reaction":[
"3OAS140"
],
"biocyc":[
"RXN-9535"
],
"ec-code":[
"2.3.1.41        2.3.1.85        2.3.1.86        2.3.1.179"
],
"kegg.reaction":[
"R04726"
],
"metanetx.reaction":[
"MNXR54913"
],
"sbo":"SBO:0000176",
"seed.reaction":[
"rxn05345"
]
}
},
{
"id":"ECOAH7",
"name":"3 hydroxyacyl CoA dehydratase  3 hydroxyhexadecanoyl CoA ",
"metabolites":{
"3hhdcoa_c":-1.0,
"h2o_c":1.0,
"hdd2coa_c":1.0
},
"lower_bound":-1000.0,
"upper_bound":1000.0,
"gene_reaction_rule":"CLO1313_RS11745",
"subsystem":"Fatty acid elongation",
"notes":{
"confidence_level":"2",
"old_gpr":"Clo1313_2312"
},
"annotation":{
"ec-code":[
"4.2.1.17        4.2.1.74"
],
"kegg.reaction":[
"R04738"
],
"sbo":"SBO:0000176"
}
},
{
"id":"ECOAH6",
"name":"3-hydroxyacyl-CoA dehydratase (3-hydroxytetradecanoyl-CoA)",
"metabolites":{
"3htdcoa_c":-1.0,
"h2o_c":1.0,
"td2coa_c":1.0
},
"lower_bound":-1000.0,
"upper_bound":1000.0,
"gene_reaction_rule":"CLO1313_RS11745",
"subsystem":"Fatty acid elongation",
"notes":{
"confidence_level":"2",
"old_gpr":"Clo1313_2312"
},
"annotation":{
"ec-code":[
"4.2.1.17        4.2.1.74"
],
"kegg.reaction":[
"R04740"
],
"sbo":"SBO:0000176"
}
},
{
"id":"ECOAH4",
"name":"3 hydroxyacyl CoA dehydratase  3 hydroxydecanoyl CoA",
"metabolites":{
"3hdcoa_c":-1.0,
"dc2coa_c":1.0,
"h2o_c":1.0
},
"lower_bound":-1000.0,
"upper_bound":1000.0,
"gene_reaction_rule":"CLO1313_RS11745",
"subsystem":"Fatty acid elongation",
"notes":{
"confidence_level":"2",
"old_gpr":"Clo1313_2312"
},
"annotation":{
"ec-code":[
"4.2.1.17        4.2.1.74"
],
"kegg.reaction":[
"R04744"
],
"sbo":"SBO:0000176"
}
},
{
"id":"ECOAH3",
"name":"3-hydroxyacyl-CoA dehydratase (3-hydroxyoctanoyl-CoA)",
"metabolites":{
"3hocoa_c":-1.0,
"h2o_c":1.0,
"oc2coa_c":1.0
},
"lower_bound":-1000.0,
"upper_bound":1000.0,
"gene_reaction_rule":"CLO1313_RS11745",
"subsystem":"Fatty acid elongation",
"notes":{
"confidence_level":"2",
"old_gpr":"Clo1313_2312"
},
"annotation":{
"ec-code":[
"4.2.1.17        4.2.1.74"
],
"kegg.reaction":[
"R04746"
],
"sbo":"SBO:0000176"
}
},
{
"id":"ECOAH2",
"name":"3-hydroxyacyl-CoA dehydratase (3-hydroxyhexanoyl-CoA)",
"metabolites":{
"3hhcoa_c":-1.0,
"h2o_c":1.0,
"hx2coa_c":1.0
},
"lower_bound":-1000.0,
"upper_bound":1000.0,
"gene_reaction_rule":"CLO1313_RS11745",
"subsystem":"Fatty acid elongation",
"notes":{
"confidence_level":"2",
"old_gpr":"Clo1313_2312"
},
"annotation":{
"ec-code":[
"4.2.1.17        4.2.1.74"
],
"kegg.reaction":[
"R04746"
],
"sbo":"SBO:0000176"
}
},
{
"id":"KLCGH",
"name":"3-Ketolactose galactohydrolase",
"metabolites":{
"cpd03193_c":1.0,
"cpd03199_c":-1.0,
"glc__D_c":1.0,
"h2o_c":-1.0
},
"lower_bound":-1000.0,
"upper_bound":1000.0,
"gene_reaction_rule":"CLO1313_RS14535",
"notes":{
"confidence_level":"2",
"old_gpr":"Clo1313_2861"
},
"annotation":{
"ec-code":[
"3.2.1.23"
],
"kegg.reaction":[
"R04783"
],
"sbo":"SBO:0000176"
}
},
{
"id":"AHSERL4",
"name":"Cysteine synthase Thiosulfate",
"metabolites":{
"ac_c":1.0,
"acser_c":-1.0,
"cys__L_c":1.0,
"h_c":1.0,
"so3_c":1.0,
"trdox_c":1.0,
"trdrd_c":-1.0,
"tsul_c":-1.0
},
"lower_bound":0.0,
"upper_bound":1000.0,
"gene_reaction_rule":"CLO1313_RS12835 or CLO1313_RS11805 or CLO1313_RS12845 or CLO1313_RS11850",
"subsystem":"Cysteine and methionine metabolism",
"notes":{
"confidence_level":"2",
"old_gpr":"Clo1313_2532 or Clo1313_2326 or Clo1313_2534 or Clo1313_2335"
},
"annotation":{
"ec-code":[
"2.5.1.47        2.5.1.49"
],
"kegg.reaction":[
"R04859"
],
"metanetx.reaction":[
"MNXR15807"
],
"sbo":"SBO:0000176",
"seed.reaction":[
"rxn05733"
]
}
},
{
"id":"34DHOXPEGOX",
"name":"3,4-Dihydroxyphenylethyleneglycol NAD+ oxidoreductase",
"metabolites":{
"34dhmald_c":1.0,
"34dhoxpeg_c":-1.0,
"h_c":1.0,
"nad_c":-1.0,
"nadh_c":1.0
},
"lower_bound":-1000.0,
"upper_bound":1000.0,
"gene_reaction_rule":"CLO1313_RS09095",
"subsystem":"Tyrosine metabolism",
"notes":{
"confidence_level":"0",
"old_gpr":"Clo1313_1798"
},
"annotation":{
"bigg.reaction":[
"34DHOXPEGOX"
],
"ec-code":[
"1.1.1.1"
],
"kegg.reaction":[
"R04880"
],
"metacyc":[
"RXN-10911"
],
"metanetx.reaction":[
"MNXR111"
],
"rhea":[
"31147, 31148, 31149, 31150"
],
"sbo":"SBO:0000176",
"seed.reaction":[
"rxn03333"
]
}
},
{
"id":"HIALOR",
"name":"5-Hydroxyindoleacetaldehyde:NAD+ oxidoreductase",
"metabolites":{
"5hoxindact_c":-1.0,
"5hoxindoa_c":1.0,
"h2o_c":-1.0,
"h_c":2.0,
"nad_c":-1.0,
"nadh_c":1.0
},
"lower_bound":-1000.0,
"upper_bound":1000.0,
"gene_reaction_rule":"CLO1313_RS14795",
"subsystem":"Tryptophan metabolism",
"notes":{
"confidence_level":"0",
"old_gpr":"Clo1313_2911"
},
"annotation":{
"ec-code":[
"1.2.1.3"
],
"kegg.reaction":[
"R04903"
],
"sbo":"SBO:0000176"
}
},
{
"id":"CGGH",
"name":"Cyanoglycoside glucohydrolase",
"metabolites":{
"cpd12754_c":1.0,
"cpd12755_c":-1.0,
"glc__D_c":1.0,
"h2o_c":-1.0
},
"lower_bound":0.0,
"upper_bound":1000.0,
"gene_reaction_rule":"CLO1313_RS05115 or CLO1313_RS10225 or CLO1313_RS04225",
"subsystem":"Cyanoamino acid metabolism",
"notes":{
"confidence_level":"0",
"old_gpr":"Clo1313_1002 or Clo1313_2020 or Clo1313_0820"
},
"annotation":{
"ec-code":[
"3.2.1.21"
],
"kegg.reaction":[
"R04946"
],
"sbo":"SBO:0000176"
}
},
{
"id":"3OAS60",
"name":"3-oxoacyl-[acyl-carrier-protein] synthase (n-C6:0)",
"metabolites":{
"3ohexACP_c":1,
"ACP_c":1,
"butACP_c":-1,
"co2_c":1,
"h_c":-1,
"malACP_c":-1
},
"lower_bound":0,
"upper_bound":1000,
"gene_reaction_rule":"CLO1313_RS06525",
"subsystem":"Fatty acid synthesis",
"notes":{
"confidence_level":"2",
"old_gpr":"Clo1313_1285"
},
"annotation":{
"bigg.reaction":[
"3OAS60"
],
"ec-code":[
"2.3.1.41        2.3.1.85        2.3.1.86        2.3.1.179"
],
"kegg.reaction":[
"R04952"
],
"metanetx.reaction":[
"MNXR36125"
],
"sbo":"SBO:0000176",
"seed.reaction":[
"rxn05346"
]
}
},
{
"id":"3OAR60",
"name":"3-oxoacyl-[acyl-carrier-protein] reductase (n-C6:0)",
"metabolites":{
"3hhexACP_c":-1,
"3ohexACP_c":1,
"h_c":1,
"nadp_c":-1,
"nadph_c":1
},
"lower_bound":-1000,
"upper_bound":1000,
"gene_reaction_rule":"CLO1313_RS06515 or CLO1313_RS11540",
"subsystem":"Fatty acid synthesis",
"notes":{
"confidence_level":"2",
"old_gpr":"Clo1313_1283 or Clo1313_2272"
},
"annotation":{
"bigg.reaction":[
"3OAR60"
],
"ec-code":[
"1.1.1.100       2.3.1.85        2.3.1.86"
],
"kegg.reaction":[
"R04953"
],
"metanetx.reaction":[
"MNXR195"
],
"sbo":"SBO:0000176",
"seed.reaction":[
"rxn05337"
]
}
},
{
"id":"3HAD60",
"name":"3-hydroxyacyl-[acyl-carrier-protein] dehydratase (n-C6:0)",
"metabolites":{
"3hhexACP_c":-1,
"h2o_c":1,
"thex2eACP_c":1
},
"lower_bound":-1000,
"upper_bound":1000,
"gene_reaction_rule":"CLO1313_RS01090",
"subsystem":"Fatty acid synthesis",
"notes":{
"confidence_level":"2",
"old_gpr":"Clo1313_0213"
},
"annotation":{
"bigg.reaction":[
"3HAD60"
],
"biocyc":[
"RXN-9520"
],
"ec-code":[
"2.3.1.85        2.3.1.86        4.2.1.58"
],
"kegg.reaction":[
"R04954"
],
"metanetx.reaction":[
"MNXR151"
],
"sbo":"SBO:0000176",
"seed.reaction":[
"rxn05330"
]
}
},
{
"id":"EAR60x",
"name":"Hexanoyl-[acyl-carrier protein]:malonyl-CoA C-acyltransferase(decarboxylating, oxoacyl- and enoyl-reducing)",
"metabolites":{
"h_c":1,
"hexACP_c":-1,
"nad_c":-1,
"nadh_c":1,
"thex2eACP_c":1
},
"lower_bound":-1000,
"upper_bound":1000,
"gene_reaction_rule":"CLO1313_RS03725",
"subsystem":"Fatty acid synthesis",
"notes":{
"confidence_level":"2",
"old_gpr":"Clo1313_0720"
},
"annotation":{
"bigg.reaction":[
"EAR60x"
],
"ec-code":[
"1.3.1.9         2.3.1.86"
],
"kegg.reaction":[
"R04955"
],
"metanetx.reaction":[
"MNXR1845"
],
"sbo":"SBO:0000176",
"seed.reaction":[
"rxn05326"
]
}
},
{
"id":"3OAS80",
"name":"hexanoyl-[acyl-carrier protein]:malonyl-[acyl-carrier-protein] C-acyltransferase (decarboxylating)",
"metabolites":{
"3ooctACP_c":1,
"ACP_c":1,
"co2_c":1,
"hexACP_c":-1,
"malACP_c":-1
},
"lower_bound":0,
"upper_bound":1000,
"gene_reaction_rule":"CLO1313_RS06525 or CLO1313_RS10625 or CLO1313_RS06505 or CLO1313_RS10640 or CLO1313_RS10650",
"subsystem":"Fatty acid synthesis",
"notes":{
"confidence_level":"2",
"old_gpr":"Clo1313_1285 or Clo1313_2097 or Clo1313_1281 or Clo1313_2100 or Clo1313_2102"
},
"annotation":{
"bigg.reaction":[
"3OAS80"
],
"biocyc":[
"RXN-9523"
],
"ec-code":[
"2.3.1.41        2.3.1.85        2.3.1.86        2.3.1.179"
],
"kegg.reaction":[
"R04957"
],
"metanetx.reaction":[
"MNXR36126"
],
"sbo":"SBO:0000176",
"seed.reaction":[
"rxn05350"
]
}
},
{
"id":"EAR80x",
"name":"Octanoyl-[acyl-carrier protein]:malonyl-CoA C-acyltransferase(decarboxylating, oxoacyl- and enoyl-reducing)",
"metabolites":{
"h_c":1.0,
"nad_c":-1.0,
"nadh_c":1.0,
"ocACP_c":-1.0,
"toct2eACP_c":1.0
},
"lower_bound":-1000.0,
"upper_bound":1000.0,
"gene_reaction_rule":"CLO1313_RS03725",
"subsystem":"Fatty acid synthesis",
"notes":{
"confidence_level":"2",
"old_gpr":"Clo1313_0720"
},
"annotation":{
"bigg.reaction":[
"EAR80x"
],
"ec-code":[
"1.3.1.9         2.3.1.86"
],
"kegg.reaction":[
"R04958"
],
"metanetx.reaction":[
"MNXR1847"
],
"sbo":"SBO:0000176",
"seed.reaction":[
"rxn05325"
]
}
},
{
"id":"3OAS100",
"name":"Octanoyl-[acyl-carrier protein]:malonyl-[acyl-carrier-protein] C-acyltransferase (decarboxylating)",
"metabolites":{
"3odecACP_c":1,
"ACP_c":1,
"co2_c":1,
"h_c":-1,
"malACP_c":-1,
"ocACP_c":-1
},
"lower_bound":0,
"upper_bound":1000,
"gene_reaction_rule":"CLO1313_RS06525 or CLO1313_RS10625 or CLO1313_RS06505 or CLO1313_RS10640 or CLO1313_RS10650",
"subsystem":"Fatty acid synthesis",
"notes":{
"confidence_level":"2",
"old_gpr":"Clo1313_1285 or Clo1313_2097 or Clo1313_1281 or Clo1313_2100 or Clo1313_2102"
},
"annotation":{
"bigg.reaction":[
"3OAS100"
],
"biocyc":[
"RXN-9527"
],
"ec-code":[
"2.3.1.41        2.3.1.85        2.3.1.86        2.3.1.179"
],
"kegg.reaction":[
"R04960"
],
"metanetx.reaction":[
"MNXR36127"
],
"sbo":"SBO:0000176",
"seed.reaction":[
"rxn05343"
]
}
},
{
"id":"EAR100x",
"name":"Decanoyl-[acyl-carrier protein]:malonyl-CoA C-acyltransferase(decarboxylating, oxoacyl- and enoyl-reducing)",
"metabolites":{
"deceACP_c":-1,
"h_c":1,
"nad_c":-1,
"nadh_c":1,
"tdec2eACP_c":1
},
"lower_bound":-1000,
"upper_bound":1000,
"gene_reaction_rule":"CLO1313_RS03725",
"subsystem":"Fatty acid synthesis",
"notes":{
"confidence_level":"2",
"old_gpr":"Clo1313_0720"
},
"annotation":{
"bigg.reaction":[
"EAR100x"
],
"biocyc":[
"ENOYL-ACP-REDUCT-NADH-RXN"
],
"ec-code":[
"1.3.1.9         2.3.1.86"
],
"kegg.reaction":[
"R04961"
],
"metanetx.reaction":[
"MNXR1825"
],
"sbo":"SBO:0000176",
"seed.reaction":[
"rxn05327"
]
}
},
{
"id":"3OAS120",
"name":"Decanoyl-[acyl-carrier protein]:malonyl-[acyl-carrier-protein] C-acyltransferase (decarboxylating)",
"metabolites":{
"3oddecACP_c":1,
"ACP_c":1,
"co2_c":1,
"deceACP_c":-1,
"h_c":-1,
"malACP_c":-1
},
"lower_bound":0,
"upper_bound":1000,
"gene_reaction_rule":"CLO1313_RS06525 or CLO1313_RS10625 or CLO1313_RS06505 or CLO1313_RS10640 or CLO1313_RS10650",
"subsystem":"Fatty acid synthesis",
"notes":{
"confidence_level":"2",
"old_gpr":"Clo1313_1285 or Clo1313_2097 or Clo1313_1281 or Clo1313_2100 or Clo1313_2102"
},
"annotation":{
"bigg.reaction":[
"3OAS120"
],
"biocyc":[
"RXN-9531"
],
"ec-code":[
"2.3.1.41        2.3.1.85        2.3.1.86        2.3.1.179"
],
"kegg.reaction":[
"R04963"
],
"metanetx.reaction":[
"MNXR36128"
],
"sbo":"SBO:0000176",
"seed.reaction":[
"rxn05348"
]
}
},
{
"id":"3OAR120",
"name":"3-oxoacyl-[acyl-carrier-protein] reductase (n-C12:0)",
"metabolites":{
"3hddecACP_c":-1,
"3oddecACP_c":1,
"h_c":1,
"nadp_c":-1,
"nadph_c":1
},
"lower_bound":-1000,
"upper_bound":1000,
"gene_reaction_rule":"CLO1313_RS06515 or CLO1313_RS11540",
"subsystem":"Fatty acid synthesis",
"notes":{
"confidence_level":"2",
"old_gpr":"Clo1313_1283 or Clo1313_2272"
},
"annotation":{
"bigg.reaction":[
"3OAR120"
],
"biocyc":[
"RXN0-2142"
],
"ec-code":[
"1.1.1.100       2.3.1.85        2.3.1.86"
],
"kegg.reaction":[
"R04964"
],
"metanetx.reaction":[
"MNXR186"
],
"sbo":"SBO:0000176",
"seed.reaction":[
"rxn05340"
]
}
},
{
"id":"3HAD120",
"name":"3-hydroxyacyl-[acyl-carrier-protein] dehydratase (n-C12:0)",
"metabolites":{
"3hddecACP_c":-1,
"h2o_c":1,
"tddec2eACP_c":1
},
"lower_bound":-1000,
"upper_bound":1000,
"gene_reaction_rule":"CLO1313_RS01090",
"subsystem":"Fatty acid synthesis",
"notes":{
"confidence_level":"2",
"old_gpr":"Clo1313_0213"
},
"annotation":{
"bigg.reaction":[
"3HAD120"
],
"biocyc":[
"RXN-9533"
],
"ec-code":[
"2.3.1.85        2.3.1.86        4.2.1.58        4.2.1.60"
],
"kegg.reaction":[
"R04965"
],
"metanetx.reaction":[
"MNXR142"
],
"sbo":"SBO:0000176",
"seed.reaction":[
"rxn05331"
]
}
},
{
"id":"EAR140x",
"name":"Tetradecanoyl-[acyl-carrier protein]:malonyl-CoA C-acyltransferase(decarboxylating, oxoacyl- and enoyl-reducing)",
"metabolites":{
"h_c":1,
"nad_c":-1,
"nadh_c":1,
"tdeceACP_c":-1,
"tmrs2eACP_c":1
},
"lower_bound":-1000,
"upper_bound":1000,
"gene_reaction_rule":"CLO1313_RS03725",
"subsystem":"Fatty acid synthesis",
"notes":{
"confidence_level":"2",
"old_gpr":"Clo1313_0720"
},
"annotation":{
"bigg.reaction":[
"EAR140x"
],
"biocyc":[
"RXN-10657"
],
"ec-code":[
"1.3.1.9         2.3.1.86"
],
"kegg.reaction":[
"R04966"
],
"metanetx.reaction":[
"MNXR1831"
],
"sbo":"SBO:0000176",
"seed.reaction":[
"rxn05323"
]
}
},
{
"id":"3OAS160",
"name":"Tetradecanoyl-[acyl-carrier protein]:malonyl-[acyl-carrier-protein] C-acyltransferase (decarboxylating)",
"metabolites":{
"3opalmACP_c":1,
"ACP_c":1,
"co2_c":1,
"h_c":-1,
"malACP_c":-1,
"tdeceACP_c":-1
},
"lower_bound":0,
"upper_bound":1000,
"gene_reaction_rule":"CLO1313_RS06525 or CLO1313_RS10625 or CLO1313_RS06505 or CLO1313_RS10640 or CLO1313_RS10650",
"subsystem":"Fatty acid synthesis",
"notes":{
"confidence_level":"2",
"old_gpr":"Clo1313_1285 or Clo1313_2097 or Clo1313_1281 or Clo1313_2100 or Clo1313_2102"
},
"annotation":{
"bigg.reaction":[
"3OAS160"
],
"biocyc":[
"RXN-9539"
],
"ec-code":[
"2.3.1.41        2.3.1.85        2.3.1.86        2.3.1.179"
],
"kegg.reaction":[
"R04968"
],
"metanetx.reaction":[
"MNXR36129"
],
"sbo":"SBO:0000176",
"seed.reaction":[
"rxn05344"
]
}
},
{
"id":"HACPMCACT",
"name":"Hexadecanoyl-[acyl-carrier protein]:malonyl-CoA C-acyltransferase(decarboxylating, oxoacyl- and enoyl-reducing)",
"metabolites":{
"h_c":1.0,
"hexdACP_c":-1.0,
"nad_c":-1.0,
"nadh_c":1.0,
"tpalm2eACP_c":1.0
},
"lower_bound":-1000.0,
"upper_bound":1000.0,
"gene_reaction_rule":"CLO1313_RS03725",
"subsystem":"Fatty acid synthesis",
"notes":{
"confidence_level":"1",
"old_gpr":"Clo1313_0720"
},
"annotation":{
"biocyc":[
"ENOYL-ACP-REDUCT-NADH-RXN"
],
"ec-code":[
"1.3.1.9         2.3.1.86"
],
"kegg.reaction":[
"R04969"
],
"metanetx.reaction":[
"MNXR1835"
],
"sbo":"SBO:0000176",
"seed.reaction":[
"rxn05328"
]
}
},
{
"id":"BDG2HCGHD",
"name":"Beta-D-Glucosyl-2-coumarinate glucohydrolase",
"metabolites":{
"2coum_c":1.0,
"bdg2hc_c":-1.0,
"glc__D_c":1.0,
"h2o_c":-1.0
},
"lower_bound":-1000.0,
"upper_bound":1000.0,
"gene_reaction_rule":"CLO1313_RS05115 or CLO1313_RS10225 or CLO1313_RS04225",
"subsystem":"Phenylpropanoid biosynthesis",
"notes":{
"confidence_level":"2",
"old_gpr":"Clo1313_1002 or Clo1313_2020 or Clo1313_0820"
},
"annotation":{
"bigg.reaction":[
"BDG2HCGHD"
],
"ec-code":[
"3.2.1.21"
],
"kegg.reaction":[
"R04998"
],
"metanetx.reaction":[
"MNXR942"
],
"sbo":"SBO:0000176",
"seed.reaction":[
"rxn03402"
]
}
},
{
"id":"UAGPT3",
"name":"UDP-N-acetyl-D-glucosamine:undecaprenyl-diphospho-N-acetylmuramoyl-L-alanyl-gamma-D-glutamyl-meso-2,6-diaminopimeloyl-D-alanyl-D-alanine 4-beta-N-acetylglucosaminlytransferase",
"metabolites":{
"uaagmda_c":1.0,
"uacgam_c":-1.0,
"uagmda_c":-1.0,
"udp_c":1.0
},
"lower_bound":0.0,
"upper_bound":1000.0,
"gene_reaction_rule":"CLO1313_RS06310",
"subsystem":"Peptidoglycan biosynthesis",
"notes":{
"confidence_level":"2",
"old_gpr":"Clo1313_1244"
},
"annotation":{
"bigg.reaction":[
"UAGPT3"
],
"biocyc":[
"RXN-8976"
],
"ec-code":[
"2.4.1.227"
],
"kegg.reaction":[
"R05032, R06174"
],
"metacyc":[
"NACGLCTRANS-RXN"
],
"metanetx.reaction":[
"MNXR55985"
],
"rhea":[
"31227, 31228, 31229, 31230"
],
"sbo":"SBO:0000176",
"seed.reaction":[
"rxn03408"
]
}
},
{
"id":"FANTPDH",
"name":"Formamidopyrimidine nucleoside triphosphate 7,8-8,9-dihydrolase Folate biosynthesis EC:3.5.4.16",
"metabolites":{
"cpd03518_c":-1.0,
"cpd03519_c":1.0,
"for_c":1.0,
"h2o_c":-1.0,
"h_c":1.0
},
"lower_bound":0.0,
"upper_bound":1000.0,
"gene_reaction_rule":"CLO1313_RS14615",
"subsystem":"Folate biosynthesis",
"notes":{
"confidence_level":"2",
"old_gpr":"Clo1313_2876"
},
"annotation":{
"biocyc":[
"GTP-CYCLOHYDRO-I-RXN"
],
"ec-code":[
"3.5.4.16"
],
"kegg.reaction":[
"R05046"
],
"metanetx.reaction":[
"MNXR59764"
],
"sbo":"SBO:0000176",
"seed.reaction":[
"rxn03419"
],
"unipathway.reaction":[
"UCR05046"
]
}
},
{
"id":"APNTPM",
"name":"2,5-Diaminopyrimidine nucleoside triphosphate mutase",
"metabolites":{
"cpd03519_c":-1.0,
"cpd03666_c":1.0
},
"lower_bound":-1000.0,
"upper_bound":1000.0,
"gene_reaction_rule":"CLO1313_RS14615",
"subsystem":"Folate biosynthesis",
"notes":{
"confidence_level":"2",
"old_gpr":"Clo1313_2876"
},
"annotation":{
"biocyc":[
"GTP-CYCLOHYDRO-I-RXN"
],
"ec-code":[
"3.5.4.16"
],
"kegg.reaction":[
"R05048"
],
"metanetx.reaction":[
"MNXR59765"
],
"sbo":"SBO:0000176",
"seed.reaction":[
"rxn03421"
],
"unipathway.reaction":[
"UCR05048"
]
}
},
{
"id":"NABTNO",
"name":"N4 AcetylaminobutanalNAD oxidoreductase",
"metabolites":{
"4aabutn_c":1.0,
"h2o_c":-1.0,
"h_c":2.0,
"n4abutn_c":-1.0,
"nad_c":-1.0,
"nadh_c":1.0
},
"lower_bound":-1000.0,
"upper_bound":1000.0,
"gene_reaction_rule":"CLO1313_RS14795",
"subsystem":"Arginine and proline metabolism",
"notes":{
"confidence_level":"0",
"curation_notes":"isolated",
"old_gpr":"Clo1313_2911"
},
"annotation":{
"biocyc":[
"ALDHDEHYDROG-RXN"
],
"ec-code":[
"1.2.1.3"
],
"kegg.reaction":[
"R05050"
],
"sbo":"SBO:0000176"
}
},
{
"id":"EHGLAT",
"name":"L erythro 4 Hydroxyglutamate2 oxoglutarate aminotransferase",
"metabolites":{
"4h2oglt_c":1.0,
"4hglu_c":-1.0,
"akg_c":-1.0,
"glu__L_c":1.0
},
"lower_bound":-1000.0,
"upper_bound":1000.0,
"gene_reaction_rule":"CLO1313_RS07420 or CLO1313_RS09395 or CLO1313_RS01930 or CLO1313_RS08370",
"subsystem":"Arginine and proline metabolism",
"notes":{
"confidence_level":"0",
"curation_notes":"2hglu_c cannot be produced",
"old_gpr":"Clo1313_1467 or Clo1313_1858 or Clo1313_0381 or Clo1313_1657"
},
"annotation":{
"ec-code":[
"2.6.1.1         2.6.1.23"
],
"kegg.reaction":[
"R05052"
],
"metanetx.reaction":[
"MNXR59766"
],
"rhea":[
"31235, 31236, 31237, 31238"
],
"sbo":"SBO:0000176"
}
},
{
"id":"KARI_23dhmp",
"name":"Ketol-acid reductoisomerase, (R)-2,3-Dihydroxy-3-methylpentanoate forming",
"metabolites":{
"23dhmp_c":-1.0,
"cpd10162_c":1.0,
"h_c":1.0,
"nadp_c":-1.0,
"nadph_c":1.0
},
"lower_bound":-1000.0,
"upper_bound":1000.0,
"gene_reaction_rule":"CLO1313_RS00540",
"subsystem":"Valine, leucine and isoleucine biosynthesis",
"notes":{
"confidence_level":"2",
"old_gpr":"Clo1313_0101"
},
"annotation":{
"ec-code":[
"1.1.1.86"
],
"kegg.reaction":[
"R05068"
],
"metanetx.reaction":[
"MNXR15892"
],
"sbo":"SBO:0000176",
"seed.reaction":[
"rxn03435"
],
"unipathway.reaction":[
"UCR05068"
]
}
},
{
"id":"KARI",
"name":"Ketol-acid reductoisomerase",
"metabolites":{
"2ahbut_c":-1.0,
"cpd10162_c":1.0
},
"lower_bound":-1000.0,
"upper_bound":1000.0,
"gene_reaction_rule":"CLO1313_RS00540",
"subsystem":"Valine, leucine and isoleucine biosynthesis",
"notes":{
"confidence_level":"2",
"old_gpr":"Clo1313_0101"
},
"annotation":{
"ec-code":[
"1.1.1.86        5.4.99.3"
],
"kegg.reaction":[
"R05069"
],
"metacyc":[
"RXN-11055"
],
"metanetx.reaction":[
"MNXR15893"
],
"rhea":[
"25404, 25405, 25406, 25407"
],
"sbo":"SBO:0000176",
"seed.reaction":[
"rxn03436"
],
"unipathway.reaction":[
"UCR05069"
]
}
},
{
"id":"KARI_3hmoa",
"name":"Ketol-acid reductoisomerase,  3-Hydroxy-3-methyl-2-oxobutanoic acid forming",
"metabolites":{
"3hmoa_c":1.0,
"alac__S_c":-1.0
},
"lower_bound":-1000.0,
"upper_bound":1000.0,
"gene_reaction_rule":"CLO1313_RS00540",
"subsystem":"Valine, leucine and isoleucine biosynthesis",
"notes":{
"confidence_level":"2",
"old_gpr":"Clo1313_0101"
},
"annotation":{
"brenda":[
"BR250"
],
"ec-code":[
"1.1.1.86        5.4.99.3"
],
"kegg.reaction":[
"R03052, R05071"
],
"metacyc":[
"2-ACETOLACTATE-MUTASE-RXN"
],
"metanetx.reaction":[
"MNXR6714"
],
"rhea":[
"16361, 16362, 16363, 16364, 31255, 31256, 31257, 31258"
],
"sbo":"SBO:0000176",
"seed.reaction":[
"rxn02187"
],
"unipathway.reaction":[
"UCR05071"
]
}
},
{
"id":"PP2MO",
"name":"R05078",
"metabolites":{
"cpd02570_c":-1.0,
"cpd03596_c":1.0,
"h2o_c":1.0
},
"lower_bound":-1000.0,
"upper_bound":1000.0,
"gene_reaction_rule":"CLO1313_RS15230 or CLO1313_RS01215 or CLO1313_RS14765",
"subsystem":"Benzoate degradation",
"notes":{
"confidence_level":"0",
"old_gpr":"Clo1313_2997 or Clo1313_0239 or Clo1313_2905"
},
"annotation":{
"ec-code":[
"4.2.1.-"
],
"kegg.reaction":[
"R05078"
],
"sbo":"SBO:0000176"
}
},
{
"id":"OHPBAT",
"name":"O-Phospho-4-hydroxy-L-threonine:2-oxoglutarate aminotransferase",
"metabolites":{
"akg_c":-1.0,
"glu__L_c":1.0,
"ohpb_c":1.0,
"phthr_c":-1.0
},
"lower_bound":-1000.0,
"upper_bound":1000.0,
"gene_reaction_rule":"CLO1313_RS09770",
"subsystem":"Vitamin B6 metabolism",
"notes":{
"confidence_level":"2",
"old_gpr":"Clo1313_1931"
},
"annotation":{
"bigg.reaction":[
"OHPBAT"
],
"biocyc":[
"PSERTRANSAMPYR-RXN"
],
"ec-code":[
"2.6.1.52"
],
"kegg.reaction":[
"R05085"
],
"metacyc":[
"PSERTRANSAMPYR-RXN"
],
"metanetx.reaction":[
"MNXR32039"
],
"rhea":[
"16573, 16574, 16575, 16576"
],
"sbo":"SBO:0000176",
"seed.reaction":[
"rxn03445"
],
"unipathway.reaction":[
"UCR05085, UER00311"
]
}
},
{
"id":"4HTHRS",
"name":"4-Hydroxy-L-threonine synthase",
"metabolites":{
"4hthr_c":1.0,
"h2o_c":-1.0,
"phthr_c":-1.0,
"pi_c":1.0
},
"lower_bound":0.0,
"upper_bound":1000.0,
"gene_reaction_rule":"CLO1313_RS04450",
"subsystem":"Vitamin B6 metabolism",
"notes":{
"confidence_level":"2",
"old_gpr":"Clo1313_0867"
},
"annotation":{
"bigg.reaction":[
"4HTHRS"
],
"ec-code":[
"4.2.3.1"
],
"kegg.reaction":[
"R05086"
],
"metanetx.reaction":[
"MNXR239"
],
"rhea":[
"30659, 30660, 30661, 30662"
],
"sbo":"SBO:0000176",
"seed.reaction":[
"rxn03446"
]
}
},
{
"id":"NO2OR",
"name":"reduced ferredoxin:dinitrogen oxidoreductase (ATP-hydrolysing)",
"metabolites":{
"adp_c":16.0,
"atp_c":-16.0,
"fdxo_42_c":8.0,
"fdxr_42_c":-8.0,
"h2_c":1,
"h2o_c":-16.0,
"h_c":6.0,
"n2_c":-1,
"nh4_c":2.0,
"pi_c":16.0
},
"lower_bound":0,
"upper_bound":1000,
"gene_reaction_rule":"CLO1313_RS11830 or CLO1313_RS11870 or CLO1313_RS11835",
"subsystem":"Nitrogen metabolism",
"notes":{
"confidence_level":"0",
"curation_notes":"Nitrogen fixation. Such  metabolism has not been demonstrated in C. therm. Nontheless this reaction would become functional if nitrogen transport is allowed. Since C. therm needs amonnia in order to grow, this reaction is likely inactive or insufficient to support growth",
"old_gpr":"Clo1313_2331 or Clo1313_2339 or Clo1313_2332"
},
"annotation":{
"biocyc":[
"NITROGENASE-RXN"
],
"biopath":[
"RXN00823"
],
"brenda":[
"BR40514"
],
"ec-code":[
"1.18.6.1"
],
"kegg.reaction":[
"R05185"
],
"metacyc":[
"NITROGENASE-RXN"
],
"metanetx.reaction":[
"MNXR56267"
],
"sbo":"SBO:0000176",
"seed.reaction":[
"rxn06874"
]
}
},
{
"id":"CYRDAAT",
"name":"Cob(I)yrinic acid a,c-diamide adenosyltransferase",
"metabolites":{
"adcobdam_c":1.0,
"atp_c":-1.0,
"co1dam_c":-1.0,
"h_c":-1.0,
"pppi_c":1.0
},
"lower_bound":0.0,
"upper_bound":1000.0,
"gene_reaction_rule":"CLO1313_RS06355",
"subsystem":"Porphyrin and chlorophyll metabolism",
"notes":{
"confidence_level":"2",
"old_gpr":"Clo1313_1251"
},
"annotation":{
"bigg.reaction":[
"CYRDAAT"
],
"biocyc":[
"R344-RXN"
],
"ec-code":[
"2.5.1.17"
],
"kegg.reaction":[
"R05220"
],
"metanetx.reaction":[
"MNXR55175"
],
"sbo":"SBO:0000176",
"seed.reaction":[
"rxn03535"
],
"unipathway.reaction":[
"UCR05220, UER00233"
]
}
},
{
"id":"ADOCBIK",
"name":"Adenosyl cobinamide kinase",
"metabolites":{
"adocbi_c":-1.0,
"adocbip_c":1.0,
"adp_c":1.0,
"atp_c":-1.0,
"h_c":1.0
},
"lower_bound":0.0,
"upper_bound":1000.0,
"gene_reaction_rule":"CLO1313_RS03635",
"subsystem":"Porphyrin and chlorophyll metabolism",
"notes":{
"confidence_level":"2",
"old_gpr":"Clo1313_0702"
},
"annotation":{
"bigg.reaction":[
"ADOCBIK"
],
"ec-code":[
"2.7.1.156"
],
"kegg.reaction":[
"R05221"
],
"metacyc":[
"COBINAMIDEKIN-RXN"
],
"metanetx.reaction":[
"MNXR495"
],
"rhea":[
"15769, 15770, 15771, 15772"
],
"sbo":"SBO:0000176",
"seed.reaction":[
"rxn03536"
],
"unipathway.reaction":[
"UCR05221, UER00953"
]
}
},
{
"id":"ACBIPGT",
"name":"Adenosyl cobinamide phosphate guanyltransferase",
"metabolites":{
"adocbip_c":-1.0,
"agdpcbi_c":1.0,
"gtp_c":-1.0,
"h_c":1.0,
"ppi_c":1.0
},
"lower_bound":-1000.0,
"upper_bound":1000.0,
"gene_reaction_rule":"CLO1313_RS03635",
"subsystem":"Porphyrin and chlorophyll metabolism",
"notes":{
"confidence_level":"2",
"old_gpr":"Clo1313_0702"
},
"annotation":{
"bigg.reaction":[
"ACBIPGT"
],
"ec-code":[
"2.7.7.62     2.7.1.156"
],
"kegg.reaction":[
"R05222"
],
"metacyc":[
"COBINPGUANYLYLTRANS-RXN"
],
"metanetx.reaction":[
"MNXR356"
],
"rhea":[
"22712, 22713, 22714, 22715"
],
"sbo":"SBO:0000176",
"seed.reaction":[
"rxn03537"
],
"unipathway.reaction":[
"UCR05222, UER00237"
]
}
},
{
"id":"ADOCBLS",
"name":"Adenosylcobalamin 5'-phosphate synthase",
"metabolites":{
"adocbl_c":1.0,
"agdpcbi_c":-1.0,
"gmp_c":1.0,
"h_c":1.0,
"rdmbzi_c":-1.0
},
"lower_bound":0.0,
"upper_bound":1000.0,
"gene_reaction_rule":"CLO1313_RS03640",
"subsystem":"Porphyrin and chlorophyll metabolism",
"notes":{
"confidence_level":"1",
"old_gpr":"Clo1313_0703"
},
"annotation":{
"bigg.reaction":[
"ADOCBLS"
],
"biopath":[
"RXN00629"
],
"ec-code":[
"2.7.8.26"
],
"kegg.reaction":[
"R05223"
],
"metacyc":[
"COBALAMINSYN-RXN"
],
"metanetx.reaction":[
"MNXR496"
],
"rhea":[
"16049, 16050, 16051, 16052"
],
"sbo":"SBO:0000176",
"seed.reaction":[
"rxn03538"
],
"unipathway.reaction":[
"UCR05223, UER00238"
]
}
},
{
"id":"G1PACT",
"name":"Glucosamine-1-phosphate N-acetyltransferase",
"metabolites":{
"accoa_c":-1.0,
"acgam1p_c":1.0,
"coa_c":1.0,
"gam1p_c":-1.0,
"h_c":1.0
},
"lower_bound":0.0,
"upper_bound":1000.0,
"gene_reaction_rule":"CLO1313_RS01110",
"subsystem":"Amino sugar and nucleotide sugar metabolism",
"notes":{
"confidence_level":"2",
"old_gpr":"Clo1313_0217"
},
"annotation":{
"biocyc":[
"2.3.1.157-RXN"
],
"brenda":[
"BR29474"
],
"ec-code":[
"2.3.1.157"
],
"kegg.reaction":[
"R05332"
],
"metacyc":[
"2.3.1.157-RXN"
],
"metanetx.reaction":[
"MNXR2417"
],
"rhea":[
"13725, 13726, 13727, 13728"
],
"sbo":"SBO:0000176"
}
},
{
"id":"SMLSHL",
"name":"4-sulfomuconolactone sulfohydrolase",
"metabolites":{
"cpd01498_c":1.0,
"cpd04077_c":-1.0,
"h2o_c":-1.0,
"h_c":1.0,
"so3_c":1.0
},
"lower_bound":-1000.0,
"upper_bound":1000.0,
"gene_reaction_rule":"CLO1313_RS05460",
"subsystem":"Aminobenzoate degradation",
"notes":{
"confidence_level":"0",
"old_gpr":"Clo1313_1073"
},
"annotation":{
"ec-code":[
"3.1.1.-     3.1.1.92"
],
"kegg.reaction":[
"R05420"
],
"sbo":"SBO:0000176"
}
},
{
"id":"ASPTRS",
"name":"Aspartyl-tRNA synthetase",
"metabolites":{
"amp_c":1.0,
"asp__L_c":-1.0,
"asptrna_c":1.0,
"atp_c":-1.0,
"h_c":1.0,
"ppi_c":1.0,
"trnaasp_c":-1.0
},
"lower_bound":0.0,
"upper_bound":1000.0,
"gene_reaction_rule":"CLO1313_RS04725 or CLO1313_RS11720",
"subsystem":"Aminoacyl-tRNA biosynthesis",
"notes":{
"confidence_level":"2",
"old_gpr":"Clo1313_0923 or Clo1313_2307"
},
"annotation":{
"bigg.reaction":[
"ASPTRS, ASPTRSm"
],
"biocyc":[
"ASPARTATE--TRNA-LIGASE-RXN"
],
"ec-code":[
"6.1.1.12        6.1.1.23"
],
"kegg.reaction":[
"R05577"
],
"metacyc":[
"ASPARTATE--TRNA-LIGASE-RXN"
],
"metanetx.reaction":[
"MNXR55086"
],
"reactome":[
"REACT_100230, REACT_104722, REACT_107512, REACT_107709, REACT_107988, REACT_110506, REACT_113286, REACT_132837, REACT_142684, REACT_15346, REACT_15437, REACT_156352, REACT_158156, REACT_30480, REACT_32576, REACT_61623, REACT_70879, REACT_77414, REACT_77484, REACT_83127, REACT_83892, REACT_86590, REACT_89609, REACT_89858, REACT_93789, REACT_93962, REACT_94027, REACT_99150"
],
"rhea":[
"19649, 19650, 19651, 19652"
],
"sbo":"SBO:0000176",
"seed.reaction":[
"rxn06936"
]
}
},
{
"id":"GLUTRS",
"name":"Glutamyl-tRNA synthetase",
"metabolites":{
"amp_c":1.0,
"atp_c":-1.0,
"glu__L_c":-1.0,
"glutrna_c":1.0,
"h_c":1.0,
"ppi_c":1.0,
"trnaglu_c":-1.0
},
"lower_bound":0.0,
"upper_bound":1000.0,
"gene_reaction_rule":"CLO1313_RS07965",
"subsystem":"Porphyrin and chlorophyll metabolism",
"notes":{
"confidence_level":"2",
"old_gpr":"Clo1313_1578"
},
"annotation":{
"bigg.reaction":[
"GLUTRS, GLUTRSm"
],
"biocyc":[
"GLURS-RXN"
],
"ec-code":[
"6.1.1.17        6.1.1.24"
],
"kegg.reaction":[
"R05578"
],
"metacyc":[
"GLURS-RXN"
],
"metanetx.reaction":[
"MNXR48752"
],
"reactome":[
"REACT_100891, REACT_102037, REACT_102100, REACT_106125, REACT_108296, REACT_127860, REACT_133009, REACT_135178, REACT_137618, REACT_147603, REACT_15345, REACT_15505, REACT_158858, REACT_159590, REACT_31368, REACT_31611, REACT_32233, REACT_33083, REACT_78810, REACT_80121, REACT_82768, REACT_82972, REACT_89939, REACT_90007, REACT_93957, REACT_95726, REACT_96648, REACT_98274, REACT_98902"
],
"rhea":[
"23540, 23541, 23542, 23543"
],
"sbo":"SBO:0000176",
"seed.reaction":[
"rxn06937"
]
}
},
{
"id":"ECOAH2c2",
"name":"Enoyl CoA hydratase bacterial",
"metabolites":{
"3hpimcoa_c":1.0,
"cpd04111_c":-1.0,
"h2o_c":-1.0
},
"lower_bound":-1000.0,
"upper_bound":1000.0,
"gene_reaction_rule":"CLO1313_RS15230 or CLO1313_RS01215 or CLO1313_RS14765",
"subsystem":"Benzoate degradation",
"notes":{
"confidence_level":"1",
"old_gpr":"Clo1313_2997 or Clo1313_0239 or Clo1313_2905"
},
"annotation":{
"ec-code":[
"4.2.1.-"
],
"kegg.reaction":[
"R05601"
],
"sbo":"SBO:0000176"
}
},
{
"id":"R05602",
"name":"R05602",
"metabolites":{
"6hch1eccoa_c":-1.0,
"cpd06716_c":1.0,
"h2o_c":-1.0
},
"lower_bound":-1000.0,
"upper_bound":1000.0,
"gene_reaction_rule":"CLO1313_RS15230 or CLO1313_RS01215 or CLO1313_RS14765",
"notes":{
"confidence_level":"1",
"old_gpr":"Clo1313_2997 or Clo1313_0239 or Clo1313_2905"
},
"annotation":{
"ec-code":[
"4.2.1.-"
],
"kegg.reaction":[
"R05602"
],
"sbo":"SBO:0000176"
}
},
{
"id":"DHNAOT4",
"name":"1,4-dihydroxy-2-naphthoate octaprenyltransferase",
"metabolites":{
"2dmmq_gen_c":1,
"co2_c":1,
"dhna_c":-1,
"h_c":1,
"octdp_c":-1,
"ppi_c":1
},
"lower_bound":0,
"upper_bound":1000,
"gene_reaction_rule":"CLO1313_RS03015",
"subsystem":"Ubiquinone and other terpenoid-quinone biosynthesis",
"notes":{
"confidence_level":"0",
"old_gpr":"Clo1313_0592"
},
"annotation":{
"ec-code":[
"2.5.1.74"
],
"kegg.reaction":[
"R05617"
],
"sbo":"SBO:0000176"
}
},
{
"id":"UPPPHL",
"name":"undecaprenyl-diphosphate phosphohydrolase",
"metabolites":{
"h2o_c":-1.0,
"h_c":2.0,
"pi_c":1.0,
"udcpdp_c":-1.0,
"udcpp_c":1.0
},
"lower_bound":0.0,
"upper_bound":1000.0,
"gene_reaction_rule":"CLO1313_RS15125",
"subsystem":"Peptidoglycan biosynthesis",
"notes":{
"confidence_level":"2",
"old_gpr":"Clo1313_2978"
},
"annotation":{
"biocyc":[
"UNDECAPRENYL-DIPHOSPHATASE-RXN"
],
"brenda":[
"BR22817"
],
"ec-code":[
"3.6.1.27"
],
"kegg.reaction":[
"R05627"
],
"metacyc":[
"UNDECAPRENYL-DIPHOSPHATASE-RXN"
],
"metanetx.reaction":[
"MNXR56541"
],
"rhea":[
"28094, 28095, 28096, 28097"
],
"sbo":"SBO:0000176"
}
},
{
"id":"UDCP",
"name":"UDPMurAc(oyl-L-Ala-D-gamma-Glu-L-Lys-D-Ala-D-Ala):undecaprenyl-phosphate phospho-N-acetylmuramoyl-pentapeptide-transferase",
"metabolites":{
"uGgla_c":-1.0,
"uaGgla_c":1.0,
"udcpp_c":-1.0,
"ump_c":1.0
},
"lower_bound":0.0,
"upper_bound":1000.0,
"gene_reaction_rule":"CLO1313_RS06300",
"subsystem":"Peptidoglycan biosynthesis",
"notes":{
"confidence_level":"2",
"old_gpr":"Clo1313_1242"
},
"annotation":{
"ec-code":[
"2.7.8.13"
],
"kegg.reaction":[
"R05629"
],
"metanetx.reaction":[
"MNXR59903"
],
"sbo":"SBO:0000176"
}
},
{
"id":"UDCPT",
"name":"UDP-N-acetylmuramoyl-L-alanyl-gamma-D-glutamyl-meso-2,6-diaminopimeloyl-D-alanyl-D-alanine:undecaprenyl-phosphate phospho-N-acetylmuramoyl-pentapeptide-transferase",
"metabolites":{
"uagmda_c":1.0,
"udcpp_c":-1.0,
"ugmda_c":-1.0,
"ump_c":1.0
},
"lower_bound":0.0,
"upper_bound":1000.0,
"gene_reaction_rule":"CLO1313_RS06300",
"subsystem":"Peptidoglycan biosynthesis",
"notes":{
"confidence_level":"2",
"old_gpr":"Clo1313_1242"
},
"annotation":{
"ec-code":[
"2.7.8.13"
],
"kegg.reaction":[
"R05630"
],
"metacyc":[
"PHOSNACMURPENTATRANS-RXN"
],
"metanetx.reaction":[
"MNXR36199"
],
"rhea":[
"28386, 28387, 28388, 28389"
],
"sbo":"SBO:0000176"
}
},
{
"id":"CMS",
"name":"2-C-methyl-D-erythritol 4-phosphate cytidylyltransferase",
"metabolites":{
"2me4p_c":-1.0,
"4c2me_c":1.0,
"ctp_c":-1.0,
"ppi_c":1.0
},
"lower_bound":0.0,
"upper_bound":1000.0,
"gene_reaction_rule":"CLO1313_RS02495",
"subsystem":"Terpenoid backbone biosynthesis",
"notes":{
"confidence_level":"2",
"old_gpr":"Clo1313_0492"
},
"annotation":{
"bigg.reaction":[
"MEPCT"
],
"biocyc":[
"2.7.7.60-RXN"
],
"brenda":[
"BR36947"
],
"ec-code":[
"2.7.7.60"
],
"kegg.reaction":[
"R05633"
],
"metacyc":[
"2.7.7.60-RXN"
],
"metanetx.reaction":[
"MNXR3483"
],
"rhea":[
"13429, 13430, 13431, 13432"
],
"sbo":"SBO:0000176",
"seed.reaction":[
"rxn03907"
],
"unipathway.reaction":[
"UCR05633, UER00093"
]
}
},
{
"id":"CDPMEK",
"name":"4-(cytidine 5'-diphospho)-2-C-methyl-D-erythritol kinase",
"metabolites":{
"2p4c2me_c":1.0,
"4c2me_c":-1.0,
"adp_c":1.0,
"atp_c":-1.0,
"h_c":1.0
},
"lower_bound":0.0,
"upper_bound":1000.0,
"gene_reaction_rule":"CLO1313_RS00180",
"subsystem":"Terpenoid backbone biosynthesis",
"notes":{
"confidence_level":"2",
"old_gpr":"Clo1313_0034"
},
"annotation":{
"bigg.reaction":[
"CDPMEK"
],
"biocyc":[
"2.7.1.148-RXN"
],
"brenda":[
"BR33803"
],
"ec-code":[
"2.7.1.148"
],
"kegg.reaction":[
"R05634"
],
"metacyc":[
"2.7.1.148-RXN"
],
"metanetx.reaction":[
"MNXR1102"
],
"rhea":[
"18437, 18438, 18439, 18440"
],
"sbo":"SBO:0000176",
"seed.reaction":[
"rxn03908"
],
"unipathway.reaction":[
"UCR05634, UER00094"
]
}
},
{
"id":"DXPS",
"name":"1-deoxy-D-xylulose 5-phosphate synthase",
"metabolites":{
"co2_c":1.0,
"dxyl5p_c":1.0,
"g3p_c":-1.0,
"h_c":-1.0,
"pyr_c":-1.0
},
"lower_bound":0.0,
"upper_bound":1000.0,
"gene_reaction_rule":"CLO1313_RS07055",
"subsystem":"Terpenoid backbone biosynthesis",
"notes":{
"confidence_level":"2",
"old_gpr":"Clo1313_1393"
},
"annotation":{
"biocyc":[
"DXS-RXN"
],
"brenda":[
"BR37092"
],
"ec-code":[
"2.2.1.7"
],
"kegg.reaction":[
"R05636"
],
"metacyc":[
"DXS-RXN"
],
"metanetx.reaction":[
"MNXR1819"
],
"rhea":[
"12605, 12606, 12607, 12608"
],
"sbo":"SBO:0000176"
}
},
{
"id":"MCS",
"name":"2-C-methyl-D-erythritol 2,4-cyclodiphosphate synthase",
"metabolites":{
"2mecdp_c":1.0,
"2p4c2me_c":-1.0,
"cmp_c":1.0
},
"lower_bound":0.0,
"upper_bound":1000.0,
"gene_reaction_rule":"CLO1313_RS02520 or CLO1313_RS02540",
"subsystem":"Terpenoid backbone biosynthesis",
"notes":{
"confidence_level":"2",
"old_gpr":"Clo1313_0497 or Clo1313_0501"
},
"annotation":{
"bigg.reaction":[
"MECDPS"
],
"biocyc":[
"RXN0-302"
],
"brenda":[
"BR26153"
],
"ec-code":[
"4.6.1.12"
],
"kegg.reaction":[
"R05637"
],
"metacyc":[
"RXN0-302"
],
"metanetx.reaction":[
"MNXR3474"
],
"rhea":[
"23864, 23865, 23866, 23867"
],
"sbo":"SBO:0000176",
"seed.reaction":[
"rxn03910"
],
"unipathway.reaction":[
"UCR05637, UER00095"
]
}
},
{
"id":"UAGPT2",
"name":"UDP-N-acetylglucosamine-N-acetylmuramyl-(pentapeptide)pyrophosphoryl-undecaprenol N-acetylglucosamine transferase",
"metabolites":{
"uaGgla_c":-1.0,
"uaaGgla_c":1.0,
"uacgam_c":-1.0,
"udp_c":1.0
},
"lower_bound":0.0,
"upper_bound":1000.0,
"gene_reaction_rule":"CLO1313_RS06310",
"subsystem":"Peptidoglycan biosynthesis",
"notes":{
"confidence_level":"2",
"old_gpr":"Clo1313_1244"
},
"annotation":{
"bigg.reaction":[
"UAGPT2"
],
"biocyc":[
"RXN-11346"
],
"brenda":[
"BR44201"
],
"ec-code":[
"2.4.1.227"
],
"kegg.reaction":[
"R05662, R06173"
],
"metacyc":[
"RXN-8976"
],
"metanetx.reaction":[
"MNXR55984"
],
"rhea":[
"23192, 23193, 23194, 23195"
],
"sbo":"SBO:0000176",
"seed.reaction":[
"rxn03933"
]
}
},
{
"id":"HTHRPDH",
"name":"4-hydroxythreonine-4-phosphate dehydrogenase",
"metabolites":{
"amopbut-L_c":1.0,
"h_c":1.0,
"nad_c":-1.0,
"nadh_c":1.0,
"phthr_c":-1.0
},
"lower_bound":-1000.0,
"upper_bound":1000.0,
"gene_reaction_rule":"CLO1313_RS06545",
"subsystem":"Vitamin B6 metabolism",
"notes":{
"confidence_level":"2",
"old_gpr":"Clo1313_1289"
},
"annotation":{
"biocyc":[
"1.1.1.262-RXN"
],
"brenda":[
"BR22613"
],
"ec-code":[
"1.1.1.262"
],
"kegg.reaction":[
"R05681"
],
"metacyc":[
"1.1.1.262-RXN"
],
"metanetx.reaction":[
"MNXR56517"
],
"rhea":[
"14453, 14454, 14455, 14456"
],
"sbo":"SBO:0000176",
"seed.reaction":[
"rxn03951"
],
"unipathway.reaction":[
"UCR05681"
]
}
},
{
"id":"DXRI",
"name":"1-deoxy-D-xylulose-5-phosphate reductoisomerase",
"metabolites":{
"2me4p_c":1.0,
"dxyl5p_c":-1.0,
"h_c":-1.0,
"nadp_c":1.0,
"nadph_c":-1.0
},
"lower_bound":0.0,
"upper_bound":1000.0,
"gene_reaction_rule":"CLO1313_RS06185",
"subsystem":"Terpenoid backbone biosynthesis",
"notes":{
"confidence_level":"2",
"old_gpr":"Clo1313_1216"
},
"annotation":{
"bigg.reaction":[
"DXPRIi"
],
"biocyc":[
"DXPREDISOM-RXN"
],
"brenda":[
"BR29286, BS386027"
],
"ec-code":[
"1.1.1.267"
],
"kegg.reaction":[
"R05688"
],
"metacyc":[
"DXPREDISOM-RXN"
],
"metanetx.reaction":[
"MNXR1818"
],
"rhea":[
"13717, 13718, 13719, 13720"
],
"sbo":"SBO:0000176",
"seed.reaction":[
"rxn03958"
],
"unipathway.reaction":[
"UCR05688, UER00092"
]
}
},
{
"id":"IPDOR",
"name":"isopentenyl-diphosphate:NAD(P)+ oxidoreductase",
"metabolites":{
"h2mb4p_c":-1.0,
"h2o_c":1.0,
"h_c":-1.0,
"ipdp_c":1.0,
"nadp_c":1.0,
"nadph_c":-1.0
},
"lower_bound":0.0,
"upper_bound":1000.0,
"gene_reaction_rule":"CLO1313_RS15600",
"subsystem":"Terpenoid backbone biosynthesis",
"notes":{
"confidence_level":"1",
"old_gpr":"Clo1313_1510"
},
"annotation":{
"biocyc":[
"RXN0-884"
],
"brenda":[
"BR47611, BR47611_WOP, BS370494, BS370494_WOP"
],
"ec-code":[
"1.17.1.2"
],
"kegg.reaction":[
"R05884"
],
"metacyc":[
"ISPH2-RXN"
],
"metanetx.reaction":[
"MNXR57060"
],
"rhea":[
"24488, 24489, 24490, 24491"
],
"sbo":"SBO:0000176",
"seed.reaction":[
"rxn04113"
],
"unipathway.reaction":[
"UCR05884, UER00097"
]
}
},
{
"id":"LACZ",
"name":"B-galactosidase",
"metabolites":{
"gal_c":1.0,
"glc__D_c":1.0,
"h2o_c":-1.0,
"lcts_c":-1.0
},
"lower_bound":0.0,
"upper_bound":1000.0,
"gene_reaction_rule":"CLO1313_RS14535",
"subsystem":"Galactose metabolism",
"notes":{
"confidence_level":"2",
"old_gpr":"Clo1313_2861"
},
"annotation":{
"ec-code":[
"3.2.1.23        3.2.1.108"
],
"kegg.reaction":[
"R06114"
],
"sbo":"SBO:0000176"
}
},
{
"id":"PYLALDOX",
"name":"Perillyl aldehyde:NAD+ oxidoreductase",
"metabolites":{
"h2o_c":-1.0,
"h_c":2.0,
"nad_c":-1.0,
"nadh_c":1.0,
"peracd_c":1.0,
"pylald_c":-1.0
},
"lower_bound":-1000.0,
"upper_bound":1000.0,
"gene_reaction_rule":"CLO1313_RS14795",
"subsystem":"Limonene and pinene degradation",
"notes":{
"confidence_level":"0",
"old_gpr":"Clo1313_2911"
},
"annotation":{
"ec-code":[
"1.2.1.3"
],
"kegg.reaction":[
"R06366"
],
"sbo":"SBO:0000176"
}
},
{
"id":"PAACOAL",
"name":"perillic acid:CoA ligase (ADP-forming)",
"metabolites":{
"adp_c":1,
"atp_c":-1,
"coa_c":-1,
"peracd_c":-1,
"percoa_c":1,
"pi_c":1
},
"lower_bound":0,
"upper_bound":1000,
"gene_reaction_rule":"CLO1313_RS10635 or CLO1313_RS10090 or CLO1313_RS03505 or CLO1313_RS13085",
"subsystem":"Limonene and pinene degradation",
"notes":{
"confidence_level":"0",
"old_gpr":"Clo1313_2099 or Clo1313_1994 or Clo1313_0677 or Clo1313_2577"
},
"annotation":{
"ec-code":[
"6.2.1.-"
],
"kegg.reaction":[
"R06367"
],
"sbo":"SBO:0000176"
}
},
{
"id":"HICHCOAL",
"name":"2-hydroxy-4-isopropenylcyclohexane-1-carboxyl-CoA hydro-lyase",
"metabolites":{
"cpd08731_c":1.0,
"h2o_c":-1.0,
"percoa_c":-1.0
},
"lower_bound":-1000.0,
"upper_bound":1000.0,
"gene_reaction_rule":"CLO1313_RS15230 or CLO1313_RS01215 or CLO1313_RS14765",
"subsystem":"Limonene and pinene degradation",
"notes":{
"confidence_level":"0",
"old_gpr":"Clo1313_2997 or Clo1313_0239 or Clo1313_2905"
},
"annotation":{
"ec-code":[
"4.2.1.-"
],
"kegg.reaction":[
"R06369"
],
"sbo":"SBO:0000176"
}
},
{
"id":"IPOCOAL",
"name":"(3R)-3-isopropenyl-6-oxoheptanoate:CoA ligase (ADP-forming)",
"metabolites":{
"3ipro6oxhp_c":-1,
"3ipro6oxhpcoa_c":1,
"adp_c":1,
"atp_c":-1,
"coa_c":-1,
"pi_c":1
},
"lower_bound":0,
"upper_bound":1000,
"gene_reaction_rule":"CLO1313_RS10635 or CLO1313_RS10090 or CLO1313_RS03505 or CLO1313_RS13085",
"subsystem":"Limonene and pinene degradation",
"notes":{
"confidence_level":"0",
"old_gpr":"Clo1313_2099 or Clo1313_1994 or Clo1313_0677 or Clo1313_2577"
},
"annotation":{
"ec-code":[
"6.2.1.-"
],
"kegg.reaction":[
"R06396"
],
"sbo":"SBO:0000176"
}
},
{
"id":"CMIPDCOAL",
"name":"cis-2-Methyl-5-isopropylhexa-2,5-dienoate-CoA ligase",
"metabolites":{
"amp_c":1,
"atp_c":-1,
"c2m26d_c":-1,
"c2m26dcoa_c":1,
"coa_c":-1,
"h_c":1,
"ppi_c":1
},
"lower_bound":0,
"upper_bound":1000,
"gene_reaction_rule":"CLO1313_RS10635 or CLO1313_RS10090 or CLO1313_RS03505 or CLO1313_RS13085",
"subsystem":"Limonene and pinene degradation",
"notes":{
"confidence_level":"0",
"old_gpr":"Clo1313_2099 or Clo1313_1994 or Clo1313_0677 or Clo1313_2577"
},
"annotation":{
"ec-code":[
"6.2.1.-"
],
"kegg.reaction":[
"R06409"
],
"sbo":"SBO:0000176"
}
},
{
"id":"TMIPDCOAL",
"name":"trans-2-Methyl-5-isopropylhexa-2,5-dienoate-CoA ligase",
"metabolites":{
"amp_c":1,
"atp_c":-1,
"coa_c":-1,
"h_c":1,
"ppi_c":1,
"t2m26d_c":-1,
"t2m26dcoa_c":1
},
"lower_bound":0,
"upper_bound":1000,
"gene_reaction_rule":"CLO1313_RS10635 or CLO1313_RS10090 or CLO1313_RS03505 or CLO1313_RS13085",
"subsystem":"Limonene and pinene degradation",
"notes":{
"confidence_level":"0",
"old_gpr":"Clo1313_2099 or Clo1313_1994 or Clo1313_0677 or Clo1313_2577"
},
"annotation":{
"ec-code":[
"6.2.1.-"
],
"kegg.reaction":[
"R06410"
],
"sbo":"SBO:0000176"
}
},
{
"id":"UDCPDPS",
"name":"Undecaprenyl diphosphate synthase",
"metabolites":{
"frdp_c":-1.0,
"h_c":8.0,
"ipdp_c":-8.0,
"ppi_c":8.0,
"udcpdp_c":1.0
},
"lower_bound":0.0,
"upper_bound":1000.0,
"gene_reaction_rule":"CLO1313_RS06175",
"subsystem":"Terpenoid backbone biosynthesis",
"notes":{
"confidence_level":"2",
"old_gpr":"Clo1313_1214"
},
"annotation":{
"bigg.reaction":[
"UDCPDPS"
],
"biocyc":[
"RXN-8999"
],
"brenda":[
"BR47468"
],
"ec-code":[
"2.5.1.31"
],
"kegg.reaction":[
"R06447"
],
"metacyc":[
"RXN-8999"
],
"metanetx.reaction":[
"MNXR55990"
],
"rhea":[
"27551, 27552, 27553, 27554"
],
"sbo":"SBO:0000176",
"seed.reaction":[
"rxn09345"
]
}
},
{
"id":"TDPGDH",
"name":"DTDPglucose 4,6-dehydratase",
"metabolites":{
"dtdp4d6dg_c":1.0,
"dtdpglu_c":-1.0,
"h2o_c":1.0
},
"lower_bound":0.0,
"upper_bound":1000.0,
"gene_reaction_rule":"CLO1313_RS05725 or CLO1313_RS14705",
"subsystem":"Streptomycin biosynthesis",
"notes":{
"confidence_level":"2",
"old_gpr":"Clo1313_1127 or Clo1313_2893"
},
"annotation":{
"bigg.reaction":[
"TDPGDH"
],
"brenda":[
"BR425"
],
"ec-code":[
"4.2.1.46"
],
"kegg.reaction":[
"R06513"
],
"metacyc":[
"DTDPGLUCDEHYDRAT-RXN"
],
"metanetx.reaction":[
"MNXR5009"
],
"rhea":[
"17221, 17222, 17223, 17224"
],
"sbo":"SBO:0000176",
"seed.reaction":[
"rxn01997"
]
}
},
{
"id":"TDPDRE",
"name":"DTDP-4-dehydrorhamnose 3,5-epimerase",
"metabolites":{
"dtdp4d6dg_c":-1.0,
"dtdp4d6dm_c":1.0
},
"lower_bound":0.0,
"upper_bound":1000.0,
"gene_reaction_rule":"CLO1313_RS04545 or CLO1313_RS00760",
"subsystem":"Streptomycin biosynthesis",
"notes":{
"confidence_level":"2",
"old_gpr":"Clo1313_0887 or Clo1313_0146"
},
"annotation":{
"bigg.reaction":[
"TDPDRE"
],
"brenda":[
"BR188"
],
"ec-code":[
"5.1.3.13"
],
"kegg.reaction":[
"R06514"
],
"metacyc":[
"DTDPDEHYDRHAMEPIM-RXN"
],
"metanetx.reaction":[
"MNXR20325"
],
"rhea":[
"16969, 16970, 16971, 16972"
],
"sbo":"SBO:0000176",
"seed.reaction":[
"rxn02000"
]
}
},
{
"id":"IPOHCOAL",
"name":"(3R)-3-isopropenyl-6-oxoheptanoate:CoA ligase (AMP-forming)",
"metabolites":{
"3ipro6oxhp_c":-1,
"3ipro6oxhpcoa_c":1,
"amp_c":1,
"atp_c":-1,
"coa_c":-1,
"h_c":1,
"ppi_c":1
},
"lower_bound":0,
"upper_bound":1000,
"gene_reaction_rule":"CLO1313_RS10635 or CLO1313_RS10090 or CLO1313_RS03505 or CLO1313_RS13085",
"subsystem":"Limonene and pinene degradation",
"notes":{
"confidence_level":"2",
"old_gpr":"Clo1313_2099 or Clo1313_1994 or Clo1313_0677 or Clo1313_2577"
},
"annotation":{
"ec-code":[
"6.2.1.-"
],
"kegg.reaction":[
"R06515"
],
"sbo":"SBO:0000176"
}
},
{
"id":"ADCPS2",
"name":"Adenosylcobinamide-phosphate synthase",
"metabolites":{
"adcobhex_c":-1.0,
"adocbip_c":1.0,
"adp_c":1.0,
"applp_c":-1.0,
"atp_c":-1.0,
"h_c":1.0,
"pi_c":1.0
},
"lower_bound":0.0,
"upper_bound":1000.0,
"gene_reaction_rule":"CLO1313_RS03630",
"subsystem":"Porphyrin and chlorophyll metabolism",
"notes":{
"confidence_level":"2",
"old_gpr":"Clo1313_0701"
},
"annotation":{
"bigg.reaction":[
"ADCPS2"
],
"biocyc":[
"RXN-6261"
],
"ec-code":[
"6.3.1.10"
],
"kegg.reaction":[
"R06529"
],
"metacyc":[
"RXN-6261"
],
"metanetx.reaction":[
"MNXR469"
],
"rhea":[
"21896, 21897, 21898, 21899"
],
"sbo":"SBO:0000176",
"seed.reaction":[
"rxn04384"
]
}
},
{
"id":"ADOCBIK2",
"name":"adenosylcobinamide kinase",
"metabolites":{
"adocbi_c":-1.0,
"adocbip_c":1.0,
"gdp_c":1.0,
"gtp_c":-1.0,
"h_c":1.0
},
"lower_bound":0.0,
"upper_bound":1000.0,
"gene_reaction_rule":"CLO1313_RS03635",
"subsystem":"Porphyrin and chlorophyll metabolism",
"notes":{
"confidence_level":"2",
"old_gpr":"Clo1313_0702"
},
"annotation":{
"ec-code":[
"2.7.1.156"
],
"kegg.reaction":[
"R06558"
],
"metanetx.reaction":[
"MNXR60183"
],
"rhea":[
"15765, 15766, 15767, 15768"
],
"sbo":"SBO:0000176",
"seed.reaction":[
"rxn04413"
],
"unipathway.reaction":[
"UCR06558, UER00954"
]
}
},
{
"id":"SALMCCOAMT",
"name":"S-adenosyl-L-methionine:caffeoyl-CoA 3-O-methyltransferase",
"metabolites":{
"5hfreulcoa_c":-1,
"ahcys_c":1,
"amet_c":-1,
"h_c":1,
"sincoa_c":1
},
"lower_bound":-1000,
"upper_bound":1000,
"gene_reaction_rule":"CLO1313_RS06135",
"subsystem":"Phenylpropanoid biosynthesis",
"notes":{
"confidence_level":"0",
"old_gpr":"Clo1313_1206"
},
"annotation":{
"ec-code":[
"2.1.1.104"
],
"kegg.reaction":[
"R06578"
],
"sbo":"SBO:0000176"
}
},
{
"id":"EGMEST",
"name":"Ecgonine methyl esterase",
"metabolites":{
"ecgon_c":1,
"egme_c":-1,
"h2o_c":-1,
"meoh_c":1
},
"lower_bound":0,
"upper_bound":1000,
"gene_reaction_rule":"CLO1313_RS05460",
"subsystem":"Tropane, piperidine and pyridine alkaloid biosynthesis",
"notes":{
"confidence_level":"0",
"old_gpr":"Clo1313_1073"
},
"annotation":{
"ec-code":[
"3.1.1.-"
],
"kegg.reaction":[
"R06729"
],
"sbo":"SBO:0000176"
}
},
{
"id":"PECGONCOAT",
"name":"Pseudoecgonyl-CoA synthase",
"metabolites":{
"amp_c":1,
"atp_c":-1,
"coa_c":-1,
"h_c":1,
"pecgon_c":-1,
"pecgoncoa_c":1,
"ppi_c":1
},
"lower_bound":0,
"upper_bound":1000,
"gene_reaction_rule":"CLO1313_RS10635 or CLO1313_RS10090 or CLO1313_RS03505 or CLO1313_RS13085",
"subsystem":"Tropane, piperidine and pyridine alkaloid biosynthesis",
"notes":{
"confidence_level":"0",
"curation_notes":"Added missing phospahte",
"old_gpr":"Clo1313_2099 or Clo1313_1994 or Clo1313_0677 or Clo1313_2577"
},
"annotation":{
"ec-code":[
"6.2.1.-"
],
"kegg.reaction":[
"R06731"
],
"sbo":"SBO:0000176"
}
},
{
"id":"QUOR",
"name":"L-quinate:NADP+ 3-oxidoreductase",
"metabolites":{
"3dhq_c":-1.0,
"h_c":-1.0,
"nadp_c":1.0,
"nadph_c":-1.0,
"quin_kt_c":1.0
},
"lower_bound":0.0,
"upper_bound":1000.0,
"gene_reaction_rule":"CLO1313_RS06920",
"subsystem":"Phenylalanine, tyrosine and tryptophan biosynthesis",
"notes":{
"confidence_level":"1",
"old_gpr":"Clo1313_1366"
},
"annotation":{
"biocyc":[
"RXN-7968"
],
"ec-code":[
"1.1.1.282"
],
"kegg.reaction":[
"R06846"
],
"sbo":"SBO:0000176"
}
},
{
"id":"SHOR",
"name":"shikimate:NAD+ 3-oxidoreductase",
"metabolites":{
"3dhsk_c":-1.0,
"h_c":-1.0,
"nad_c":1.0,
"nadh_c":-1.0,
"skm_c":1.0
},
"lower_bound":0.0,
"upper_bound":1000.0,
"gene_reaction_rule":"CLO1313_RS06920",
"subsystem":"Phenylalanine, tyrosine and tryptophan biosynthesis",
"notes":{
"confidence_level":"1",
"old_gpr":"Clo1313_1366"
},
"annotation":{
"biopath":[
"RXN00852"
],
"ec-code":[
"1.1.1.282"
],
"kegg.reaction":[
"R06847"
],
"metacyc":[
"RXN-11174"
],
"metanetx.reaction":[
"MNXR56274"
],
"rhea":[
"17741, 17742, 17743, 17744"
],
"sbo":"SBO:0000176",
"seed.reaction":[
"rxn04662"
]
}
},
{
"id":"BHPR",
"name":"1,2-bis(4-hydroxyphenyl)-2-proponol reductase",
"metabolites":{
"cpd09480_c":-1.0,
"cpd09483_c":1.0,
"h2o_c":1.0
},
"lower_bound":-1000.0,
"upper_bound":1000.0,
"gene_reaction_rule":"CLO1313_RS15230 or CLO1313_RS01215 or CLO1313_RS14765",
"subsystem":"Bisphenol degradation",
"notes":{
"confidence_level":"0",
"old_gpr":"Clo1313_2997 or Clo1313_0239 or Clo1313_2905"
},
"annotation":{
"ec-code":[
"4.2.1.-"
],
"kegg.reaction":[
"R06885"
],
"sbo":"SBO:0000176"
}
},
{
"id":"UAGDH",
"name":"UDP-N-acetyl-D-galactosamine dehydrogenase",
"metabolites":{
"h2o_c":-1.0,
"h_c":3.0,
"nad_c":-2.0,
"nadh_c":2.0,
"uagnr_c":1.0,
"udpacgal_c":-1.0
},
"lower_bound":-1000.0,
"upper_bound":1000.0,
"gene_reaction_rule":"CLO1313_RS15260",
"subsystem":"Amino sugar and nucleotide sugar metabolism",
"notes":{
"confidence_level":"0",
"old_gpr":"Clo1313_3003"
},
"annotation":{
"ec-code":[
"1.1.1.-"
],
"kegg.reaction":[
"R06894"
],
"metanetx.reaction":[
"MNXR60312"
],
"sbo":"SBO:0000176",
"seed.reaction":[
"rxn04703"
]
}
},
{
"id":"CPPPGO2",
"name":"Oxygen Independent coproporphyrinogen-III oxidase",
"metabolites":{
"amet_c":-2.0,
"co2_c":2.0,
"cpppg3_c":-1.0,
"dad_5_c":2.0,
"met__L_c":2.0,
"pppg9_c":1.0
},
"lower_bound":0.0,
"upper_bound":1000.0,
"gene_reaction_rule":"CLO1313_RS04760 or CLO1313_RS04670 or CLO1313_RS00715 or CLO1313_RS00720 or CLO1313_RS00725 or CLO1313_RS00740 or CLO1313_RS00790 or CLO1313_RS03205 or CLO1313_RS03390 or CLO1313_RS03805 or CLO1313_RS04845 or CLO1313_RS05555 or CLO1313_RS05685 or CLO1313_RS06535 or CLO1313_RS06655 or CLO1313_RS08610 or CLO1313_RS09175 or CLO1313_RS10105 or CLO1313_RS10520 or CLO1313_RS11845 or CLO1313_RS12830",
"subsystem":"Porphyrin and chlorophyll metabolism",
"notes":{
"confidence_level":"2",
"curation_notes":"gpr does not seem related",
"old_gpr":"Clo1313_0930 or Clo1313_0912 or Clo1313_0137 or Clo1313_0138 or Clo1313_0139 or Clo1313_0142 or Clo1313_0152 or Clo1313_0626 or Clo1313_0658 or Clo1313_0735 or Clo1313_0948 or Clo1313_1094 or Clo1313_1119 or Clo1313_1287 or Clo1313_1312 or Clo1313_1704 or Clo1313_1814 or Clo1313_1997 or Clo1313_2077 or Clo1313_2334 or Clo1313_2531"
},
"annotation":{
"bigg.reaction":[
"CPPPGO2"
],
"biocyc":[
"HEMN-RXN"
],
"brenda":[
"BR48612"
],
"ec-code":[
"1.3.99.22"
],
"kegg.reaction":[
"R06895"
],
"metacyc":[
"HEMN-RXN"
],
"metanetx.reaction":[
"MNXR1273"
],
"rhea":[
"15425, 15426, 15427, 15428"
],
"sbo":"SBO:0000176",
"seed.reaction":[
"rxn04704"
],
"unipathway.reaction":[
"UCR06895, UER00323"
]
}
},
{
"id":"NHMSCOAH",
"name":"Naphthyl-2-hydroxymethylsuccinyl-CoA hydratase",
"metabolites":{
"cpd09820_c":-1.0,
"cpd09821_c":1.0,
"h2o_c":-1.0
},
"lower_bound":-1000.0,
"upper_bound":1000.0,
"gene_reaction_rule":"CLO1313_RS15230 or CLO1313_RS01215 or CLO1313_RS14765",
"subsystem":"Naphthalene degradation",
"notes":{
"confidence_level":"0",
"old_gpr":"Clo1313_2997 or Clo1313_0239 or Clo1313_2905"
},
"annotation":{
"ec-code":[
"4.2.1.-"
],
"kegg.reaction":[
"R06906"
],
"sbo":"SBO:0000176"
}
},
{
"id":"HMBPAL",
"name":"2-hydroxy-3-methylbenzalpyruvate hydratase-aldolase",
"metabolites":{
"cpd09789_c":-1.0,
"cpd09790_c":1.0,
"h2o_c":-1.0,
"pyr_c":1.0
},
"lower_bound":0.0,
"upper_bound":1000.0,
"gene_reaction_rule":"CLO1313_RS15230 or CLO1313_RS01215 or CLO1313_RS14765",
"subsystem":"Naphthalene degradation",
"notes":{
"confidence_level":"0",
"old_gpr":"Clo1313_2997 or Clo1313_0239 or Clo1313_2905"
},
"annotation":{
"ec-code":[
"4.2.1.-"
],
"kegg.reaction":[
"R06913"
],
"sbo":"SBO:0000176"
}
},
{
"id":"HMNOR",
"name":"1-hydroxymethylnaphthalene:NAD+ oxidoreductase",
"metabolites":{
"cpd09792_c":-1.0,
"cpd09793_c":1.0,
"h_c":1.0,
"nad_c":-1.0,
"nadh_c":1.0
},
"lower_bound":-1000.0,
"upper_bound":1000.0,
"gene_reaction_rule":"CLO1313_RS09095",
"subsystem":"Naphthalene degradation",
"notes":{
"confidence_level":"1",
"old_gpr":"Clo1313_1798"
},
"annotation":{
"ec-code":[
"1.1.1.1"
],
"kegg.reaction":[
"R06917"
],
"metanetx.reaction":[
"MNXR16994"
],
"sbo":"SBO:0000176",
"seed.reaction":[
"rxn04726"
]
}
},
{
"id":"HCBPHAL",
"name":"2-hydroxy-3-carboxy-benzalpyruvate hydratase-aldolase",
"metabolites":{
"cpd09798_c":-1.0,
"cpd09799_c":1.0,
"h2o_c":-1.0,
"pyr_c":1.0
},
"lower_bound":0.0,
"upper_bound":1000.0,
"gene_reaction_rule":"CLO1313_RS15230 or CLO1313_RS01215 or CLO1313_RS14765",
"subsystem":"Naphthalene degradation",
"notes":{
"confidence_level":"0",
"old_gpr":"Clo1313_2997 or Clo1313_0239 or Clo1313_2905"
},
"annotation":{
"ec-code":[
"4.2.1.-"
],
"kegg.reaction":[
"R06923"
],
"sbo":"SBO:0000176"
}
},
{
"id":"NMOR",
"name":"(2-naphthyl)methanol:NAD+ oxidoreductase",
"metabolites":{
"cpd01859_c":-1.0,
"cpd09802_c":1.0,
"h_c":1.0,
"nad_c":-1.0,
"nadh_c":1.0
},
"lower_bound":-1000.0,
"upper_bound":1000.0,
"gene_reaction_rule":"CLO1313_RS09095",
"subsystem":"Naphthalene degradation",
"notes":{
"confidence_level":"1",
"old_gpr":"Clo1313_1798"
},
"annotation":{
"brenda":[
"BS383019"
],
"ec-code":[
"1.1.1.1"
],
"kegg.reaction":[
"R06927"
],
"metanetx.reaction":[
"MNXR12173"
],
"sbo":"SBO:0000176",
"seed.reaction":[
"rxn04736"
]
}
},
{
"id":"HOMBPAL",
"name":"2-hydroxy-4-hydroxymethylbenzalpyruvate hydratase-aldolase",
"metabolites":{
"cpd09810_c":-1.0,
"cpd09811_c":1.0,
"h2o_c":-1.0,
"pyr_c":1.0
},
"lower_bound":0.0,
"upper_bound":1000.0,
"gene_reaction_rule":"CLO1313_RS15230 or CLO1313_RS01215 or CLO1313_RS14765",
"subsystem":"Naphthalene degradation",
"notes":{
"confidence_level":"0",
"old_gpr":"Clo1313_2997 or Clo1313_0239 or Clo1313_2905"
},
"annotation":{
"ec-code":[
"4.2.1.-"
],
"kegg.reaction":[
"R06934"
],
"sbo":"SBO:0000176"
}
},
{
"id":"HADCPCOAHL",
"name":"(3S)-3-hydroxyacyl-CoA hydro-lyase",
"metabolites":{
"3hadpcoa_c":1.0,
"cpd09843_c":-1.0,
"h2o_c":-1.0,
"h_c":1.0
},
"lower_bound":-1000.0,
"upper_bound":1000.0,
"gene_reaction_rule":"CLO1313_RS11745",
"subsystem":"Caprolactam degradation",
"notes":{
"confidence_level":"2",
"old_gpr":"Clo1313_2312"
},
"annotation":{
"biocyc":[
"RXN0-6513"
],
"ec-code":[
"4.2.1.17"
],
"kegg.reaction":[
"R06942"
],
"sbo":"SBO:0000176"
}
},
{
"id":"ADPCOAL",
"name":"Adipate-CoA ligase",
"metabolites":{
"amp_c":1.0,
"atp_c":-1.0,
"coa_c":-1.0,
"cpd03642_c":-1.0,
"cpd09842_c":1.0,
"ppi_c":1.0
},
"lower_bound":0.0,
"upper_bound":1000.0,
"gene_reaction_rule":"CLO1313_RS10635 or CLO1313_RS10090 or CLO1313_RS03505 or CLO1313_RS13085",
"subsystem":"Caprolactam degradation",
"notes":{
"confidence_level":"2",
"old_gpr":"Clo1313_2099 or Clo1313_1994 or Clo1313_0677 or Clo1313_2577"
},
"annotation":{
"ec-code":[
"6.2.1.-"
],
"kegg.reaction":[
"R06944"
],
"sbo":"SBO:0000176"
}
},
{
"id":"OBTFL",
"name":"2-Oxobutanoate formate lyase",
"metabolites":{
"2obut_c":-1.0,
"coa_c":-1.0,
"for_c":1.0,
"ppcoa_c":1.0
},
"lower_bound":0.0,
"upper_bound":1000.0,
"gene_reaction_rule":"CLO1313_RS08685",
"subsystem":"Propanoate metabolism",
"notes":{
"confidence_level":"2",
"old_gpr":"Clo1313_1717"
},
"annotation":{
"bigg.reaction":[
"OBTFL"
],
"ec-code":[
"2.3.1.54"
],
"kegg.reaction":[
"R06987"
],
"metanetx.reaction":[
"MNXR3938"
],
"rhea":[
"28054, 28055, 28056, 28057"
],
"sbo":"SBO:0000176",
"seed.reaction":[
"rxn04794"
],
"unipathway.reaction":[
"UCR06987, UER00508"
]
}
},
{
"id":"VOR2b",
"name":"3-methyl-2-oxobutanoate dehydrogenase (ferredoxin)",
"metabolites":{
"3mob_c":-1,
"co2_c":1,
"coa_c":-1,
"fdxo_42_c":-2.0,
"fdxr_42_c":2.0,
"h_c":1,
"ibcoa_c":1
},
"lower_bound":0,
"upper_bound":1000,
"gene_reaction_rule":"CLO1313_RS06860",
"subsystem":"Valine, leucine and isoleucine degradation",
"notes":{
"confidence_level":"0",
"old_gpr":"Clo1313_1354"
},
"annotation":{
"ec-code":[
"1.2.7.7"
],
"kegg.reaction":[
"R07160"
],
"sbo":"SBO:0000176"
}
},
{
"id":"MTHFO",
"name":"5-methyltetrahydrofolate:NAD+ oxidoreductase",
"metabolites":{
"5mthf_c":1.0,
"h_c":-1.0,
"mlthf_c":-1.0,
"nad_c":1.0,
"nadh_c":-1.0
},
"lower_bound":0.0,
"upper_bound":1000.0,
"gene_reaction_rule":"CLO1313_RS10810",
"subsystem":"One carbon pool by folate",
"notes":{
"confidence_level":"1",
"old_gpr":"Clo1313_2132"
},
"annotation":{
"bigg.reaction":[
"MTHFR2"
],
"biocyc":[
"1.5.1.20-RXN"
],
"brenda":[
"BR36896_WOP, BS370227"
],
"ec-code":[
"1.5.1.20"
],
"kegg.reaction":[
"R07168"
],
"metacyc":[
"1.5.1.20-RXN"
],
"metanetx.reaction":[
"MNXR3644"
],
"rhea":[
"19821, 19822, 19823, 19824"
],
"sbo":"SBO:0000176",
"seed.reaction":[
"rxn04954"
]
}
},
{
"id":"IDS2",
"name":"Dimethylallyl-diphosphate synthase",
"metabolites":{
"dmpp_c":1,
"h2mb4p_c":-1,
"h2o_c":1,
"nadp_c":1,
"nadph_c":-1
},
"lower_bound":0,
"upper_bound":1000,
"gene_reaction_rule":"CLO1313_RS15600",
"subsystem":"Terpenoid backbone biosynthesis",
"notes":{
"confidence_level":"1",
"old_gpr":"Clo1313_1510"
},
"annotation":{
"biocyc":[
"RXN0-884"
],
"brenda":[
"BR49868, BR49868_WOP, BS355966, BS355966_WOP"
],
"ec-code":[
"1.17.1.2"
],
"kegg.reaction":[
"R07219"
],
"metacyc":[
"RXN0-884"
],
"metanetx.reaction":[
"MNXR57608"
],
"rhea":[
"24825, 24826, 24827, 24828"
],
"sbo":"SBO:0000176",
"seed.reaction":[
"rxn04996"
],
"unipathway.reaction":[
"UCR07219, UER00105"
]
}
},
{
"id":"CBIAT",
"name":"Cobinamide adenyltransferase",
"metabolites":{
"adocbi_c":1.0,
"atp_c":-1.0,
"cbi_c":-1.0,
"h_c":-1.0,
"pppi_c":1.0
},
"lower_bound":0.0,
"upper_bound":1000.0,
"gene_reaction_rule":"CLO1313_RS06355",
"subsystem":"Porphyrin and chlorophyll metabolism",
"notes":{
"confidence_level":"2",
"old_gpr":"Clo1313_1251"
},
"annotation":{
"bigg.reaction":[
"CBIAT"
],
"ec-code":[
"2.5.1.17"
],
"kegg.reaction":[
"R07268"
],
"metacyc":[
"BTUR2-RXN"
],
"metanetx.reaction":[
"MNXR1053"
],
"rhea":[
"14725, 14726, 14727, 14728"
],
"sbo":"SBO:0000176",
"seed.reaction":[
"rxn05029"
]
}
},
{
"id":"DB4PS",
"name":"3,4-Dihydroxy-2-butanone-4-phosphate synthase",
"metabolites":{
"db4p_c":1.0,
"for_c":1.0,
"h_c":1.0,
"ru5p__D_c":-1.0
},
"lower_bound":0.0,
"upper_bound":1000.0,
"gene_reaction_rule":"CLO1313_RS10775",
"subsystem":"Riboflavin metabolism",
"notes":{
"confidence_level":"2",
"old_gpr":"Clo1313_2125"
},
"annotation":{
"bigg.reaction":[
"DB4PS"
],
"biocyc":[
"DIOHBUTANONEPSYN-RXN"
],
"brenda":[
"BR48836"
],
"ec-code":[
"4.1.99.12"
],
"kegg.reaction":[
"R07281"
],
"metacyc":[
"DIOHBUTANONEPSYN-RXN"
],
"metanetx.reaction":[
"MNXR55201"
],
"sbo":"SBO:0000176",
"seed.reaction":[
"rxn05040"
],
"unipathway.reaction":[
"UCR07281, UER00399"
]
}
},
{
"id":"ADCPS1",
"name":"Adenosylcobinamide-phosphate synthase",
"metabolites":{
"adcobhex_c":-1.0,
"adocbi_c":1.0,
"adp_c":1.0,
"appl_c":-1.0,
"atp_c":-1.0,
"h_c":1.0,
"pi_c":1.0
},
"lower_bound":0.0,
"upper_bound":1000.0,
"gene_reaction_rule":"CLO1313_RS03630",
"subsystem":"Porphyrin and chlorophyll metabolism",
"notes":{
"confidence_level":"2",
"old_gpr":"Clo1313_0701"
},
"annotation":{
"bigg.reaction":[
"ADCPS1"
],
"biocyc":[
"RXN-6261"
],
"ec-code":[
"6.3.1.10"
],
"kegg.reaction":[
"R07302"
],
"metanetx.reaction":[
"MNXR468"
],
"rhea":[
"12572, 12573, 12574, 12575"
],
"sbo":"SBO:0000176",
"seed.reaction":[
"rxn05054"
]
}
},
{
"id":"CLS",
"name":"cardiolipin synthase",
"metabolites":{
"clpn_SC_c":1.0,
"glyc_c":1.0,
"pg_SC_c":-2.0
},
"lower_bound":0.0,
"upper_bound":1000.0,
"gene_reaction_rule":"CLO1313_RS04380",
"subsystem":"Glycerophospholipid metabolism",
"notes":{
"confidence_level":"2",
"old_gpr":"Clo1313_0853"
},
"annotation":{
"biopath":[
"RXN00878"
],
"ec-code":[
"2.7.8.-"
],
"kegg.reaction":[
"R07390"
],
"metacyc":[
"CARDIOLIPSYN-RXN"
],
"metanetx.reaction":[
"MNXR56282"
],
"rhea":[
"31451, 31452, 31453, 31454"
],
"sbo":"SBO:0000176",
"seed.reaction":[
"rxn07267, rxn13818"
]
}
},
{
"id":"CITMS",
"name":"Citramalate synthase",
"metabolites":{
"accoa_c":-1.0,
"citm_c":1.0,
"coa_c":1.0,
"h2o_c":-1.0,
"h_c":1.0,
"pyr_c":-1.0
},
"lower_bound":0.0,
"upper_bound":1000.0,
"gene_reaction_rule":"CLO1313_RS04395 or CLO1313_RS00545",
"subsystem":"Valine, leucine and isoleucine biosynthesis",
"notes":{
"confidence_level":"2",
"old_gpr":"Clo1313_0857 or Clo1313_0102"
},
"annotation":{
"biocyc":[
"RXN-7743"
],
"ec-code":[
"2.3.1.182"
],
"kegg.reaction":[
"R07399"
],
"sbo":"SBO:0000176"
}
},
{
"id":"AIRC3",
"name":"Phosphoribosylaminoimidazole carboxylase (mutase rxn)",
"metabolites":{
"5aizc_c":1,
"5caiz_c":-1,
"h_c":-1
},
"lower_bound":0,
"upper_bound":1000,
"gene_reaction_rule":"CLO1313_RS05140",
"subsystem":"Purine metabolism",
"notes":{
"confidence_level":"2",
"old_gpr":"Clo1313_1008"
},
"annotation":{
"bigg.reaction":[
"AIRC3"
],
"biocyc":[
"RXN0-743"
],
"brenda":[
"BR48707"
],
"ec-code":[
"5.4.99.18"
],
"kegg.reaction":[
"R07405"
],
"metacyc":[
"5.4.99.18-RXN, RXN0-743"
],
"metanetx.reaction":[
"MNXR591"
],
"rhea":[
"13193, 13194, 13195, 13196"
],
"sbo":"SBO:0000176",
"seed.reaction":[
"rxn05115"
],
"unipathway.reaction":[
"UCR07405, UER00943"
]
}
},
{
"id":"THISAT",
"name":"ThiS adenylyltransferase sulfur carrier protein",
"metabolites":{
"SCP_c":-1,
"adenSCP_c":1,
"atp_c":-1,
"ppi_c":1
},
"lower_bound":0,
"upper_bound":1000,
"gene_reaction_rule":"CLO1313_RS08215 or CLO1313_RS00645",
"subsystem":"Thiamine metabolism",
"notes":{
"confidence_level":"2",
"old_gpr":"Clo1313_1629 or Clo1313_0122"
},
"annotation":{
"ec-code":[
"2.7.7.73"
],
"kegg.reaction":[
"R07459"
],
"metanetx.reaction":[
"MNXR17314"
],
"sbo":"SBO:0000176",
"seed.reaction":[
"rxn07291"
]
}
},
{
"id":"CYSDES",
"name":"Cysteine desulfurase",
"metabolites":{
"ala__L_c":1.0,
"cpd27355_c":-1.0,
"cpd27847_c":1.0,
"cys__L_c":-1.0
},
"lower_bound":0.0,
"upper_bound":1000.0,
"gene_reaction_rule":"CLO1313_RS07595 or CLO1313_RS05835",
"subsystem":"Thiamine metabolism",
"notes":{
"confidence_level":"2",
"old_gpr":"Clo1313_1503 or Clo1313_1150"
},
"annotation":{
"biocyc":[
"RXN-15881"
],
"brenda":[
"BR49765, BS378696"
],
"ec-code":[
"2.8.1.7"
],
"kegg.reaction":[
"R07460"
],
"metanetx.reaction":[
"MNXR48815"
],
"sbo":"SBO:0000176",
"seed.reaction":[
"rxn07292"
]
}
},
{
"id":"LDAPAT",
"name":"LL-diaminopimelate aminotransferase",
"metabolites":{
"26dap_LL_c":-1.0,
"akg_c":-1.0,
"glu__L_c":1.0,
"h2o_c":1.0,
"h_c":1.0,
"thdp_c":1.0
},
"lower_bound":-1000.0,
"upper_bound":1000.0,
"gene_reaction_rule":"CLO1313_RS03360",
"subsystem":"Lysine biosynthesis",
"notes":{
"confidence_level":"2",
"old_gpr":"Clo1313_0652"
},
"annotation":{
"biocyc":[
"RXN-7737"
],
"brenda":[
"BR48748"
],
"ec-code":[
"2.6.1.83"
],
"kegg.reaction":[
"R07613"
],
"metacyc":[
"RXN-7737"
],
"metanetx.reaction":[
"MNXR33992"
],
"rhea":[
"23988, 23989, 23990, 23991"
],
"sbo":"SBO:0000176",
"seed.reaction":[
"rxn07441"
],
"unipathway.reaction":[
"UCR07613, UER00466"
]
}
},
{
"id":"UDPKAAT",
"name":"UDP-4''-ketopentose:UDP-4-amino-4-deoxy-L-arabinose aminotransferase",
"metabolites":{
"akg_c":1.0,
"glu__L_c":-1.0,
"udpLa4n_c":1.0,
"udpLa4o_c":-1.0
},
"lower_bound":0.0,
"upper_bound":1000.0,
"gene_reaction_rule":"CLO1313_RS14710",
"subsystem":"Amino sugar and nucleotide sugar metabolism",
"notes":{
"confidence_level":"0",
"old_gpr":"Clo1313_2894"
},
"annotation":{
"ec-code":[
"2.6.1.87"
],
"kegg.reaction":[
"R07659"
],
"sbo":"SBO:0000176"
}
},
{
"id":"RE0581R",
"name":"very-long-chain 3-oxoacyl-CoA reductase",
"metabolites":{
"3hodcoa_c":1.0,
"3oodcoa_c":-1.0,
"h_c":-1.0,
"nadp_c":1.0,
"nadph_c":-1.0
},
"lower_bound":0.0,
"upper_bound":1000.0,
"gene_reaction_rule":"CLO1313_RS06515 or CLO1313_RS11540",
"subsystem":"Biosynthesis of unsaturated fatty acids",
"notes":{
"confidence_level":"0",
"curation_notes":"product cannot be consumed",
"old_gpr":"Clo1313_1283 or Clo1313_2272"
},
"annotation":{
"ec-code":[
"1.1.1.330     1.1.1.211     1.1.1.-"
],
"kegg.reaction":[
"R07759"
],
"metacyc":[
"RXN-9544"
],
"metanetx.reaction":[
"MNXR60504"
],
"reactome":[
"REACT_126444, REACT_128881, REACT_131672, REACT_132755, REACT_132910, REACT_134766, REACT_136563, REACT_136578, REACT_138267, REACT_141593, REACT_144983, REACT_153203, REACT_22155"
],
"sbo":"SBO:0000176",
"seed.reaction":[
"rxn07573"
]
}
},
{
"id":"FASOXST",
"name":"fatty acid synthase",
"metabolites":{
"3osteACP_c":1,
"ACP_c":1,
"co2_c":1,
"h_c":-1,
"hexdACP_c":-1,
"malACP_c":-1
},
"lower_bound":0,
"upper_bound":1000,
"gene_reaction_rule":"CLO1313_RS06525 or CLO1313_RS10625 or CLO1313_RS06505 or CLO1313_RS10640 or CLO1313_RS10650",
"subsystem":"Fatty acid synthesis",
"notes":{
"confidence_level":"2",
"old_gpr":"Clo1313_1285 or Clo1313_2097 or Clo1313_1281 or Clo1313_2100 or Clo1313_2102"
},
"annotation":{
"biocyc":[
"RXN3O-1803"
],
"ec-code":[
"2.3.1.41        2.3.1.179       2.3.1.-"
],
"kegg.reaction":[
"R07762"
],
"metanetx.reaction":[
"MNXR36453"
],
"sbo":"SBO:0000176",
"seed.reaction":[
"rxn07576"
]
}
},
{
"id":"3OAR18B",
"name":"3-oxoacyl-[acyl-carrier protein] reductase",
"metabolites":{
"3hoctaACP_c":1,
"3osteACP_c":-1,
"h_c":-1.0,
"nadp_c":1,
"nadph_c":-1
},
"lower_bound":-1000,
"upper_bound":1000,
"gene_reaction_rule":"CLO1313_RS06515 or CLO1313_RS11540",
"subsystem":"Fatty acid synthesis",
"notes":{
"confidence_level":"2",
"old_gpr":"Clo1313_1283 or Clo1313_2272"
},
"annotation":{
"biocyc":[
"RXN-9633"
],
"ec-code":[
"1.1.1.100"
],
"kegg.reaction":[
"R07763"
],
"metanetx.reaction":[
"MNXR192"
],
"sbo":"SBO:0000176",
"seed.reaction":[
"rxn07577"
]
}
},
{
"id":"3HAD180",
"name":"3-hydroxyacyl-[acyl-carrier-protein] dehydratase (n-C18:0)",
"metabolites":{
"3hoctaACP_c":-1.0,
"h2o_c":1.0,
"toctd2eACP_c":1.0
},
"lower_bound":-1000.0,
"upper_bound":1000.0,
"gene_reaction_rule":"CLO1313_RS01090",
"subsystem":"Fatty acid synthesis",
"notes":{
"confidence_level":"2",
"old_gpr":"Clo1313_0213"
},
"annotation":{
"biocyc":[
"4.2.1.59-RXN"
],
"ec-code":[
"4.2.1.-    4.2.1.59     4.2.1.134"
],
"kegg.reaction":[
"R07764"
],
"metanetx.reaction":[
"MNXR148"
],
"sbo":"SBO:0000176",
"seed.reaction":[
"rxn07578"
]
}
},
{
"id":"FASOD",
"name":"fatty acid synthase octadecanoylACP",
"metabolites":{
"h_c":-1,
"nad_c":1,
"nadh_c":-1,
"ocdACP_c":1,
"toctd2eACP_c":-1
},
"lower_bound":-1000,
"upper_bound":1000,
"gene_reaction_rule":"CLO1313_RS03725",
"subsystem":"Fatty acid synthesis",
"notes":{
"confidence_level":"2",
"old_gpr":"Clo1313_0720"
},
"annotation":{
"biocyc":[
"RXN-9635"
],
"ec-code":[
"1.3.1.-"
],
"kegg.reaction":[
"R07765"
],
"metanetx.reaction":[
"MNXR1839"
],
"sbo":"SBO:0000176",
"seed.reaction":[
"rxn07579"
]
}
},
{
"id":"CPCOAL",
"name":"cyclopropanecarboxylate:CoA ligase",
"metabolites":{
"adp_c":1,
"atp_c":-1,
"coa_c":-1,
"cproc_c":-1,
"cproccoa_c":1,
"pi_c":1
},
"lower_bound":0,
"upper_bound":1000,
"gene_reaction_rule":"CLO1313_RS10635 or CLO1313_RS10090 or CLO1313_RS03505 or CLO1313_RS13085",
"subsystem":"Aminobenzoate degradation",
"notes":{
"confidence_level":"0",
"old_gpr":"Clo1313_2099 or Clo1313_1994 or Clo1313_0677 or Clo1313_2577"
},
"annotation":{
"ec-code":[
"6.2.1.-"
],
"kegg.reaction":[
"R07828"
],
"sbo":"SBO:0000176"
}
},
{
"id":"GGT",
"name":"GTP:GTP guanylyltransferase",
"metabolites":{
"35cdgmp_c":1.0,
"gtp_c":-2.0,
"h_c":2.0,
"ppi_c":2.0
},
"lower_bound":-1000.0,
"upper_bound":1000.0,
"gene_reaction_rule":"CLO1313_RS04985 or CLO1313_RS14485 or CLO1313_RS07105 or CLO1313_RS12555 or CLO1313_RS06790 or CLO1313_RS09895 or CLO1313_RS10590 or CLO1313_RS10655",
"notes":{
"confidence_level":"2",
"old_gpr":"Clo1313_0976 or Clo1313_2852 or Clo1313_1404 or Clo1313_2478 or Clo1313_1339 or Clo1313_1956 or Clo1313_2091 or Clo1313_2103"
},
"annotation":{
"biocyc":[
"RXN0-5359"
],
"ec-code":[
"2.7.7.65"
],
"kegg.reaction":[
"R08057"
],
"sbo":"SBO:0000176"
}
},
{
"id":"MHECOAHL",
"name":"3-hydroxy-5-methylhex-4-enoyl-CoA hydro-lyase",
"metabolites":{
"cpd15172_c":-1.0,
"cpd15173_c":1.0,
"h2o_c":-1.0
},
"lower_bound":-1000.0,
"upper_bound":1000.0,
"gene_reaction_rule":"CLO1313_RS11745",
"subsystem":"Geraniol degradation",
"notes":{
"confidence_level":"0",
"old_gpr":"Clo1313_2312"
},
"annotation":{
"ec-code":[
"4.2.1.17"
],
"kegg.reaction":[
"R08093"
],
"sbo":"SBO:0000176"
}
},
{
"id":"IPDPS",
"name":"1-hydroxy-2-methyl-2-(E)-butenyl 4-diphosphate reductase (ipdp)",
"metabolites":{
"h2mb4p_c":-1.0,
"h2o_c":1.0,
"h_c":-1.0,
"ipdp_c":1.0,
"nad_c":1.0,
"nadh_c":-1.0
},
"lower_bound":0.0,
"upper_bound":1000.0,
"gene_reaction_rule":"CLO1313_RS15600",
"subsystem":"Terpenoid backbone biosynthesis",
"notes":{
"confidence_level":"1",
"old_gpr":"Clo1313_1510"
},
"annotation":{
"bigg.reaction":[
"DMPPS"
],
"biocyc":[
"RXN0-884"
],
"ec-code":[
"1.17.1.2"
],
"kegg.reaction":[
"R08210"
],
"metanetx.reaction":[
"MNXR55241"
],
"rhea":[
"24821, 24822, 24823, 24824"
],
"sbo":"SBO:0000176",
"seed.reaction":[
"rxn08352"
]
}
},
{
"id":"DMPPS",
"name":"1-hydroxy-2-methyl-2-(E)-butenyl 4-diphosphate reductase (dmpp)",
"metabolites":{
"dmpp_c":1.0,
"h2mb4p_c":-1.0,
"h2o_c":1.0,
"h_c":-1.0,
"nad_c":1.0,
"nadh_c":-1.0
},
"lower_bound":0.0,
"upper_bound":1000.0,
"gene_reaction_rule":"CLO1313_RS15600",
"subsystem":"Terpenoid backbone biosynthesis",
"notes":{
"confidence_level":"1",
"old_gpr":"Clo1313_1510"
},
"annotation":{
"bigg.reaction":[
"DMPPS"
],
"biocyc":[
"RXN0-884"
],
"ec-code":[
"1.17.1.2"
],
"kegg.reaction":[
"R08210"
],
"metanetx.reaction":[
"MNXR55241"
],
"rhea":[
"24821, 24822, 24823, 24824"
],
"sbo":"SBO:0000176",
"seed.reaction":[
"rxn08352"
]
}
},
{
"id":"SERTRS2",
"name":"Seryl-tRNA synthetase",
"metabolites":{
"amp_c":1,
"atp_c":-1,
"ppi_c":1,
"ser__L_c":-1,
"sertrna_sec_c":1,
"trnasec_c":-1
},
"lower_bound":0,
"upper_bound":1000,
"gene_reaction_rule":"CLO1313_RS00060",
"subsystem":"Aminoacyl-tRNA biosynthesis",
"notes":{
"confidence_level":"2",
"old_gpr":"Clo1313_0011"
},
"annotation":{
"ec-code":[
"6.1.1.11"
],
"kegg.reaction":[
"R08218"
],
"metacyc":[
"RXN0-2161"
],
"metanetx.reaction":[
"MNXR60695"
],
"sbo":"SBO:0000176",
"unipathway.reaction":[
"UCR08218, UER00895"
]
}
},
{
"id":"5FLURAPRT2",
"name":"5-fluorouracil phosphoribosyltransferase",
"metabolites":{
"5flur_c":-1,
"5flurimp_c":1,
"adp_c":1,
"atp_c":-1,
"h_c":1
},
"lower_bound":0,
"upper_bound":1000,
"gene_reaction_rule":"CLO1313_RS09560",
"subsystem":"Drug metabolism - other enzymes",
"notes":{
"confidence_level":"0",
"old_gpr":"Clo1313_1891"
},
"annotation":{
"ec-code":[
"2.7.1.48"
],
"kegg.reaction":[
"R08232"
],
"sbo":"SBO:0000176"
}
},
{
"id":"6TINS5MPOR",
"name":"6-thioinosine 5'-monophosphate:NAD oxidoreductase",
"metabolites":{
"6tins5mp_c":-1.0,
"6txan5mp_c":1.0,
"h2o_c":-1.0,
"h_c":1.0,
"nad_c":-1.0,
"nadh_c":1.0
},
"lower_bound":0.0,
"upper_bound":1000.0,
"gene_reaction_rule":"CLO1313_RS07780",
"subsystem":"Drug metabolism - other enzymes",
"notes":{
"confidence_level":"0",
"old_gpr":"Clo1313_1542"
},
"annotation":{
"ec-code":[
"1.1.1.205"
],
"kegg.reaction":[
"R08240"
],
"sbo":"SBO:0000176"
}
},
{
"id":"6TXAN5MPAML",
"name":"6-thioxanthine 5'-monophosphate:L-glutamine amido-ligase",
"metabolites":{
"6tgsnmp_c":1.0,
"6txan5mp_c":-1.0,
"amp_c":1.0,
"atp_c":-1.0,
"gln__L_c":-1.0,
"glu__L_c":1.0,
"h2o_c":-1.0,
"h_c":3.0,
"ppi_c":1.0
},
"lower_bound":0.0,
"upper_bound":1000.0,
"gene_reaction_rule":"CLO1313_RS09330",
"subsystem":"Drug metabolism - other enzymes",
"notes":{
"confidence_level":"0",
"old_gpr":"Clo1313_1846"
},
"annotation":{
"ec-code":[
"6.3.5.2"
],
"kegg.reaction":[
"R08244"
],
"sbo":"SBO:0000176"
}
},
{
"id":"RPYS",
"name":"D-ribose pyranase",
"metabolites":{
"cpd05267_c":-1.0,
"cpd16443_c":1.0
},
"lower_bound":-1000.0,
"upper_bound":1000.0,
"gene_reaction_rule":"CLO1313_RS09235",
"notes":{
"confidence_level":"0",
"old_gpr":"Clo1313_1826"
},
"annotation":{
"ec-code":[
"5.4.9.62"
],
"kegg.reaction":[
"R08247"
],
"sbo":"SBO:0000176"
}
},
{
"id":"APCS",
"name":"Aminopropylcadaverine synthase",
"metabolites":{
"15dap_c":-1,
"5mta_c":1,
"ametam_c":-1,
"h_c":1,
"na15dap_c":1
},
"lower_bound":0,
"upper_bound":1000,
"gene_reaction_rule":"CLO1313_RS07720",
"subsystem":"Glutathione metabolism",
"notes":{
"confidence_level":"2",
"old_gpr":"Clo1313_1530"
},
"annotation":{
"ec-code":[
"2.5.1.16"
],
"kegg.reaction":[
"R08359"
],
"metacyc":[
"RXN0-5217"
],
"metanetx.reaction":[
"MNXR60752"
],
"rhea":[
"33387, 33388, 33389, 33390"
],
"sbo":"SBO:0000176",
"seed.reaction":[
"rxn12049"
]
}
},
{
"id":"VOR1b",
"name":"4-methyl-2-oxopentaoate dehydrogenase (ferredoxin)",
"metabolites":{
"4mop_c":-1,
"co2_c":1,
"coa_c":-1,
"fdxo_42_c":-2.0,
"fdxr_42_c":2.0,
"h_c":1,
"ivcoa_c":1
},
"lower_bound":0,
"upper_bound":1000,
"gene_reaction_rule":"CLO1313_RS06860",
"subsystem":"Valine, leucine and isoleucine degradation",
"notes":{
"confidence_level":"0",
"old_gpr":"Clo1313_1354"
},
"annotation":{
"ec-code":[
"1.2.7.7"
],
"kegg.reaction":[
"R08566"
],
"sbo":"SBO:0000176"
}
},
{
"id":"VOR3b",
"name":"3-methyl-2-oxobutanoate dehydrogenase (ferredoxin)",
"metabolites":{
"2mbcoa_c":1,
"3mop_c":-1,
"co2_c":1,
"coa_c":-1,
"fdxo_42_c":-2.0,
"fdxr_42_c":2.0,
"h_c":1
},
"lower_bound":0,
"upper_bound":1000,
"gene_reaction_rule":"CLO1313_RS06860",
"subsystem":"Valine, leucine and isoleucine degradation",
"notes":{
"confidence_level":"0",
"old_gpr":"Clo1313_1354"
},
"annotation":{
"ec-code":[
"1.2.7.7"
],
"kegg.reaction":[
"R08567"
],
"sbo":"SBO:0000176"
}
},
{
"id":"GLYCK2",
"name":"Glycerate kinase",
"metabolites":{
"2pg_c":1.0,
"adp_c":1.0,
"atp_c":-1.0,
"glyc__R_c":-1.0,
"h_c":1.0
},
"lower_bound":0.0,
"upper_bound":1000.0,
"gene_reaction_rule":"CLO1313_RS11965",
"subsystem":"Pentose phosphate pathway",
"notes":{
"confidence_level":"0",
"old_gpr":"Clo1313_2359"
},
"annotation":{
"ec-code":[
"2.7.1.31        2.7.1.-"
],
"kegg.reaction":[
"R08572"
],
"sbo":"SBO:0000176"
}
},
{
"id":"PGMT",
"name":"Phosphoglucomutase",
"metabolites":{
"g1p_c":-1.0,
"g6p_c":1.0
},
"lower_bound":-1000.0,
"upper_bound":1000.0,
"gene_reaction_rule":"CLO1313_RS05070",
"subsystem":"Streptomycin biosynthesis",
"notes":{
"confidence_level":"2",
"old_gpr":"Clo1313_0993"
},
"annotation":{
"bigg.reaction":[
"PGMT"
],
"biocyc":[
"PHOSPHOGLUCMUT-RXN"
],
"brenda":[
"BR18"
],
"ec-code":[
"5.4.2.2         5.4.2.5"
],
"kegg.reaction":[
"R08639"
],
"metanetx.reaction":[
"MNXR53829"
],
"sbo":"SBO:0000176",
"seed.reaction":[
"rxn00704"
]
}
},
{
"id":"HMBDPO",
"name":"4-hydroxy-3-methylbut-2-en-1-yl-diphosphate:oxidized ferredoxin oxidoreductase",
"metabolites":{
"2mecdp_c":-1,
"fdxo_42_c":2.0,
"fdxr_42_c":-2.0,
"h2mb4p_c":1,
"h2o_c":1,
"h_c":-2.0
},
"lower_bound":0,
"upper_bound":1000,
"gene_reaction_rule":"CLO1313_RS06195",
"subsystem":"Terpenoid backbone biosynthesis",
"notes":{
"confidence_level":"0",
"old_gpr":"Clo1313_1218"
},
"annotation":{
"brenda":[
"BR47612"
],
"ec-code":[
"1.17.7.1"
],
"kegg.reaction":[
"R08689"
],
"metacyc":[
"RXN0-882"
],
"metanetx.reaction":[
"MNXR57061"
],
"sbo":"SBO:0000176",
"seed.reaction":[
"rxn14070"
],
"unipathway.reaction":[
"UCR08689, UER00096"
]
}
},
{
"id":"CDGUNPD",
"name":"3,5-cyclic-nucleotide phosphodiesterase",
"metabolites":{
"35cdgmp_c":-1,
"5pg35pg_c":1,
"h2o_c":-1,
"h_c":1
},
"lower_bound":-1000,
"upper_bound":1000,
"gene_reaction_rule":"CLO1313_RS09170",
"notes":{
"confidence_level":"0",
"old_gpr":"Clo1313_1813"
},
"annotation":{
"ec-code":[
"3.1.4.52"
],
"kegg.reaction":[
"R08991"
],
"sbo":"SBO:0000176"
}
},
{
"id":"MCMMT",
"name":"methanol:coenzyme M methyltransferase",
"metabolites":{
"com_c":-1.0,
"h2o_c":1.0,
"mcom_c":1.0,
"meoh_c":-1.0
},
"lower_bound":-1000.0,
"upper_bound":1000.0,
"gene_reaction_rule":"CLO1313_RS01895",
"subsystem":"Methane metabolism",
"notes":{
"confidence_level":"0",
"old_gpr":"Clo1313_0374"
},
"annotation":{
"ec-code":[
"2.1.1.90        2.1.1.-"
],
"kegg.reaction":[
"R09098"
],
"sbo":"SBO:0000176"
}
},
{
"id":"GLYHMT",
"name":"5,10-methylenetetrahydromethanopterin:glycine hydroxymethyltransferase",
"metabolites":{
"gly_c":1.0,
"h2o_c":1.0,
"h4mpt_c":-1.0,
"mleneh4spt_c":1.0,
"ser__L_c":-1.0
},
"lower_bound":-1000.0,
"upper_bound":1000.0,
"gene_reaction_rule":"CLO1313_RS05865",
"subsystem":"Methane metabolism",
"notes":{
"confidence_level":"2",
"old_gpr":"Clo1313_1155"
},
"annotation":{
"ec-code":[
"2.1.2.1"
],
"kegg.reaction":[
"R09099"
],
"metacyc":[
"THMPT-SER-RXN"
],
"metanetx.reaction":[
"MNXR18595"
],
"sbo":"SBO:0000176"
}
},
{
"id":"HPHBHL",
"name":"4-hydroxyphenyl-4-hydroxybenzoate hydrolase",
"metabolites":{
"4hbz_c":1,
"4hp4hob_c":-1,
"h2o_c":-1,
"h_c":1,
"hqn_c":1
},
"lower_bound":-1000,
"upper_bound":1000,
"gene_reaction_rule":"CLO1313_RS05460",
"subsystem":"Bisphenol degradation",
"notes":{
"confidence_level":"0",
"old_gpr":"Clo1313_1073"
},
"annotation":{
"ec-code":[
"3.1.1.-"
],
"kegg.reaction":[
"R09105"
],
"sbo":"SBO:0000176"
}
},
{
"id":"TMAMT",
"name":"trimethylamine:coenzyme M methyltransferase",
"metabolites":{
"com_c":-1.0,
"dma_c":1.0,
"mcom_c":1.0,
"tma_c":-1.0
},
"lower_bound":-1000.0,
"upper_bound":1000.0,
"gene_reaction_rule":"CLO1313_RS01895 or CLO1313_RS01890 or CLO1313_RS01885",
"subsystem":"Methane metabolism",
"notes":{
"confidence_level":"2",
"curation_notes":"C. therm does not seem to produce/consume methane, but it cohabitates with methanogens",
"old_gpr":"Clo1313_0374 or Clo1313_0373 or Clo1313_0372"
},
"annotation":{
"bigg.reaction":[
"TMAMT"
],
"ec-code":[
"2.1.1.-"
],
"kegg.reaction":[
"R09124"
],
"metanetx.reaction":[
"MNXR5085"
],
"sbo":"SBO:0000176",
"seed.reaction":[
"rxn10613"
]
}
},
{
"id":"HEPDPS",
"name":"Heptaprenyl pyrophosphate synthase",
"metabolites":{
"frdp_c":-1.0,
"h_c":4.0,
"hepdp_c":1.0,
"ipdp_c":-4.0,
"ppi_c":4.0
},
"lower_bound":0.0,
"upper_bound":1000.0,
"gene_reaction_rule":"CLO1313_RS08450 or CLO1313_RS08455",
"subsystem":"Terpenoid backbone biosynthesis",
"notes":{
"confidence_level":"2",
"old_gpr":"Clo1313_1673 or Clo1313_1674"
},
"annotation":{
"biocyc":[
"TRANS-HEXAPRENYLTRANSTRANSFERASE-RXN"
],
"brenda":[
"BR47476"
],
"ec-code":[
"2.5.1.30"
],
"kegg.reaction":[
"R09247"
],
"metacyc":[
"TRANS-HEXAPRENYLTRANSTRANSFERASE-RXN"
],
"metanetx.reaction":[
"MNXR57009"
],
"rhea":[
"27794, 27795, 27796, 27797"
],
"sbo":"SBO:0000176"
}
},
{
"id":"OCTDPS",
"name":"Octaprenyl pyrophosphate synthase",
"metabolites":{
"frdp_c":-1.0,
"h_c":5.0,
"ipdp_c":-5.0,
"octdp_c":1.0,
"ppi_c":5.0
},
"lower_bound":0.0,
"upper_bound":1000.0,
"gene_reaction_rule":"CLO1313_RS08450",
"subsystem":"Terpenoid backbone biosynthesis",
"notes":{
"confidence_level":"0",
"old_gpr":"Clo1313_1673"
},
"annotation":{
"ec-code":[
"2.5.1.90"
],
"kegg.reaction":[
"R09248"
],
"sbo":"SBO:0000176"
}
},
{
"id":"TRNACCAT",
"name":"CTP,CTP,ATP:tRNA cytidylyl,cytidylyl,adenylyltransferase",
"metabolites":{
"atp_c":-1,
"ctp_c":-2.0,
"ppi_c":3.0,
"trnacca_c":1,
"trnaprec_c":-1
},
"lower_bound":0,
"upper_bound":1000,
"gene_reaction_rule":"CLO1313_RS04405 or CLO1313_RS07765",
"notes":{
"confidence_level":"0",
"old_gpr":"Clo1313_0859 or Clo1313_1539"
},
"annotation":{
"ec-code":[
"2.7.7.72"
],
"kegg.reaction":[
"R09382"
],
"sbo":"SBO:0000176"
}
},
{
"id":"TRNACTPAT",
"name":"CTP:tRNA cytidylyltransferase",
"metabolites":{
"ctp_c":-1,
"h_c":1,
"ppi_c":1,
"trnacyt_c":1,
"trnaprec_c":-1
},
"lower_bound":0,
"upper_bound":1000,
"gene_reaction_rule":"CLO1313_RS04405 or CLO1313_RS07765",
"notes":{
"confidence_level":"0",
"old_gpr":"Clo1313_0859 or Clo1313_1539"
},
"annotation":{
"ec-code":[
"2.7.7.72"
],
"kegg.reaction":[
"R09383"
],
"sbo":"SBO:0000176"
}
},
{
"id":"TRNACTPAT2",
"name":"CTP:tRNA cytidylyltransferase",
"metabolites":{
"ctp_c":-1,
"h2o_c":6.0,
"h_c":-1,
"ppi_c":1,
"trnacc_c":1,
"trnacyt_c":-1
},
"lower_bound":0,
"upper_bound":1000,
"gene_reaction_rule":"CLO1313_RS04405 or CLO1313_RS07765",
"notes":{
"confidence_level":"0",
"old_gpr":"Clo1313_0859 or Clo1313_1539"
},
"annotation":{
"ec-code":[
"2.7.7.72"
],
"kegg.reaction":[
"R09384"
],
"sbo":"SBO:0000176"
}
},
{
"id":"TRNAATPAT",
"name":"ATP:tRNA adenylyltransferase",
"metabolites":{
"atp_c":-1,
"h2o_c":-6.0,
"ppi_c":1,
"trnacc_c":-1,
"trnacca_c":1
},
"lower_bound":0,
"upper_bound":1000,
"gene_reaction_rule":"CLO1313_RS04405 or CLO1313_RS07765",
"notes":{
"confidence_level":"0",
"old_gpr":"Clo1313_0859 or Clo1313_1539"
},
"annotation":{
"ec-code":[
"2.7.7.72"
],
"kegg.reaction":[
"R09386"
],
"sbo":"SBO:0000176"
}
},
{
"id":"BTDD_M",
"name":"meso-2,3-butanediol:NAD+ oxidoreductase",
"metabolites":{
"btd_M_c":1.0,
"cpd00361_c":-1.0,
"h_c":-1.0,
"nad_c":1.0,
"nadh_c":-1.0
},
"lower_bound":0.0,
"upper_bound":1000.0,
"gene_reaction_rule":"U",
"notes":{
"confidence_level":"2",
"literature_references":"PMC4207885",
"old_gpr":""
},
"annotation":{
"ec-code":[
"1.1.1.5"
],
"kegg.reaction":[
"R10505"
],
"rhea":[
"24343"
],
"sbo":"SBO:0000176"
}
},
{
"id":"RNF",
"name":"Ferredoxin:NAD oxidoreductase (membrane bound)",
"metabolites":{
"fdxo_42_c":2.0,
"fdxr_42_c":-2.0,
"h_c":-2.0,
"h_e":1,
"nad_c":-1,
"nadh_c":1
},
"lower_bound":-1000,
"upper_bound":1000,
"gene_reaction_rule":"CLO1313_RS00325 or CLO1313_RS00330 or CLO1313_RS00335 or CLO1313_RS00340 or CLO1313_RS00345 or CLO1313_RS00350",
"subsystem":"Redox metabolism",
"notes":{
"confidence_level":"4",
"old_gpr":"Clo1313_0061 or Clo1313_0062 or Clo1313_0063 or Clo1313_0064 or Clo1313_0065 or Clo1313_0066"
},
"annotation":{
"ec-code":[
"1.18.1.3"
],
"iatcore":[
"OPM4r, RNF"
],
"kegg.reaction":[
"R05875"
],
"sbo":"SBO:0000176"
}
},
{
"id":"H2ASE_syn",
"name":"Bidirectional [NiFe] Hydrogenase (Fe-H2)",
"metabolites":{
"h2_c":-1,
"h_c":1,
"nadp_c":-1,
"nadph_c":1
},
"lower_bound":-1000,
"upper_bound":1000,
"gene_reaction_rule":"CLO1313_RS07925 and CLO1313_RS11095 and CLO1313_RS12830 and CLO1313_RS12830 and CLO1313_RS02840",
"subsystem":"Redox metabolism",
"notes":{
"confidence_level":"4",
"curation_notes":"hydG was confirmed to be necessary. Other hyd maturases have not been confirmed, but were added as necessary",
"literature_references":"PMID25763101",
"old_gpr":"(Clo1313_1571 and Clo1313_2190 and Clo1313_2531 and Clo1313_2531) and (Clo1313_0554)"
},
"annotation":{
"ec-code":[
"1.12.1.3"
],
"iatcore":[
"OPM7r, Fe-H2"
],
"kegg.reaction":[
"R07181"
],
"sbo":"SBO:0000176"
}
},
{
"id":"BIF",
"name":"Bifurcating Hydrogenase",
"metabolites":{
"fdxo_42_c":2.0,
"fdxr_42_c":-2.0,
"h2_c":2.0,
"h_c":-3.0,
"nad_c":1,
"nadh_c":-1
},
"lower_bound":-1000,
"upper_bound":1000,
"gene_reaction_rule":"CLO1313_RS07925 and CLO1313_RS11095 and CLO1313_RS12830 and CLO1313_RS12830 and CLO1313_RS09060 and CLO1313_RS09065 and CLO1313_RS09070",
"subsystem":"Redox metabolism",
"notes":{
"confidence_level":"4",
"old_gpr":"(Clo1313_1571 and Clo1313_2190 and Clo1313_2531 and Clo1313_2531) and (Clo1313_1791 and Clo1313_1792 and Clo1313_1793)"
},
"annotation":{
"ec-code":[
"1.12.1.4"
],
"iatcore":[
"OPM8r, BIF"
],
"kegg.reaction":[
"R09508"
],
"sbo":"SBO:0000176"
}
},
{
"id":"FRNDPR2r",
"name":"Ferredoxin : nadp reductase (NFN)",
"metabolites":{
"fdxo_42_c":2.0,
"fdxr_42_c":-2.0,
"h_c":-1,
"nad_c":1,
"nadh_c":-1,
"nadp_c":-2.0,
"nadph_c":2.0
},
"lower_bound":-1000,
"upper_bound":1000,
"gene_reaction_rule":"CLO1313_RS09340 or CLO1313_RS09345",
"subsystem":"Redox metabolism",
"notes":{
"confidence_level":"4",
"old_gpr":"Clo1313_1848 or Clo1313_1849"
},
"annotation":{
"ec-code":[
"1.18.1.-"
],
"iatcore":[
"OPM9r, NFN"
],
"sbo":"SBO:0000176"
}
},
{
"id":"FBA",
"name":"Fructose-bisphosphate aldolase",
"metabolites":{
"dhap_c":1.0,
"fdp_c":-1.0,
"g3p_c":1.0
},
"lower_bound":-1000.0,
"upper_bound":1000.0,
"gene_reaction_rule":"CLO1313_RS09480 or CLO1313_RS01210",
"subsystem":"Glycolysis/Gluconeogenesis",
"notes":{
"confidence_level":"4",
"old_gpr":"Clo1313_1875 or Clo1313_0238"
},
"annotation":{
"biocyc":[
"F16ALDOLASE-RXN"
],
"biopath":[
"RXN00283"
],
"brenda":[
"BR344"
],
"ec-code":[
"4.1.2.13"
],
"iatcore":[
"GG5r"
],
"kegg.reaction":[
"R01068, R01070"
],
"metacyc":[
"F16ALDOLASE-RXN"
],
"metanetx.reaction":[
"MNXR2184"
],
"rhea":[
"14729, 14730, 14731, 14732"
],
"sbo":"SBO:0000176"
}
},
{
"id":"MDH",
"name":"Malate dehydrogenase",
"metabolites":{
"h_c":1.0,
"mal__L_c":-1.0,
"nad_c":-1.0,
"nadh_c":1.0,
"oaa_c":1.0
},
"lower_bound":-1000.0,
"upper_bound":1000.0,
"gene_reaction_rule":"CLO1313_RS09495",
"subsystem":"Glycolysis/Gluconeogenesis",
"notes":{
"confidence_level":"4",
"old_gpr":"Clo1313_1878"
},
"annotation":{
"biocyc":[
"MALATE-DEH-RXN"
],
"ec-code":[
"1.1.1.37"
],
"iatcore":[
"TCA9r, MDH"
],
"kegg.reaction":[
"R00342"
],
"sbo":"SBO:0000176"
}
},
{
"id":"PGK2",
"name":"GTP dependent Phosphoglycerate kinase",
"metabolites":{
"13dpg_c":-1.0,
"3pg_c":1.0,
"gdp_c":-1.0,
"gtp_c":1.0
},
"lower_bound":0.0,
"upper_bound":1000.0,
"gene_reaction_rule":"CLO1313_RS10610",
"subsystem":"Glycolysis/Gluconeogenesis",
"notes":{
"confidence_level":"4",
"old_gpr":"Clo1313_2094"
},
"annotation":{
"biocyc":[
"MALATE-DEH-RXN"
],
"ec-code":[
"2.7.2.10"
],
"iatcore":[
"GG12r"
],
"kegg.reaction":[
"R01517"
],
"sbo":"SBO:0000176"
}
},
{
"id":"TKT1",
"name":"Transketolase",
"metabolites":{
"g3p_c":-1.0,
"r5p_c":1.0,
"s7p_c":-1.0,
"xu5p__D_c":1.0
},
"lower_bound":-1000.0,
"upper_bound":1000.0,
"gene_reaction_rule":"CLO1313_RS00385 or CLO1313_RS00390 or CLO1313_RS01525 or CLO1313_RS01530",
"subsystem":"Glycolysis/Gluconeogenesis",
"notes":{
"confidence_level":"4",
"old_gpr":"Clo1313_0074 or Clo1313_0075 or Clo1313_0295 or Clo1313_0296"
},
"annotation":{
"biocyc":[
"1TRANSKETO-RXN"
],
"ec-code":[
"2.2.1.1"
],
"iatcore":[
"PPP6r"
],
"kegg.reaction":[
"R01641"
],
"metacyc":[
"1TRANSKETO-RXN"
],
"metanetx.reaction":[
"MNXR56324"
],
"sbo":"SBO:0000176"
}
},
{
"id":"TKT2",
"name":"Transketolase",
"metabolites":{
"e4p_c":1.0,
"f6p_B_c":-1.0,
"g3p_c":-1.0,
"xu5p__D_c":1.0
},
"lower_bound":-1000.0,
"upper_bound":1000.0,
"gene_reaction_rule":"CLO1313_RS00385 or CLO1313_RS00390 or CLO1313_RS01525 or CLO1313_RS01530",
"notes":{
"confidence_level":"4",
"old_gpr":"Clo1313_0074 or Clo1313_0075 or Clo1313_0295 or Clo1313_0296"
},
"annotation":{
"biopath":[
"RXN01000"
],
"ec-code":[
"2.2.1.1"
],
"iatcore":[
"PPP8r"
],
"kegg.reaction":[
"R01067, R01830"
],
"metacyc":[
"2TRANSKETO-RXN"
],
"metanetx.reaction":[
"MNXR35646"
],
"rhea":[
"27626, 27627, 27628, 27629"
],
"sbo":"SBO:0000176"
}
},
{
"id":"ATPHs",
"name":"ATP amine hydrolysis (spontaneous)",
"metabolites":{
"atp_c":-1.0,
"h2o_c":-1.0,
"h_c":-1.0,
"itp_c":1.0,
"nh4_c":1.0
},
"lower_bound":0.0,
"upper_bound":1000.0,
"gene_reaction_rule":"U",
"subsystem":"Nucleotide Salvage Pathway",
"notes":{
"confidence_level":"0",
"old_gpr":"s0001"
},
"annotation":{
"ec-code":[
"3.5.4.18"
],
"kegg.reaction":[
"R00088"
],
"sbo":"SBO:0000176"
}
},
{
"id":"FE2OR",
"name":"Fe2+:NAD+ oxidoreductase;",
"metabolites":{
"fe2_c":2,
"fe3_c":-2.0,
"h_c":1.0,
"nad_c":1.0,
"nadh_c":-1.0
},
"lower_bound":0.0,
"upper_bound":1000.0,
"gene_reaction_rule":"U",
"notes":{
"confidence_level":"0",
"old_gpr":""
},
"annotation":{
"ec-code":[
"1.16.1.7"
],
"kegg.reaction":[
"R00092"
],
"sbo":"SBO:0000176"
}
},
{
"id":"ADMDC",
"name":"Adenosylmethionine decarboxylase",
"metabolites":{
"amet_c":-1.0,
"ametam_c":1.0,
"co2_c":1.0,
"h_c":-1.0
},
"lower_bound":0.0,
"upper_bound":1000.0,
"gene_reaction_rule":"CLO1313_RS07620",
"subsystem":"Cysteine and methionine metabolism",
"notes":{
"confidence_level":"2",
"old_gpr":"Clo1313_1509"
},
"annotation":{
"bigg.reaction":[
"ADMDC, ADMDCr"
],
"biocyc":[
"SAMDECARB-RXN"
],
"brenda":[
"BR310, BS1475"
],
"ec-code":[
"4.1.1.50"
],
"kegg.reaction":[
"R00178"
],
"metacyc":[
"SAMDECARB-RXN"
],
"metanetx.reaction":[
"MNXR484"
],
"reactome":[
"REACT_106380, REACT_108018, REACT_109548, REACT_128435, REACT_137918, REACT_143554, REACT_147662, REACT_14840, REACT_28215, REACT_78516, REACT_79319, REACT_80263, REACT_80385, REACT_83809, REACT_89351, REACT_90930"
],
"rhea":[
"15981, 15982, 15983, 15984"
],
"sbo":"SBO:0000176",
"seed.reaction":[
"rxn00127"
],
"unipathway.reaction":[
"UCR00178, UER00451"
]
}
},
{
"id":"GLUR",
"name":"Glutamate racemase",
"metabolites":{
"glu__D_c":1.0,
"glu__L_c":-1.0
},
"lower_bound":-1000.0,
"upper_bound":1000.0,
"gene_reaction_rule":"CLO1313_RS13245",
"subsystem":"D-Glutamine and D-glutamate metabolism",
"notes":{
"confidence_level":"2",
"old_gpr":"Clo1313_2608"
},
"annotation":{
"bigg.reaction":[
"GLUR"
],
"biocyc":[
"GLUTRACE-RXN"
],
"brenda":[
"BR171"
],
"ec-code":[
"5.1.1.3"
],
"kegg.reaction":[
"R00260"
],
"metacyc":[
"GLUTRACE-RXN"
],
"metanetx.reaction":[
"MNXR31606"
],
"rhea":[
"12813, 12814, 12815, 12816"
],
"sbo":"SBO:0000176",
"seed.reaction":[
"rxn00193"
]
}
},
{
"id":"UDPGD",
"name":"UDPglucose 6-dehydrogenase",
"metabolites":{
"h2o_c":-1.0,
"h_c":3.0,
"nad_c":-2.0,
"nadh_c":2.0,
"udpg_c":-1.0,
"udpglcur_c":1.0
},
"lower_bound":0.0,
"upper_bound":1000.0,
"gene_reaction_rule":"CLO1313_RS04615",
"subsystem":"Pentose and glucuronate interconversions",
"notes":{
"confidence_level":"2",
"old_gpr":"Clo1313_0901"
},
"annotation":{
"bigg.reaction":[
"UDPGD, UDPGDr"
],
"biocyc":[
"UGD-RXN"
],
"brenda":[
"BR29260, BS369961"
],
"ec-code":[
"1.1.1.22"
],
"kegg.reaction":[
"R00286"
],
"metacyc":[
"UGD-RXN"
],
"metanetx.reaction":[
"MNXR24865"
],
"reactome":[
"REACT_101674, REACT_103324, REACT_104028, REACT_106090, REACT_112524, REACT_153755, REACT_28362, REACT_30359, REACT_6876, REACT_79025, REACT_82981, REACT_84377, REACT_90225, REACT_90704, REACT_98306, REACT_98484"
],
"rhea":[
"23596, 23597, 23598, 23599"
],
"sbo":"SBO:0000176",
"seed.reaction":[
"rxn00211"
],
"unipathway.reaction":[
"UCR00286, UER00491"
]
}
},
{
"id":"ORNDC",
"name":"Ornithine Decarboxylase",
"metabolites":{
"co2_c":1.0,
"h_c":-1.0,
"orn__L_c":-1.0,
"ptrc_c":1.0
},
"lower_bound":0.0,
"upper_bound":1000.0,
"gene_reaction_rule":"U",
"subsystem":"Arginine and proline metabolism",
"notes":{
"confidence_level":"0",
"old_gpr":""
},
"annotation":{
"ec-code":[
"4.1.1.17"
],
"kegg.reaction":[
"R00670"
],
"sbo":"SBO:0000176"
}
},
{
"id":"PAL",
"name":"L-phenylalanine ammonia-lyase (trans-cinnamate-forming)",
"metabolites":{
"cinnm_c":1.0,
"nh4_c":1.0,
"phe__L_c":-1.0
},
"lower_bound":0.0,
"upper_bound":1000.0,
"gene_reaction_rule":"U",
"subsystem":"Phenylalanine metabolism",
"notes":{
"confidence_level":"0",
"old_gpr":""
},
"annotation":{
"ec-code":[
"4.3.1.24        4.3.1.25"
],
"kegg.reaction":[
"R00697"
],
"sbo":"SBO:0000176"
}
},
{
"id":"GMAND",
"name":"GDP-D-mannose dehydratase",
"metabolites":{
"gdpddman_c":1.0,
"gdpmann_c":-1.0,
"h2o_c":1.0
},
"lower_bound":-1000.0,
"upper_bound":1000.0,
"gene_reaction_rule":"U",
"subsystem":"Fructose and mannose metabolism",
"notes":{
"confidence_level":"0",
"old_gpr":""
},
"annotation":{
"ec-code":[
"4.2.1.47"
],
"kegg.reaction":[
"R00888"
],
"sbo":"SBO:0000176"
}
},
{
"id":"CYSOR",
"name":"",
"metabolites":{
"Lcystin_c":1.0,
"cys__L_c":-2.0,
"h_c":1.0,
"nad_c":-1.0,
"nadh_c":1.0
},
"lower_bound":-1000.0,
"upper_bound":1000.0,
"gene_reaction_rule":"U",
"subsystem":"Cysteine and methionine metabolism",
"notes":{
"confidence_level":"0",
"old_gpr":""
},
"annotation":{
"ec-code":[
"1.8.1.6"
],
"kegg.reaction":[
"R00892"
],
"sbo":"SBO:0000176"
}
},
{
"id":"MMSDH",
"name":"Methylmalonate-semialdehyde dehydrogenase (acylating)",
"metabolites":{
"co2_c":1.0,
"coa_c":-1.0,
"mmtsa_c":-1.0,
"nad_c":-1.0,
"nadh_c":1.0,
"ppcoa_c":1.0
},
"lower_bound":0.0,
"upper_bound":1000.0,
"gene_reaction_rule":"U",
"subsystem":"Valine, leucine and isoleucine degradation",
"notes":{
"confidence_level":"0",
"old_gpr":""
},
"annotation":{
"biocyc":[
"RXN-11213"
],
"ec-code":[
"1.2.1.27"
],
"kegg.reaction":[
"R00935"
],
"sbo":"SBO:0000176"
}
},
{
"id":"OMPDC",
"name":"Orotidine-5'-phosphate decarboxylase",
"metabolites":{
"co2_c":1.0,
"h_c":-1.0,
"orot5p_c":-1.0,
"ump_c":1.0
},
"lower_bound":0.0,
"upper_bound":1000.0,
"gene_reaction_rule":"CLO1313_RS06430",
"subsystem":"Pyrimidine metabolism",
"notes":{
"confidence_level":"2",
"old_gpr":"Clo1313_1266"
},
"annotation":{
"bigg.reaction":[
"OMPDC"
],
"biocyc":[
"OROTPDECARB-RXN"
],
"biopath":[
"RXN01040"
],
"brenda":[
"BR284"
],
"ec-code":[
"4.1.1.23"
],
"kegg.reaction":[
"R00965"
],
"metacyc":[
"OROTPDECARB-RXN"
],
"metanetx.reaction":[
"MNXR3967"
],
"reactome":[
"REACT_100167, REACT_100807, REACT_102878, REACT_105495, REACT_106941, REACT_108553, REACT_110007, REACT_110276, REACT_115671, REACT_225, REACT_28167, REACT_31689, REACT_34349, REACT_78777, REACT_80816, REACT_83379, REACT_85504, REACT_86723, REACT_89744, REACT_93464"
],
"rhea":[
"11596, 11597, 11598, 11599"
],
"sbo":"SBO:0000176",
"seed.reaction":[
"rxn00710"
],
"unipathway.reaction":[
"UCR00965, UER00120"
]
}
},
{
"id":"GLYCDH",
"name":"Glycerol dehydratase",
"metabolites":{
"3hppnl_c":1.0,
"glyc_c":-1.0,
"h2o_c":1.0
},
"lower_bound":0.0,
"upper_bound":1000.0,
"gene_reaction_rule":"U",
"subsystem":"Glycerolipid metabolism",
"notes":{
"confidence_level":"0",
"old_gpr":""
},
"annotation":{
"biocyc":[
"RXN-11213"
],
"ec-code":[
"4.2.1.30"
],
"kegg.reaction":[
"R01047"
],
"sbo":"SBO:0000176"
}
},
{
"id":"R5PAT",
"name":"ADP:D-ribose-5-phosphate adenylyltransferase",
"metabolites":{
"adp_c":-1.0,
"adprib_c":1.0,
"pi_c":1.0,
"r5p_c":-1.0
},
"lower_bound":0.0,
"upper_bound":1000.0,
"gene_reaction_rule":"U",
"notes":{
"confidence_level":"0",
"old_gpr":""
},
"annotation":{
"ec-code":[
"2.7.7.35"
],
"kegg.reaction":[
"R01052"
],
"sbo":"SBO:0000176"
}
},
{
"id":"HISDC",
"name":"Histidine decarboxylase",
"metabolites":{
"co2_c":1.0,
"h_c":-1.0,
"his__L_c":-1.0,
"hista_c":1.0
},
"lower_bound":0.0,
"upper_bound":1000.0,
"gene_reaction_rule":"CLO1313_RS02950",
"subsystem":"Histidine metabolism",
"notes":{
"confidence_level":"2",
"old_gpr":"Clo1313_0579"
},
"annotation":{
"bigg.reaction":[
"HISDC"
],
"biopath":[
"RXN00455"
],
"brenda":[
"BR283"
],
"ec-code":[
"4.1.1.22        4.1.1.28"
],
"kegg.reaction":[
"R01167"
],
"metacyc":[
"HISTIDINE-DECARBOXYLASE-RXN"
],
"metanetx.reaction":[
"MNXR2964"
],
"reactome":[
"REACT_115661, REACT_127364, REACT_130479, REACT_131907, REACT_132708, REACT_134167, REACT_134195, REACT_137476, REACT_137497, REACT_138167, REACT_139830, REACT_147594, REACT_85097"
],
"rhea":[
"20840, 20841, 20842, 20843"
],
"sbo":"SBO:0000176",
"seed.reaction":[
"rxn00866"
],
"unipathway.reaction":[
"UCR01167, UER00786"
]
}
},
{
"id":"PPYRDC",
"name":"Phenylpyruvate decarboxylase",
"metabolites":{
"co2_c":1.0,
"h_c":-1.0,
"pacald_c":1.0,
"phpyr_c":-1.0
},
"lower_bound":0.0,
"upper_bound":1000.0,
"gene_reaction_rule":"U",
"subsystem":"Phenylalanine metabolism",
"notes":{
"confidence_level":"0",
"old_gpr":""
},
"annotation":{
"ec-code":[
"4.1.1.43        4.1.1.-"
],
"kegg.reaction":[
"R01377"
],
"sbo":"SBO:0000176"
}
},
{
"id":"HDHL",
"name":"hexadecanoyl-[acyl-carrier protein] hydrolase",
"metabolites":{
"ACP_c":1,
"h2o_c":-1,
"h_c":1,
"hdca_c":1,
"hexdACP_c":-1
},
"lower_bound":0,
"upper_bound":1000,
"gene_reaction_rule":"U",
"subsystem":"Fatty acid synthesis",
"notes":{
"confidence_level":"0",
"old_gpr":""
},
"annotation":{
"ec-code":[
"2.3.1.85        3.1.2.14"
],
"kegg.reaction":[
"R01706"
],
"sbo":"SBO:0000176"
}
},
{
"id":"E4PD",
"name":"Erythrose 4-phosphate dehydrogenase",
"metabolites":{
"4per_c":1.0,
"e4p_c":-1.0,
"h2o_c":-1.0,
"h_c":2.0,
"nad_c":-1.0,
"nadh_c":1.0
},
"lower_bound":0.0,
"upper_bound":1000.0,
"gene_reaction_rule":"U",
"subsystem":"Vitamin B6 metabolism",
"notes":{
"confidence_level":"0",
"old_gpr":""
},
"annotation":{
"biocyc":[
"ERYTH4PDEHYDROG-RXN"
],
"ec-code":[
"1.2.1.72"
],
"kegg.reaction":[
"R01825"
],
"sbo":"SBO:0000176"
}
},
{
"id":"ORPT",
"name":"Orotate phosphoribosyltransferase",
"metabolites":{
"h_c":-1.0,
"orot5p_c":-1.0,
"orot_c":1.0,
"ppi_c":-1.0,
"prpp_c":1.0
},
"lower_bound":-1000.0,
"upper_bound":1000.0,
"gene_reaction_rule":"U",
"subsystem":"Pyrimidine metabolism",
"notes":{
"confidence_level":"0",
"old_gpr":""
},
"annotation":{
"biocyc":[
"OROPRIBTRANS-RXN"
],
"ec-code":[
"2.4.2.10"
],
"kegg.reaction":[
"R01870"
],
"sbo":"SBO:0000176"
}
},
{
"id":"F1PGT",
"name":"Fucose-1-phosphate guanylyltransferase",
"metabolites":{
"fc1p_c":-1.0,
"gdpfuc_c":1.0,
"gtp_c":-1.0,
"ppi_c":1.0
},
"lower_bound":0.0,
"upper_bound":1000.0,
"gene_reaction_rule":"U",
"subsystem":"Fructose and mannose metabolism",
"notes":{
"confidence_level":"0",
"old_gpr":""
},
"annotation":{
"ec-code":[
"2.7.7.30"
],
"kegg.reaction":[
"R01951"
],
"sbo":"SBO:0000176"
}
},
{
"id":"ACGAM6PS",
"name":"N acetylglucosamine 6 phosphate synthase",
"metabolites":{
"accoa_c":-1.0,
"acgam6p_c":1.0,
"coa_c":1.0,
"gam6p_c":-1.0,
"h_c":1.0
},
"lower_bound":0.0,
"upper_bound":1000.0,
"gene_reaction_rule":"CLO1313_RS14490",
"subsystem":"Amino sugar and nucleotide sugar metabolism",
"notes":{
"confidence_level":"2",
"old_gpr":"Clo1313_2853"
},
"annotation":{
"bigg.reaction":[
"ACGAM6PS, ACGAM6PSi"
],
"brenda":[
"BR44040"
],
"ec-code":[
"2.3.1.4"
],
"kegg.reaction":[
"R02058"
],
"metacyc":[
"GLUCOSAMINEPNACETYLTRANS-RXN"
],
"metanetx.reaction":[
"MNXR375"
],
"rhea":[
"10292, 10293, 10294, 10295"
],
"sbo":"SBO:0000176",
"seed.reaction":[
"rxn01483"
],
"unipathway.reaction":[
"UCR02058, UER00529"
]
}
},
{
"id":"DGK1",
"name":"Deoxyguanylate kinase (dGMP:ATP)",
"metabolites":{
"adp_c":1.0,
"atp_c":-1.0,
"dgdp_c":1.0,
"dgmp_c":-1.0,
"h_c":-1.0
},
"lower_bound":0.0,
"upper_bound":1000.0,
"gene_reaction_rule":"CLO1313_RS04815",
"subsystem":"Purine metabolism",
"notes":{
"confidence_level":"2",
"old_gpr":"Clo1313_0941"
},
"annotation":{
"bigg.reaction":[
"DGK1"
],
"biocyc":[
"GMKALT-RXN"
],
"biopath":[
"RXN01294"
],
"brenda":[
"BR47842"
],
"ec-code":[
"2.7.4.8         2.7.4.12"
],
"kegg.reaction":[
"R02090"
],
"metacyc":[
"GMKALT-RXN"
],
"metanetx.reaction":[
"MNXR55214"
],
"rhea":[
"12697, 12698, 12699, 12700"
],
"sbo":"SBO:0000176",
"seed.reaction":[
"rxn01509"
]
}
},
{
"id":"DTMPK",
"name":"DTMP kinase",
"metabolites":{
"adp_c":1.0,
"atp_c":-1.0,
"dtdp_c":1.0,
"dtmp_c":-1.0,
"h_c":-1.0
},
"lower_bound":0.0,
"upper_bound":1000.0,
"gene_reaction_rule":"CLO1313_RS14050",
"subsystem":"Pyrimidine metabolism",
"notes":{
"confidence_level":"2",
"old_gpr":"Clo1313_2765"
},
"annotation":{
"bigg.reaction":[
"DTMPK"
],
"biocyc":[
"DTMPKI-RXN"
],
"brenda":[
"BR48076"
],
"ec-code":[
"2.7.4.9         2.7.4.12"
],
"kegg.reaction":[
"R02094"
],
"metacyc":[
"DTMPKI-RXN, RXN-7912"
],
"metanetx.reaction":[
"MNXR55303"
],
"rhea":[
"13517, 13518, 13519, 13520"
],
"sbo":"SBO:0000176",
"seed.reaction":[
"rxn01513"
]
}
},
{
"id":"PPDOy",
"name":"Propane-1,2-diol:NADP+ 1-oxidoreductase",
"metabolites":{
"12ppd__R_c":-1.0,
"h_c":1.0,
"lald__L_c":1.0,
"nadp_c":-1.0,
"nadph_c":1.0
},
"lower_bound":-1000.0,
"upper_bound":1000.0,
"gene_reaction_rule":"U",
"subsystem":"Phenylalanine metabolism",
"notes":{
"confidence_level":"0",
"old_gpr":""
},
"annotation":{
"ec-code":[
"1.1.1.55"
],
"kegg.reaction":[
"R02259"
],
"sbo":"SBO:0000176"
}
},
{
"id":"PPDHL",
"name":"propane-1,2-diol hydro-lyase",
"metabolites":{
"12ppd__R_c":-1.0,
"h2o_c":1.0,
"ppal_c":1.0
},
"lower_bound":0.0,
"upper_bound":1000.0,
"gene_reaction_rule":"U",
"subsystem":"Glycerolipid metabolism",
"notes":{
"confidence_level":"0",
"old_gpr":""
},
"annotation":{
"ec-code":[
"4.2.1.28"
],
"kegg.reaction":[
"R02376"
],
"sbo":"SBO:0000176"
}
},
{
"id":"ALDD19xr",
"name":"Aldehyde dehydrogenase (phenylacetaldehyde, NAD)",
"metabolites":{
"h2o_c":-1.0,
"h_c":1.0,
"nad_c":-1.0,
"nadh_c":1.0,
"pac_c":1.0,
"pacald_c":-1.0
},
"lower_bound":0.0,
"upper_bound":1000.0,
"gene_reaction_rule":"U",
"subsystem":"Phenylalanine metabolism",
"notes":{
"confidence_level":"0",
"old_gpr":""
},
"annotation":{
"ec-code":[
"1.2.1.5         1.2.1.39"
],
"kegg.reaction":[
"R02536"
],
"sbo":"SBO:0000176"
}
},
{
"id":"UAAGLS2",
"name":"UDP-N-acetylmuramoyl-L-alanyl-D-glutamyl-L-lysine synthetase (gamma-glutamate)",
"metabolites":{
"adp_c":1.0,
"atp_c":-1.0,
"h_c":1.0,
"lys__L_c":-1.0,
"pi_c":1.0,
"uGgl_c":1.0,
"uamag_c":-1.0
},
"lower_bound":0.0,
"upper_bound":1000.0,
"gene_reaction_rule":"U",
"subsystem":"Peptidoglycan biosynthesis",
"notes":{
"confidence_level":"0",
"old_gpr":""
},
"annotation":{
"biocyc":[
"6.3.2.7-RXN"
],
"ec-code":[
"6.3.2.7"
],
"kegg.reaction":[
"R02786"
],
"sbo":"SBO:0000176"
}
},
{
"id":"DACPAT",
"name":"acetyl-CoA:deacetylcephalosporin-C O-acetyltransferase",
"metabolites":{
"accoa_c":1.0,
"coa_c":-1.0,
"cpd00679_c":-1.0,
"cpd01995_c":1.0
},
"lower_bound":-1000.0,
"upper_bound":1000.0,
"gene_reaction_rule":"U",
"subsystem":"Penicillin and cephalosporin biosynthesis",
"notes":{
"confidence_level":"0",
"old_gpr":""
},
"annotation":{
"ec-code":[
"2.3.1.175"
],
"kegg.reaction":[
"R03064"
],
"sbo":"SBO:0000176"
}
},
{
"id":"FCLK",
"name":"L-fuculokinase",
"metabolites":{
"adp_c":1.0,
"atp_c":-1.0,
"fc1p_c":1.0,
"fuc__L_c":-1.0,
"h_c":1.0
},
"lower_bound":0.0,
"upper_bound":1000.0,
"gene_reaction_rule":"U",
"subsystem":"Fructose and mannose metabolism",
"notes":{
"confidence_level":"0",
"old_gpr":""
},
"annotation":{
"ec-code":[
"2.7.1.51"
],
"kegg.reaction":[
"R03241"
],
"sbo":"SBO:0000176"
}
},
{
"id":"PRAICL",
"name":"1-(5-phospho-D-ribosyl)-5-amino-4-imidazolecarboxylate carboxy-lyase",
"metabolites":{
"5aizc_c":1.0,
"air_c":-1.0,
"co2_c":-1.0,
"h_c":1.0
},
"lower_bound":0.0,
"upper_bound":1000.0,
"gene_reaction_rule":"CLO1313_RS09365 or CLO1313_RS05140",
"subsystem":"Purine metabolism",
"notes":{
"confidence_level":"2",
"old_gpr":"Clo1313_1853 or Clo1313_1008"
},
"annotation":{
"biocyc":[
"AIRCARBOXY-RXN"
],
"ec-code":[
"4.1.1.21"
],
"kegg.reaction":[
"R04209"
],
"sbo":"SBO:0000176"
}
},
{
"id":"PERD",
"name":"Erythronate 4-phosphate (4per) dehydrogenase",
"metabolites":{
"4per_c":-1.0,
"h_c":1.0,
"nad_c":-1.0,
"nadh_c":1.0,
"ohpb_c":1.0
},
"lower_bound":0.0,
"upper_bound":1000.0,
"gene_reaction_rule":"U",
"subsystem":"Vitamin B6 metabolism",
"notes":{
"confidence_level":"0",
"old_gpr":""
},
"annotation":{
"biocyc":[
"ERYTHRON4PDEHYDROG-RXN"
],
"ec-code":[
"1.1.1.290"
],
"kegg.reaction":[
"R04210"
],
"sbo":"SBO:0000176"
}
},
{
"id":"THPAT",
"name":"L-2,3,4,5-tetrahydrodipicolinate N2-acetyltransferase",
"metabolites":{
"accoa_c":-1.0,
"coa_c":1.0,
"h2o_c":-1.0,
"nal2a6o_c":1.0,
"thdp_c":-1.0
},
"lower_bound":0.0,
"upper_bound":1000.0,
"gene_reaction_rule":"U",
"subsystem":"Lysine biosynthesis",
"notes":{
"confidence_level":"0",
"old_gpr":""
},
"annotation":{
"ec-code":[
"2.3.1.89"
],
"kegg.reaction":[
"R04364"
],
"sbo":"SBO:0000176"
}
},
{
"id":"MS",
"name":"5-methyltetrahydropteroyltriglutamate---homocysteine S-methyltransferase",
"metabolites":{
"hcys__L_c":-1.0,
"met__L_c":1.0,
"mhpglu_c":-1.0,
"thglu_c":1.0
},
"lower_bound":0.0,
"upper_bound":1000.0,
"gene_reaction_rule":"CLO1313_RS07980",
"subsystem":"Cysteine and methionine metabolism",
"notes":{
"confidence_level":"2",
"old_gpr":"Clo1313_1581"
},
"annotation":{
"brenda":[
"BR40568"
],
"ec-code":[
"2.1.1.14"
],
"kegg.reaction":[
"R04405"
],
"metacyc":[
"HOMOCYSMET-RXN"
],
"metanetx.reaction":[
"MNXR7613"
],
"rhea":[
"21196, 21197, 21198, 21199"
],
"sbo":"SBO:0000176",
"seed.reaction":[
"rxn03052"
],
"unipathway.reaction":[
"UCR04405, UER00082"
]
}
},
{
"id":"GLNSP2",
"name":"Glutamine synthetase (uaaGgla)",
"metabolites":{
"adp_c":1.0,
"atp_c":-1.0,
"h_c":1.0,
"nh4_c":-1.0,
"pi_c":1.0,
"uaaGgla_c":-1.0,
"uaaGgtla_c":1.0
},
"lower_bound":0.0,
"upper_bound":1000.0,
"gene_reaction_rule":"U",
"subsystem":"Peptidoglycan biosynthesis",
"notes":{
"confidence_level":"0",
"old_gpr":""
},
"annotation":{
"ec-code":[
"6.3.5.-"
],
"kegg.reaction":[
"R05030"
],
"sbo":"SBO:0000176"
}
},
{
"id":"GFUCS",
"name":"GDP-L-fucose synthase",
"metabolites":{
"gdpddman_c":1.0,
"gdpfuc_c":-1.0,
"h_c":1.0,
"nadp_c":-1.0,
"nadph_c":1.0
},
"lower_bound":-1000.0,
"upper_bound":1000.0,
"gene_reaction_rule":"U",
"subsystem":"Fructose and mannose metabolism",
"notes":{
"confidence_level":"0",
"old_gpr":""
},
"annotation":{
"ec-code":[
"1.1.1.271"
],
"kegg.reaction":[
"R05692"
],
"sbo":"SBO:0000176"
}
},
{
"id":"UG6PGT",
"name":"UDP-glucose + D-Glucose 6-phosphate => UDP + Trehalose 6-phosphate",
"metabolites":{
"g6p_c":-1.0,
"tre6p_c":1.0,
"udp_c":1.0,
"udpg_c":-1.0
},
"lower_bound":0.0,
"upper_bound":1000.0,
"gene_reaction_rule":"U",
"notes":{
"confidence_level":"0",
"old_gpr":""
},
"annotation":{
"ec-code":[
"2.4.1.15"
],
"kegg.reaction":[
"R06043, R00836"
],
"sbo":"SBO:0000176"
}
},
{
"id":"UDPGDC",
"name":"UDP-glucuronate C-4'' decarboxylase",
"metabolites":{
"co2_c":1.0,
"nad_c":-1.0,
"nadh_c":1.0,
"udpLa4o_c":1.0,
"udpglcur_c":-1.0
},
"lower_bound":0.0,
"upper_bound":1000.0,
"gene_reaction_rule":"U",
"subsystem":"Amino sugar and nucleotide sugar metabolism",
"notes":{
"confidence_level":"0",
"old_gpr":""
},
"annotation":{
"ec-code":[
"1.1.1.305"
],
"kegg.reaction":[
"R07658"
],
"sbo":"SBO:0000176"
}
},
{
"id":"3OACOAS",
"name":"3-oxoacyl-CoA synthase (18:0)",
"metabolites":{
"3oodcoa_c":1,
"co2_c":1,
"coa_c":1,
"h_c":-1,
"malcoa_c":-1,
"pmtcoa_c":-1
},
"lower_bound":0,
"upper_bound":1000,
"gene_reaction_rule":"U",
"subsystem":"Biosynthesis of unsaturated fatty acids",
"notes":{
"confidence_level":"0",
"old_gpr":""
},
"annotation":{
"ec-code":[
"2.3.1.-     2.3.1.199"
],
"kegg.reaction":[
"R07758"
],
"sbo":"SBO:0000176"
}
},
{
"id":"TRNAGLYUDAT",
"name":"glycyl-tRNA:undecaprenyl-diphospho-N-acetylmuramoyl-(N-acetylglucosamine)-L-alanyl-D-isoglutaminyl-L-lysyl-D-alanyl-D-alanine N6-glycyltransferase",
"metabolites":{
"glytrna_c":-1,
"h_c":1.0,
"trnagly_c":1,
"uaaGgtla_c":-1,
"udecan1_c":1
},
"lower_bound":0,
"upper_bound":1000,
"gene_reaction_rule":"U",
"subsystem":"Peptidoglycan biosynthesis",
"notes":{
"confidence_level":"0",
"old_gpr":""
},
"annotation":{
"ec-code":[
"2.3.2.-     2.3.2.16"
],
"kegg.reaction":[
"R08776"
],
"sbo":"SBO:0000176"
}
},
{
"id":"TRNAALAUDAT",
"name":"L-alanyl-tRNA:undecaprenyl-diphospho-N-acetylmuramoyl-(N-acetylglucosamine)-L-alanyl-gamma-D-glutamyl-L-lysyl-D-alanyl-D-alanine N6-alanyltransferase",
"metabolites":{
"alatrna_c":-1,
"h_c":1,
"trnaala_c":1,
"uaaGgla_c":-1,
"udecan2_c":1
},
"lower_bound":0,
"upper_bound":1000,
"gene_reaction_rule":"U",
"subsystem":"Peptidoglycan biosynthesis",
"notes":{
"confidence_level":"0",
"old_gpr":""
},
"annotation":{
"ec-code":[
"2.3.2.10"
],
"kegg.reaction":[
"R08779"
],
"sbo":"SBO:0000176"
}
},
{
"id":"OMCDC",
"name":"2-Oxo-4-methyl-3-carboxypentanoate decarboxylation",
"metabolites":{
"3c4mop_c":-1.0,
"4mop_c":1.0,
"co2_c":1.0,
"h_c":-1.0
},
"lower_bound":0.0,
"upper_bound":1000.0,
"gene_reaction_rule":"CLO1313_RS14645",
"notes":{
"confidence_level":"2",
"old_gpr":"Clo1313_2882"
},
"annotation":{
"bigg.reaction":[
"OMCDC, OMCDCm"
],
"ec-code":[
"1.1.1.85"
],
"kegg.reaction":[
"R01652"
],
"metacyc":[
"RXN-7800"
],
"metanetx.reaction":[
"MNXR3962"
],
"rhea":[
"25078, 25079, 25080, 25081"
],
"sbo":"SBO:0000176",
"seed.reaction":[
"rxn01208"
],
"unipathway.reaction":[
"UCR01652"
]
}
},
{
"id":"AACPS3MBUT",
"name":"Acyl-[acyl-carrier-protein] synthetase (3-Methylbutanoyl-CoA)",
"metabolites":{
"3mbACP_c":1,
"ACP_c":-1,
"coa_c":1,
"ivcoa_c":-1
},
"lower_bound":-1000,
"upper_bound":1000,
"gene_reaction_rule":"U",
"subsystem":"Fatty acid synthesis",
"notes":{
"confidence_level":"0",
"old_gpr":""
},
"annotation":{
"sbo":"SBO:0000176"
}
},
{
"id":"SKK",
"name":"Shikimate kinase",
"metabolites":{
"adp_c":1.0,
"atp_c":-1.0,
"h_c":1.0,
"skm5p_c":1.0,
"skm_c":-1.0
},
"lower_bound":0.0,
"upper_bound":1000.0,
"gene_reaction_rule":"CLO1313_RS00360 or CLO1313_RS07540",
"notes":{
"confidence_level":"2",
"old_gpr":"Clo1313_0068 or Clo1313_1492"
},
"annotation":{
"bigg.reaction":[
"SHKK"
],
"biocyc":[
"SHIKIMATE-KINASE-RXN"
],
"biopath":[
"RXN00448"
],
"brenda":[
"BR47798"
],
"ec-code":[
"2.7.1.71"
],
"kegg.reaction":[
"R02412"
],
"metacyc":[
"SHIKIMATE-KINASE-RXN"
],
"metanetx.reaction":[
"MNXR4842"
],
"reactome":[
"REACT_27301"
],
"rhea":[
"13121, 13122, 13123, 13124"
],
"sbo":"SBO:0000176",
"seed.reaction":[
"rxn01739"
],
"unipathway.reaction":[
"UCR02412, UER00088"
]
}
},
{
"id":"G5SADs",
"name":"L-glutamate 5-semialdehyde dehydratase (spontaneous)",
"metabolites":{
"1pyr5c_c":1.0,
"glu5sa_c":-1.0,
"h2o_c":1.0,
"h_c":1.0
},
"lower_bound":-1000.0,
"upper_bound":1000.0,
"gene_reaction_rule":"U",
"notes":{
"confidence_level":"2",
"old_gpr":""
},
"annotation":{
"kegg.reaction":[
"R03314"
],
"sbo":"SBO:0000176"
}
},
{
"id":"HSK",
"name":"Homoserine kinase",
"metabolites":{
"adp_c":1.0,
"atp_c":-1.0,
"h_c":1.0,
"hom__L_c":-1.0,
"phom_c":1.0
},
"lower_bound":0.0,
"upper_bound":1000.0,
"gene_reaction_rule":"CLO1313_RS04935",
"subsystem":"HOMOSER-THRESYN-PWY",
"notes":{
"confidence_level":"0",
"old_gpr":"Clo1313_0966"
},
"annotation":{
"biocyc":[
"HOMOSERKIN-RXN"
],
"ec-code":[
"2.7.1.39"
],
"kegg.reaction":[
"R01771"
],
"sbo":"SBO:0000176"
}
},
{
"id":"GLCS1",
"name":"Glycogen synthase (ADPGlc)",
"metabolites":{
"adp_c":1,
"adpglc_c":-1,
"glycogen_c":1
},
"lower_bound":0,
"upper_bound":1000,
"gene_reaction_rule":"CLO1313_RS04975 or CLO1313_RS09855",
"notes":{
"confidence_level":"3",
"old_gpr":"Clo1313_0974 or Clo1313_1947"
},
"annotation":{
"sbo":"SBO:0000176"
}
},
{
"id":"GLCP",
"name":"Glycogen phosphorylase",
"metabolites":{
"g1p_c":1,
"glycogen_c":-1,
"pi_c":-1
},
"lower_bound":0,
"upper_bound":1000,
"gene_reaction_rule":"CLO1313_RS10720",
"notes":{
"confidence_level":"3",
"old_gpr":"Clo1313_2116"
},
"annotation":{
"sbo":"SBO:0000176"
}
},
{
"id":"AACPS3MCR",
"name":"3-Methylcrotonyl-CoA: ACP transacylase",
"metabolites":{
"3mb2cACP_c":1,
"3mb2coa_c":-1,
"ACP_c":-1,
"coa_c":1
},
"lower_bound":-1000,
"upper_bound":1000,
"gene_reaction_rule":"U",
"subsystem":"Fatty acid synthesis",
"notes":{
"confidence_level":"2",
"old_gpr":""
},
"annotation":{
"sbo":"SBO:0000176"
}
},
{
"id":"MCACPR",
"name":"3-Methylcrotonyl-[acp] reductase",
"metabolites":{
"3mb2cACP_c":-1,
"3mbACP_c":1,
"h_c":-1,
"nad_c":1,
"nadh_c":-1
},
"lower_bound":-1000,
"upper_bound":1000,
"gene_reaction_rule":"U",
"subsystem":"Pseudoreaction",
"notes":{
"confidence_level":"2",
"old_gpr":""
},
"annotation":{
"ec-code":[
"2.3.1.41"
],
"sbo":"SBO:0000176"
}
},
{
"id":"BC13FAS",
"name":"Branched chain C13 fatty acid synthesis",
"metabolites":{
"3mbACP_c":-1,
"ACP_c":5.0,
"branch_c13_fa_c":1,
"co2_c":4.0,
"h2o_c":3.0,
"h_c":-11.0,
"malACP_c":-4.0,
"nadp_c":8.0,
"nadph_c":-8.0
},
"lower_bound":-1000,
"upper_bound":1000,
"gene_reaction_rule":"U",
"subsystem":"Fatty acid synthesis",
"notes":{
"confidence_level":"2",
"old_gpr":""
},
"annotation":{
"ec-code":[
"2.3.1.41"
],
"sbo":"SBO:0000176"
}
},
{
"id":"BC17FAS",
"name":"Branched chain C17 fatty acid synthesis",
"metabolites":{
"3mbACP_c":-1,
"ACP_c":7.0,
"branch_c17_fa_c":1,
"co2_c":6.0,
"h2o_c":5.0,
"h_c":-17.0,
"malACP_c":-6.0,
"nadp_c":12.0,
"nadph_c":-12.0
},
"lower_bound":-1000,
"upper_bound":1000,
"gene_reaction_rule":"U",
"subsystem":"Fatty acid synthesis",
"notes":{
"confidence_level":"2",
"old_gpr":""
},
"annotation":{
"ec-code":[
"2.3.1.41"
],
"sbo":"SBO:0000176"
}
},
{
"id":"MAGS",
"name":"Monoacyl Glyceride synthesis",
"metabolites":{
"1ag3p_gen_c":1,
"ACP_c":0.844,
"branch_c13_fa_c":-0.022,
"branch_c17_fa_c":-0.133,
"deceACP_c":-0.051,
"glyc3p_c":-1,
"h2o_c":8.881784197001252e-16,
"hexdACP_c":-0.552,
"ocdACP_c":-0.062,
"tdeceACP_c":-0.054,
"tpalm2eACP_c":-0.125
},
"lower_bound":-1000,
"upper_bound":1000,
"gene_reaction_rule":"U",
"subsystem":"Lipid synthesis",
"notes":{
"confidence_level":"2",
"old_gpr":""
},
"annotation":{
"ec-code":[
"2.3.1.15"
],
"sbo":"SBO:0000176"
}
},
{
"id":"DAGS",
"name":"Diacyl Glyceride synthesis",
"metabolites":{
"1ag3p_gen_c":-1,
"ACP_c":0.844,
"branch_c13_fa_c":-0.022,
"branch_c17_fa_c":-0.133,
"deceACP_c":-0.051,
"h2o_c":1.3322676295501878e-15,
"hexdACP_c":-0.552,
"ocdACP_c":-0.062,
"pa_gen_c":1,
"tdeceACP_c":-0.054,
"tpalm2eACP_c":-0.125
},
"lower_bound":-1000,
"upper_bound":1000,
"gene_reaction_rule":"U",
"subsystem":"Lipid synthesis",
"notes":{
"confidence_level":"2",
"old_gpr":""
},
"annotation":{
"ec-code":[
"2.3.1.15"
],
"sbo":"SBO:0000176"
}
},
{
"id":"DAGK",
"name":"DAG Kinase",
"metabolites":{
"adp_c":1.0,
"atp_c":-1.0,
"dag_gen_c":-1.0,
"pa_gen_c":1.0
},
"lower_bound":0.0,
"upper_bound":1000.0,
"gene_reaction_rule":"U",
"subsystem":"Lipid synthesis",
"notes":{
"confidence_level":"2",
"old_gpr":""
},
"annotation":{
"ec-code":[
"2.7.1.107"
],
"sbo":"SBO:0000176"
}
},
{
"id":"DAGP",
"name":"DAGP Phosphatase",
"metabolites":{
"dag_gen_c":1.0,
"h2o_c":-1.0,
"h_c":1.0,
"pa_gen_c":-1.0,
"pi_c":1.0
},
"lower_bound":0.0,
"upper_bound":1000.0,
"gene_reaction_rule":"U",
"subsystem":"Lipid synthesis",
"notes":{
"confidence_level":"2",
"old_gpr":""
},
"annotation":{
"ec-code":[
"3.1.3.4"
],
"sbo":"SBO:0000176"
}
},
{
"id":"CDGS",
"name":"CDP-Diacylglycerol Synthase",
"metabolites":{
"cdpdag_BS_c":1.0,
"ctp_c":-1.0,
"h_c":1.0,
"pa_gen_c":-1.0,
"ppi_c":1.0
},
"lower_bound":0.0,
"upper_bound":1000.0,
"gene_reaction_rule":"U",
"subsystem":"Lipid synthesis",
"notes":{
"confidence_level":"2",
"old_gpr":""
},
"annotation":{
"ec-code":[
"2.7.7.41"
],
"sbo":"SBO:0000176"
}
},
{
"id":"GDAGS",
"name":"Glucosyl DAG synthesis",
"metabolites":{
"dag_gen_c":-1,
"dg12dg_c":1,
"h_c":2.0,
"udp_c":2.0,
"udpg_c":-2.0
},
"lower_bound":-1000,
"upper_bound":1000,
"gene_reaction_rule":"U",
"subsystem":"Lipid synthesis",
"notes":{
"confidence_level":"2",
"old_gpr":""
},
"annotation":{
"sbo":"SBO:0000176"
}
},
{
"id":"GDAGS2",
"name":"Glucosyl DAG synthesis",
"metabolites":{
"dag_gen_c":-1,
"h_c":3.0,
"tg12dg_c":1,
"udp_c":3.0,
"udpg_c":-3.0
},
"lower_bound":-1000,
"upper_bound":1000,
"gene_reaction_rule":"U",
"subsystem":"Lipid synthesis",
"notes":{
"confidence_level":"2",
"old_gpr":""
},
"annotation":{
"sbo":"SBO:0000176"
}
},
{
"id":"PGLP",
"name":"Phosphatidylglycerophosphatase",
"metabolites":{
"h2o_c":-1.0,
"h_c":1.0,
"pg_SC_c":1.0,
"pgp_EC_c":-1.0,
"pi_c":1.0
},
"lower_bound":0.0,
"upper_bound":1000.0,
"gene_reaction_rule":"U",
"subsystem":"Lipid synthesis",
"notes":{
"confidence_level":"2",
"old_gpr":""
},
"annotation":{
"ec-code":[
"3.1.3.27"
],
"sbo":"SBO:0000176"
}
},
{
"id":"PGLS",
"name":"Phosphatidylglycerol Synthesis",
"metabolites":{
"amp_c":1.0,
"atp_c":-1.0,
"cpd12556_c":1.0,
"h_c":3.0,
"lys__L_c":-1.0,
"pg_SC_c":-1.0,
"ppi_c":1.0
},
"lower_bound":0.0,
"upper_bound":1000.0,
"gene_reaction_rule":"U",
"subsystem":"Lipid synthesis",
"notes":{
"confidence_level":"2",
"old_gpr":""
},
"annotation":{
"sbo":"SBO:0000176"
}
},
{
"id":"CDGSOT",
"name":"CDP-diacylglycerol-serine O-phosphatidyltransferase",
"metabolites":{
"cdpdag_BS_c":-1.0,
"cmp_c":1.0,
"h_c":2.0,
"ps_BS_c":1.0,
"ser__L_c":-1.0
},
"lower_bound":-1000.0,
"upper_bound":1000.0,
"gene_reaction_rule":"U",
"subsystem":"Lipid synthesis",
"notes":{
"confidence_level":"2",
"old_gpr":""
},
"annotation":{
"ec-code":[
"2.7.8.8"
],
"sbo":"SBO:0000176"
}
},
{
"id":"PHSD",
"name":"Phosphatidylserine decarboxylase",
"metabolites":{
"co2_c":1.0,
"h_c":-1.0,
"ps_BS_c":-1.0,
"psetha_BS_c":1.0
},
"lower_bound":0.0,
"upper_bound":1000.0,
"gene_reaction_rule":"U",
"subsystem":"Lipid synthesis",
"notes":{
"confidence_level":"2",
"old_gpr":""
},
"annotation":{
"sbo":"SBO:0000176"
}
},
{
"id":"G3PCT",
"name":"Glycerol-3-phosphate cytidylyltransferase",
"metabolites":{
"cdpglyc_c":1.0,
"ctp_c":-1.0,
"glyc3p_c":-1.0,
"ppi_c":1.0
},
"lower_bound":0.0,
"upper_bound":1000.0,
"gene_reaction_rule":"U",
"subsystem":"Lipid synthesis",
"notes":{
"confidence_level":"2",
"old_gpr":""
},
"annotation":{
"ec-code":[
"2.7.7.39"
],
"sbo":"SBO:0000176"
}
},
{
"id":"GLAS",
"name":"Glucosyl-lipoteichoic acid synthesis",
"metabolites":{
"cdpglyc_c":-24.0,
"cmp_c":24.0,
"dg12dg_c":-1,
"glu_lta_c":1,
"h_c":48.0,
"udp_c":24.0,
"udpg_c":-24.0
},
"lower_bound":0,
"upper_bound":1000,
"gene_reaction_rule":"CLO1313_RS10430 or CLO1313_RS10995",
"subsystem":"Lipid synthesis",
"notes":{
"confidence_level":"2",
"old_gpr":"Clo1313_2059 or Clo1313_2170"
},
"annotation":{
"sbo":"SBO:0000176"
}
},
{
"id":"GALAS",
"name":"Glucosamino-lipoteichoic acid synthesis",
"metabolites":{
"aglu_lta_c":1,
"cdpglyc_c":-24.0,
"cmp_c":24.0,
"dg12dg_c":-1,
"h_c":48.0,
"uacgam_c":-24.0,
"udp_c":24.0
},
"lower_bound":0,
"upper_bound":1000,
"gene_reaction_rule":"CLO1313_RS10430 or CLO1313_RS10995",
"subsystem":"Lipid synthesis",
"notes":{
"confidence_level":"2",
"old_gpr":"Clo1313_2059 or Clo1313_2170"
},
"annotation":{
"sbo":"SBO:0000176"
}
},
{
"id":"ALLAS",
"name":"Alanyl-lipoteichoic acid synthesis",
"metabolites":{
"ala__D_c":-24.0,
"ala_lta_c":1,
"amp_c":24.0,
"atp_c":-24.0,
"cdpglyc_c":-24.0,
"cmp_c":24.0,
"dg12dg_c":-1,
"h2o_c":-24.0,
"h_c":48.0,
"ppi_c":24.0
},
"lower_bound":0,
"upper_bound":1000,
"gene_reaction_rule":"CLO1313_RS10430 or CLO1313_RS10995",
"subsystem":"Lipid synthesis",
"notes":{
"confidence_level":"2",
"old_gpr":"Clo1313_2059 or Clo1313_2170"
},
"annotation":{
"sbo":"SBO:0000176"
}
},
{
"id":"LAS",
"name":"Lipoteichoic acid synthesis",
"metabolites":{
"cdpglyc_c":-24.0,
"cmp_c":24.0,
"dg12dg_c":-1,
"h_c":24.0,
"lta_c":1
},
"lower_bound":0,
"upper_bound":1000,
"gene_reaction_rule":"CLO1313_RS10430 or CLO1313_RS10995",
"subsystem":"Lipid synthesis",
"notes":{
"confidence_level":"2",
"old_gpr":"Clo1313_2059 or Clo1313_2170"
},
"annotation":{
"sbo":"SBO:0000176"
}
},
{
"id":"PDGS",
"name":"Peptidoglycan synthesis",
"metabolites":{
"cpd11452_c":1.0,
"uaagmda_c":-1.0,
"udcpdp_c":1.0
},
"lower_bound":0.0,
"upper_bound":1000.0,
"gene_reaction_rule":"U",
"subsystem":"Lipid synthesis",
"notes":{
"confidence_level":"2",
"old_gpr":""
},
"annotation":{
"sbo":"SBO:0000176"
}
},
{
"id":"GLYTAS",
"name":"Glycerol Teichoic Acid Synthesis",
"metabolites":{
"cdpglyc_c":-45.0,
"cmp_c":1,
"gly_tea_c":1,
"h_c":1,
"uacgam_c":-1,
"uacmam_c":-1,
"udp_c":1,
"ump_c":1
},
"lower_bound":0,
"upper_bound":1000,
"gene_reaction_rule":"U",
"subsystem":"Lipid synthesis",
"notes":{
"confidence_level":"2",
"old_gpr":""
},
"annotation":{
"sbo":"SBO:0000176"
}
},
{
"id":"ATAS",
"name":"Alanyl Teichoic Acid Synthesis",
"metabolites":{
"agly_tea_c":1,
"ala__D_c":-45.0,
"amp_c":45.0,
"atp_c":-45.0,
"cdpglyc_c":-45.0,
"cmp_c":45.0,
"h2o_c":-45.0,
"h_c":134.0,
"ppi_c":45.0,
"uacgam_c":-1,
"uacmam_c":-1,
"udp_c":1,
"ump_c":1
},
"lower_bound":0,
"upper_bound":1000,
"gene_reaction_rule":"U",
"subsystem":"Lipid synthesis",
"notes":{
"confidence_level":"2",
"old_gpr":""
},
"annotation":{
"sbo":"SBO:0000176"
}
},
{
"id":"GLUTAS",
"name":"Glucosyl Teichoic Acid Synthesis",
"metabolites":{
"cdpglyc_c":-45.0,
"cmp_c":45.0,
"glygly_tea_c":1,
"h2o_c":-45.0,
"h_c":90.0,
"uacgam_c":-1,
"uacmam_c":-1,
"udp_c":1,
"udpg_c":-45.0,
"ump_c":1
},
"lower_bound":0,
"upper_bound":1000,
"gene_reaction_rule":"U",
"subsystem":"Lipid synthesis",
"notes":{
"confidence_level":"2",
"old_gpr":""
},
"annotation":{
"sbo":"SBO:0000176"
}
},
{
"id":"MTAS",
"name":"Minor Teichoic Acid Synthesis",
"metabolites":{
"h2o_c":-30.0,
"h_c":30.0,
"min_tea_c":1,
"udp_c":30.0,
"udpacgal_c":-30.0,
"udpg_c":-30.0,
"ump_c":30.0
},
"lower_bound":0,
"upper_bound":1000,
"gene_reaction_rule":"U",
"subsystem":"Lipid synthesis",
"notes":{
"confidence_level":"2",
"old_gpr":""
},
"annotation":{
"sbo":"SBO:0000176"
}
},
{
"id":"ATPM",
"name":"ATP maintenance requirement",
"metabolites":{
"adp_c":1.0,
"atp_c":-1.0,
"h2o_c":-1.0,
"h_c":1.0,
"pi_c":1.0
},
"lower_bound":2.048479968832193,
"upper_bound":1000,
"gene_reaction_rule":"U",
"subsystem":"Pseudoreaction",
"notes":{
"confidence_level":"2",
"old_gpr":""
},
"annotation":{
"sbo":"SBO:0000176"
}
},
{
"id":"CEPA5",
"name":"cellodextrin phosphorylase, cellohexaose cleaving",
"metabolites":{
"cell5_c":1.0,
"cell6_c":-1.0,
"g1p_c":1.0,
"pi_c":-1.0
},
"lower_bound":0.0,
"upper_bound":1000.0,
"gene_reaction_rule":"CLO1313_RS09440",
"subsystem":"Cellulose Metabolism",
"notes":{
"confidence_level":"3",
"old_gpr":"Clo1313_1867"
},
"annotation":{
"ec-code":[
"2.4.1.49"
],
"sbo":"SBO:0000176"
}
},
{
"id":"CEPA4",
"name":"cellodextrin phosphorylase, cellopentaose cleaving",
"metabolites":{
"cell4_c":1.0,
"cell5_c":-1.0,
"g1p_c":1.0,
"pi_c":-1.0
},
"lower_bound":0.0,
"upper_bound":1000.0,
"gene_reaction_rule":"CLO1313_RS09440",
"subsystem":"Cellulose Metabolism",
"notes":{
"confidence_level":"3",
"old_gpr":"Clo1313_1867"
},
"annotation":{
"ec-code":[
"2.4.1.49"
],
"sbo":"SBO:0000176"
}
},
{
"id":"CEPA3",
"name":"cellodextrin phosphorylase, cellotetraose cleaving",
"metabolites":{
"cell3_c":1.0,
"cell4_c":-1.0,
"g1p_c":1.0,
"pi_c":-1.0
},
"lower_bound":0.0,
"upper_bound":1000.0,
"gene_reaction_rule":"CLO1313_RS09440",
"subsystem":"Cellulose Metabolism",
"notes":{
"confidence_level":"3",
"old_gpr":"Clo1313_1867"
},
"annotation":{
"ec-code":[
"2.4.1.49"
],
"sbo":"SBO:0000176"
}
},
{
"id":"CEPA2",
"name":"cellodextrin phosphorylase, cellotriose cleaving",
"metabolites":{
"cell3_c":-1.0,
"cellb_c":1.0,
"g1p_c":1.0,
"pi_c":-1.0
},
"lower_bound":0.0,
"upper_bound":1000.0,
"gene_reaction_rule":"CLO1313_RS09440",
"subsystem":"Cellulose Metabolism",
"notes":{
"confidence_level":"3",
"old_gpr":"Clo1313_1867"
},
"annotation":{
"ec-code":[
"2.4.1.49"
],
"sbo":"SBO:0000176"
}
},
{
"id":"NH3tabc",
"name":"Ammonia uptake via abc system",
"metabolites":{
"adp_c":1.0,
"atp_c":-1.0,
"h2o_c":-1.0,
"h_c":1.0,
"nh4_c":1.0,
"nh4_e":-1.0,
"pi_c":1.0
},
"lower_bound":0.0,
"upper_bound":1000.0,
"gene_reaction_rule":"CLO1313_RS07070",
"subsystem":"Transport between c and e",
"notes":{
"confidence_level":"2",
"old_gpr":"Clo1313_1396"
},
"annotation":{
"sbo":"SBO:0000185"
}
},
{
"id":"H20t",
"name":"H2O transport via diffusion",
"metabolites":{
"h2o_c":1.0,
"h2o_e":-1.0
},
"lower_bound":-1000.0,
"upper_bound":1000.0,
"gene_reaction_rule":"U",
"subsystem":"Transport between c and e",
"notes":{
"confidence_level":"2",
"old_gpr":""
},
"annotation":{
"sbo":"SBO:0000185"
}
},
{
"id":"CO2t",
"name":"CO2 transporter via diffusion",
"metabolites":{
"co2_c":1.0,
"co2_e":-1.0
},
"lower_bound":-1000.0,
"upper_bound":1000.0,
"gene_reaction_rule":"U",
"subsystem":"Transport between c and e",
"notes":{
"confidence_level":"2",
"old_gpr":""
},
"annotation":{
"sbo":"SBO:0000185"
}
},
{
"id":"CEL2abc",
"name":"Oligo-cellulose (2) transport via ABC system",
"metabolites":{
"adp_c":1.0,
"atp_c":-1.0,
"cellb_c":1.0,
"cellb_e":-1.0,
"h2o_c":-1.0,
"h_c":1.0,
"pi_c":1.0
},
"lower_bound":0.0,
"upper_bound":1000.0,
"gene_reaction_rule":"CLO1313_RS06085 or CLO1313_RS14155 or CLO1313_RS12970 or CLO1313_RS00400 or CLO1313_RS09245",
"subsystem":"Transport between c and e",
"notes":{
"confidence_level":"2",
"old_gpr":"Clo1313_1196 or Clo1313_2786 or Clo1313_2554 or Clo1313_0077 or Clo1313_1828"
},
"annotation":{
"sbo":"SBO:0000185"
}
},
{
"id":"CEL3abc",
"name":"Oligo-cellulose (3) transport via ABC system",
"metabolites":{
"adp_c":1.0,
"atp_c":-1.0,
"cell3_c":1.0,
"cell3_e":-1.0,
"h2o_c":-1.0,
"h_c":1.0,
"pi_c":1.0
},
"lower_bound":0.0,
"upper_bound":1000.0,
"gene_reaction_rule":"CLO1313_RS06085 or CLO1313_RS09245 or CLO1313_RS00400 or CLO1313_RS14155 or CLO1313_RS06075",
"subsystem":"Transport between c and e",
"notes":{
"confidence_level":"2",
"old_gpr":"Clo1313_1196 or Clo1313_1828 or Clo1313_0077 or Clo1313_2786 or Clo1313_1194"
},
"annotation":{
"sbo":"SBO:0000185"
}
},
{
"id":"CEL4abc",
"name":"Oligo-cellulose (4) transport via ABC system",
"metabolites":{
"adp_c":1.0,
"atp_c":-1.0,
"cell4_c":1.0,
"cell4_e":-1.0,
"h2o_c":-1.0,
"h_c":1.0,
"pi_c":1.0
},
"lower_bound":0.0,
"upper_bound":1000.0,
"gene_reaction_rule":"CLO1313_RS06085 or CLO1313_RS00400 or CLO1313_RS14155 or CLO1313_RS06075",
"subsystem":"Transport between c and e",
"notes":{
"confidence_level":"2",
"old_gpr":"Clo1313_1196 or Clo1313_0077 or Clo1313_2786 or Clo1313_1194"
},
"annotation":{
"sbo":"SBO:0000185"
}
},
{
"id":"CEL5abc",
"name":"Oligo-cellulose (5) transport via ABC system",
"metabolites":{
"adp_c":1.0,
"atp_c":-1.0,
"cell5_c":1.0,
"cell5_e":-1.0,
"h2o_c":-1.0,
"h_c":1.0,
"pi_c":1.0
},
"lower_bound":0.0,
"upper_bound":1000.0,
"gene_reaction_rule":"CLO1313_RS06085 or CLO1313_RS00400 or CLO1313_RS14155 or CLO1313_RS06075",
"subsystem":"Transport between c and e",
"notes":{
"confidence_level":"2",
"old_gpr":"Clo1313_1196 or Clo1313_0077 or Clo1313_2786 or Clo1313_1194"
},
"annotation":{
"sbo":"SBO:0000185"
}
},
{
"id":"CEL6abc",
"name":"Oligo-cellulose (6) transport via ABC system",
"metabolites":{
"adp_c":1.0,
"atp_c":-1.0,
"cell6_c":1.0,
"cell6_e":-1.0,
"h2o_c":-1.0,
"h_c":1.0,
"pi_c":1.0
},
"lower_bound":0.0,
"upper_bound":1000.0,
"gene_reaction_rule":"CLO1313_RS06085 or CLO1313_RS00400 or CLO1313_RS14155 or CLO1313_RS06075",
"subsystem":"Transport between c and e",
"notes":{
"confidence_level":"2",
"old_gpr":"Clo1313_1196 or Clo1313_0077 or Clo1313_2786 or Clo1313_1194"
},
"annotation":{
"sbo":"SBO:0000185"
}
},
{
"id":"UREAabc",
"name":"Urea transport via ABC system",
"metabolites":{
"adp_c":1.0,
"atp_c":-1.0,
"h2o_c":-1.0,
"h_c":1.0,
"pi_c":1.0,
"urea_c":1.0,
"urea_e":-1.0
},
"lower_bound":0.0,
"upper_bound":1000.0,
"gene_reaction_rule":"CLO1313_RS12640 and CLO1313_RS12635 and CLO1313_RS12650 and CLO1313_RS12645 and CLO1313_RS12630",
"subsystem":"Transport between c and e",
"notes":{
"confidence_level":"2",
"old_gpr":"(Clo1313_2495 and Clo1313_2494 and Clo1313_2497 and Clo1313_2496 and Clo1313_2493)"
},
"annotation":{
"sbo":"SBO:0000185"
}
},
{
"id":"CA2abc",
"name":"Calcium transport via ABC system",
"metabolites":{
"adp_c":1.0,
"atp_c":-1.0,
"ca2_c":1.0,
"ca2_e":-1.0,
"h2o_c":-1.0,
"h_c":1.0,
"pi_c":1.0
},
"lower_bound":0.0,
"upper_bound":1000.0,
"gene_reaction_rule":"CLO1313_RS09225 or CLO1313_RS02620",
"subsystem":"Transport between c and e",
"notes":{
"confidence_level":"2",
"old_gpr":"Clo1313_1824 or Clo1313_0512"
},
"annotation":{
"sbo":"SBO:0000185"
}
},
{
"id":"MG2abc",
"name":"Magnesium transport via ABC system",
"metabolites":{
"adp_c":1.0,
"atp_c":-1.0,
"h2o_c":-1.0,
"h_c":1.0,
"mg2_c":1.0,
"mg2_e":-1.0,
"pi_c":1.0
},
"lower_bound":0.0,
"upper_bound":1000.0,
"gene_reaction_rule":"CLO1313_RS11780 or CLO1313_RS14675 or CLO1313_RS13085 or CLO1313_RS01980 or CLO1313_RS13255",
"subsystem":"Transport between c and e",
"notes":{
"confidence_level":"2",
"old_gpr":"Clo1313_2321 or Clo1313_2888 or Clo1313_2577 or Clo1313_0391 or (Clo1313_2610 or Clo1313_2888)"
},
"annotation":{
"sbo":"SBO:0000185"
}
},
{
"id":"Kabc",
"name":"Potassium ABC transporter",
"metabolites":{
"adp_c":1.0,
"atp_c":-1.0,
"h2o_c":-1.0,
"h_c":1.0,
"k_c":1.0,
"k_e":-1.0,
"pi_c":1.0
},
"lower_bound":0.0,
"upper_bound":1000.0,
"gene_reaction_rule":"U",
"subsystem":"Transport between c and e",
"notes":{
"confidence_level":"2",
"old_gpr":""
},
"annotation":{
"sbo":"SBO:0000185"
}
},
{
"id":"SULabc",
"name":"Sulfate transport via ABC system",
"metabolites":{
"adp_c":1.0,
"atp_c":-1.0,
"h2o_c":-1.0,
"h_c":1.0,
"pi_c":1.0,
"so4_c":1.0,
"so4_e":-1.0
},
"lower_bound":0.0,
"upper_bound":1000.0,
"gene_reaction_rule":"CLO1313_RS07445 or CLO1313_RS11865 or CLO1313_RS11855 or CLO1313_RS00605 or CLO1313_RS00610 or CLO1313_RS00615 or CLO1313_RS00620",
"subsystem":"Transport between c and e",
"notes":{
"confidence_level":"2",
"old_gpr":"Clo1313_1472 or Clo1313_2338 or Clo1313_2336 or (Clo1313_0114 or Clo1313_0115 or Clo1313_0116 or Clo1313_0117)"
},
"annotation":{
"sbo":"SBO:0000185"
}
},
{
"id":"PIabc",
"name":"Phosphate transport via ABC system",
"metabolites":{
"adp_c":1.0,
"atp_c":-1.0,
"h2o_c":-1.0,
"h_c":1.0,
"pi_c":2.0,
"pi_e":-1.0
},
"lower_bound":0.0,
"upper_bound":1000.0,
"gene_reaction_rule":"CLO1313_RS02830",
"subsystem":"Transport between c and e",
"notes":{
"confidence_level":"2",
"old_gpr":"Clo1313_0552"
},
"annotation":{
"sbo":"SBO:0000185"
}
},
{
"id":"FE3abc",
"name":"Iron (III) transport via ABC system",
"metabolites":{
"adp_c":1.0,
"atp_c":-1.0,
"fe3_c":1.0,
"fe3_e":-1.0,
"h2o_c":-1.0,
"h_c":1.0,
"pi_c":1.0
},
"lower_bound":0.0,
"upper_bound":1000.0,
"gene_reaction_rule":"CLO1313_RS12285 or CLO1313_RS09695 or CLO1313_RS01915 or CLO1313_RS02615 or CLO1313_RS08535 or CLO1313_RS08530 or CLO1313_RS00620 or CLO1313_RS12525 or CLO1313_RS08540 or CLO1313_RS04285 or CLO1313_RS02415 or CLO1313_RS00440 or CLO1313_RS01980",
"subsystem":"Transport between c and e",
"notes":{
"confidence_level":"2",
"curation_notes":"added ferrous ion transporter gene",
"old_gpr":"Clo1313_2426 or Clo1313_1916 or Clo1313_0378 or Clo1313_0511 or Clo1313_1689 or Clo1313_1688 or Clo1313_0117 or Clo1313_2472 or Clo1313_1690 or Clo1313_0833 or Clo1313_0476 or Clo1313_0084 or Clo1313_0391"
},
"annotation":{
"sbo":"SBO:0000185"
}
},
{
"id":"H2St1",
"name":"H2s transport (diffusion)",
"metabolites":{
"h2s_c":-1.0,
"h2s_e":1.0
},
"lower_bound":-1000.0,
"upper_bound":1000.0,
"gene_reaction_rule":"U",
"subsystem":"Transport between c and e",
"notes":{
"confidence_level":"2",
"old_gpr":""
},
"annotation":{
"sbo":"SBO:0000185"
}
},
{
"id":"ALAt2r",
"name":"L alanine reversible transport via proton symport",
"metabolites":{
"ala__L_c":1.0,
"ala__L_e":-1.0,
"h_c":1.0,
"h_e":-1.0
},
"lower_bound":-1000.0,
"upper_bound":1000.0,
"gene_reaction_rule":"CLO1313_RS04285 or CLO1313_RS12630",
"subsystem":"Transport between c and e",
"notes":{
"confidence_level":"2",
"old_gpr":"Clo1313_0833 or Clo1313_2493"
},
"annotation":{
"sbo":"SBO:0000185"
}
},
{
"id":"ARGt2r",
"name":"L arginine reversible transport via proton symport",
"metabolites":{
"arg__L_c":1.0,
"arg__L_e":-1.0,
"h_c":1.0,
"h_e":-1.0
},
"lower_bound":-1000.0,
"upper_bound":1000.0,
"gene_reaction_rule":"CLO1313_RS04075 or CLO1313_RS04085 or CLO1313_RS15005 or CLO1313_RS02470",
"subsystem":"Transport between c and e",
"notes":{
"confidence_level":"2",
"old_gpr":"Clo1313_0793 or Clo1313_0795 or Clo1313_2953 or Clo1313_0487"
},
"annotation":{
"sbo":"SBO:0000185"
}
},
{
"id":"ASNt2r",
"name":"L asparagine reversible transport via proton symport",
"metabolites":{
"asn__L_c":1.0,
"asn__L_e":-1.0,
"h_c":1.0,
"h_e":-1.0
},
"lower_bound":-1000.0,
"upper_bound":1000.0,
"gene_reaction_rule":"CLO1313_RS04075 or CLO1313_RS04085 or CLO1313_RS15005 or CLO1313_RS15010",
"subsystem":"Transport between c and e",
"notes":{
"confidence_level":"2",
"old_gpr":"Clo1313_0793 or Clo1313_0795 or Clo1313_2953 or Clo1313_2954"
},
"annotation":{
"sbo":"SBO:0000185"
}
},
{
"id":"ASPt2r",
"name":"L aspartate reversible transport via proton symport",
"metabolites":{
"asp__L_c":1.0,
"asp__L_e":-1.0,
"h_c":1.0,
"h_e":-1.0
},
"lower_bound":-1000.0,
"upper_bound":1000.0,
"gene_reaction_rule":"CLO1313_RS04075 or CLO1313_RS04085 or CLO1313_RS15005 or CLO1313_RS15010",
"subsystem":"Transport between c and e",
"notes":{
"confidence_level":"2",
"old_gpr":"Clo1313_0793 or Clo1313_0795 or Clo1313_2953 or Clo1313_2954"
},
"annotation":{
"sbo":"SBO:0000185"
}
},
{
"id":"CYSt2r",
"name":"L cysteine reversible transport via proton symport",
"metabolites":{
"cys__L_c":1.0,
"cys__L_e":-1.0,
"h_c":1.0,
"h_e":-1.0
},
"lower_bound":-1000.0,
"upper_bound":1000.0,
"gene_reaction_rule":"U",
"subsystem":"Transport between c and e",
"notes":{
"confidence_level":"2",
"old_gpr":""
},
"annotation":{
"sbo":"SBO:0000185"
}
},
{
"id":"GLUt2r",
"name":"L glutamate reversible transport via proton symport",
"metabolites":{
"glu__L_c":1.0,
"glu__L_e":-1.0,
"h_c":1.0,
"h_e":-1.0
},
"lower_bound":-1000.0,
"upper_bound":1000.0,
"gene_reaction_rule":"CLO1313_RS04080 or CLO1313_RS04085 or CLO1313_RS15005 or CLO1313_RS15010",
"subsystem":"Transport between c and e",
"notes":{
"confidence_level":"2",
"old_gpr":"Clo1313_0794 or Clo1313_0795 or Clo1313_2953 or Clo1313_2954"
},
"annotation":{
"sbo":"SBO:0000185"
}
},
{
"id":"GLNt2r",
"name":"L glutamine reversible transport via proton symport",
"metabolites":{
"gln__L_c":1.0,
"gln__L_e":-1.0,
"h_c":1.0,
"h_e":-1.0
},
"lower_bound":-1000.0,
"upper_bound":1000.0,
"gene_reaction_rule":"CLO1313_RS12635 or CLO1313_RS04285 or CLO1313_RS12645 or CLO1313_RS11790 or CLO1313_RS12630",
"subsystem":"Transport between c and e",
"notes":{
"confidence_level":"2",
"old_gpr":"Clo1313_2494 or Clo1313_0833 or Clo1313_2496 or Clo1313_2323 or Clo1313_2493"
},
"annotation":{
"sbo":"SBO:0000185"
}
},
{
"id":"GLYt2r",
"name":"L glycine reversible transport via proton symport",
"metabolites":{
"gly_c":1.0,
"gly_e":-1.0,
"h_c":1.0,
"h_e":-1.0
},
"lower_bound":-1000.0,
"upper_bound":1000.0,
"gene_reaction_rule":"CLO1313_RS07450",
"subsystem":"Transport between c and e",
"notes":{
"confidence_level":"2",
"old_gpr":"Clo1313_1473"
},
"annotation":{
"sbo":"SBO:0000185"
}
},
{
"id":"HISt2r",
"name":"L histidine reversible transport via proton symport",
"metabolites":{
"h_c":1.0,
"h_e":-1.0,
"his__L_c":1.0,
"his__L_e":-1.0
},
"lower_bound":-1000.0,
"upper_bound":1000.0,
"gene_reaction_rule":"CLO1313_RS01085 or CLO1313_RS12635 or CLO1313_RS12645 or CLO1313_RS12630 or CLO1313_RS04085 or CLO1313_RS04285 or CLO1313_RS11790",
"subsystem":"Transport between c and e",
"notes":{
"confidence_level":"2",
"old_gpr":"Clo1313_0211 or Clo1313_2494 or Clo1313_2496 or Clo1313_2493 or Clo1313_0795 or Clo1313_0833 or Clo1313_2323"
},
"annotation":{
"sbo":"SBO:0000185"
}
},
{
"id":"ILEt2r",
"name":"L isoleucine reversible transport via proton symport",
"metabolites":{
"h_c":1.0,
"h_e":-1.0,
"ile__L_c":1.0,
"ile__L_e":-1.0
},
"lower_bound":-1000.0,
"upper_bound":1000.0,
"gene_reaction_rule":"CLO1313_RS05445 or CLO1313_RS00405 or CLO1313_RS09255 or CLO1313_RS12640 or CLO1313_RS12635 or CLO1313_RS01535 or CLO1313_RS12645 or CLO1313_RS08535 or CLO1313_RS12630 or CLO1313_RS04085 or CLO1313_RS00620 or CLO1313_RS11900",
"subsystem":"Transport between c and e",
"notes":{
"confidence_level":"2",
"old_gpr":"Clo1313_1070 or Clo1313_0078 or Clo1313_1830 or Clo1313_2495 or Clo1313_2494 or Clo1313_0297 or Clo1313_2496 or Clo1313_1689 or Clo1313_2493 or Clo1313_0795 or Clo1313_0117 or Clo1313_2345"
},
"annotation":{
"sbo":"SBO:0000185"
}
},
{
"id":"LEUt2r",
"name":"L leucinereversible transport via proton symport",
"metabolites":{
"h_c":1.0,
"h_e":-1.0,
"leu__L_c":1.0,
"leu__L_e":-1.0
},
"lower_bound":-1000.0,
"upper_bound":1000.0,
"gene_reaction_rule":"CLO1313_RS12645 or CLO1313_RS00410 or CLO1313_RS11910 or CLO1313_RS12525 or CLO1313_RS12635 or CLO1313_RS12630",
"subsystem":"Transport between c and e",
"notes":{
"confidence_level":"2",
"old_gpr":"Clo1313_2496 or Clo1313_0079 or Clo1313_2347 or Clo1313_2472 or Clo1313_2494 or Clo1313_2493"
},
"annotation":{
"sbo":"SBO:0000185"
}
},
{
"id":"LYSt2r",
"name":"L lysine reversible transport via proton symport",
"metabolites":{
"h_c":1.0,
"h_e":-1.0,
"lys__L_c":1.0,
"lys__L_e":-1.0
},
"lower_bound":-1000.0,
"upper_bound":1000.0,
"gene_reaction_rule":"CLO1313_RS04080 or CLO1313_RS04085 or CLO1313_RS15005",
"subsystem":"Transport between c and e",
"notes":{
"confidence_level":"2",
"old_gpr":"Clo1313_0794 or Clo1313_0795 or Clo1313_2953"
},
"annotation":{
"sbo":"SBO:0000185"
}
},
{
"id":"METt2r",
"name":"L methionine reversible transport via proton symport",
"metabolites":{
"h_c":1.0,
"h_e":-1.0,
"met__L_c":1.0,
"met__L_e":-1.0
},
"lower_bound":-1000.0,
"upper_bound":1000.0,
"gene_reaction_rule":"CLO1313_RS11790 or CLO1313_RS11785 or CLO1313_RS11780",
"subsystem":"Transport between c and e",
"notes":{
"confidence_level":"2",
"old_gpr":"Clo1313_2323 or Clo1313_2322 or Clo1313_2321"
},
"annotation":{
"sbo":"SBO:0000185"
}
},
{
"id":"PHEt2r",
"name":"L phenylalanine reversible transport via proton symport",
"metabolites":{
"h_c":1.0,
"h_e":-1.0,
"phe__L_c":1.0,
"phe__L_e":-1.0
},
"lower_bound":-1000.0,
"upper_bound":1000.0,
"gene_reaction_rule":"CLO1313_RS11790",
"subsystem":"Transport between c and e",
"notes":{
"confidence_level":"2",
"old_gpr":"Clo1313_2323"
},
"annotation":{
"sbo":"SBO:0000185"
}
},
{
"id":"PROt2r",
"name":"L proline reversible transport via proton symport",
"metabolites":{
"h_c":1.0,
"h_e":-1.0,
"pro__L_c":1.0,
"pro__L_e":-1.0
},
"lower_bound":-1000.0,
"upper_bound":1000.0,
"gene_reaction_rule":"CLO1313_RS01990 or CLO1313_RS01085 or CLO1313_RS12635 or CLO1313_RS11790 or CLO1313_RS07450",
"subsystem":"Transport between c and e",
"notes":{
"confidence_level":"2",
"old_gpr":"Clo1313_0393 or Clo1313_0211 or Clo1313_2494 or Clo1313_2323 or Clo1313_1473"
},
"annotation":{
"sbo":"SBO:0000185"
}
},
{
"id":"SERt2r",
"name":"L serine reversible transport via proton symport",
"metabolites":{
"h_c":1.0,
"h_e":-1.0,
"ser__L_c":1.0,
"ser__L_e":-1.0
},
"lower_bound":-1000.0,
"upper_bound":1000.0,
"gene_reaction_rule":"U",
"subsystem":"Transport between c and e",
"notes":{
"confidence_level":"2",
"old_gpr":""
},
"annotation":{
"sbo":"SBO:0000185"
}
},
{
"id":"THRt2r",
"name":"L threonine reversible transport via proton symport",
"metabolites":{
"h_c":1.0,
"h_e":-1.0,
"thr__L_c":1.0,
"thr__L_e":-1.0
},
"lower_bound":-1000.0,
"upper_bound":1000.0,
"gene_reaction_rule":"CLO1313_RS12645 or CLO1313_RS00410 or CLO1313_RS11910 or CLO1313_RS12635 or CLO1313_RS12630 or CLO1313_RS09745",
"subsystem":"Transport between c and e",
"notes":{
"confidence_level":"2",
"old_gpr":"Clo1313_2496 or Clo1313_0079 or Clo1313_2347 or Clo1313_2494 or Clo1313_2493 or Clo1313_1926"
},
"annotation":{
"sbo":"SBO:0000185"
}
},
{
"id":"TRYt2r",
"name":"L tryptophan reversible transport via proton symport",
"metabolites":{
"h_c":1.0,
"h_e":-1.0,
"trp__L_c":1.0,
"trp__L_e":-1.0
},
"lower_bound":-1000.0,
"upper_bound":1000.0,
"gene_reaction_rule":"U",
"subsystem":"Transport between c and e",
"notes":{
"confidence_level":"2",
"old_gpr":""
},
"annotation":{
"sbo":"SBO:0000185"
}
},
{
"id":"TYRt2r",
"name":"L tyrosine reversible transport via proton symport",
"metabolites":{
"h_c":1.0,
"h_e":-1.0,
"tyr__L_c":1.0,
"tyr__L_e":-1.0
},
"lower_bound":-1000.0,
"upper_bound":1000.0,
"gene_reaction_rule":"U",
"subsystem":"Transport between c and e",
"notes":{
"confidence_level":"2",
"old_gpr":""
},
"annotation":{
"sbo":"SBO:0000185"
}
},
{
"id":"VALt2r",
"name":"L valine reversible transport via proton symport",
"metabolites":{
"h_c":1.0,
"h_e":-1.0,
"val__L_c":1.0,
"val__L_e":-1.0
},
"lower_bound":-1000.0,
"upper_bound":1000.0,
"gene_reaction_rule":"CLO1313_RS12645 or CLO1313_RS00410 or CLO1313_RS11910 or CLO1313_RS12635 or CLO1313_RS12630",
"subsystem":"Transport between c and e",
"notes":{
"confidence_level":"2",
"old_gpr":"Clo1313_2496 or Clo1313_0079 or Clo1313_2347 or Clo1313_2494 or Clo1313_2493"
},
"annotation":{
"sbo":"SBO:0000185"
}
},
{
"id":"ACt2r",
"name":"Acetate reversible transport via proton symport",
"metabolites":{
"ac_c":1.0,
"ac_e":-1.0,
"h_c":1.0,
"h_e":-1.0
},
"lower_bound":-1000.0,
"upper_bound":1000.0,
"gene_reaction_rule":"U",
"subsystem":"Transport between c and e",
"notes":{
"confidence_level":"2",
"old_gpr":""
},
"annotation":{
"sbo":"SBO:0000185"
}
},
{
"id":"FORt2",
"name":"Formate transport in via proton symport",
"metabolites":{
"for_c":1.0,
"for_e":-1.0,
"h_c":1.0,
"h_e":-1.0
},
"lower_bound":-1000.0,
"upper_bound":1000.0,
"gene_reaction_rule":"U",
"subsystem":"Transport between c and e",
"notes":{
"confidence_level":"2",
"old_gpr":""
},
"annotation":{
"sbo":"SBO:0000185"
}
},
{
"id":"D_LACt2",
"name":"D lactate transport via proton symport",
"metabolites":{
"h_c":1.0,
"h_e":-1.0,
"lac__L_c":1.0,
"lac__L_e":-1.0
},
"lower_bound":-1000.0,
"upper_bound":1000.0,
"gene_reaction_rule":"U",
"subsystem":"Transport between c and e",
"notes":{
"confidence_level":"2",
"old_gpr":""
},
"annotation":{
"sbo":"SBO:0000185"
}
},
{
"id":"H2td",
"name":"Hydrogen transport",
"metabolites":{
"h2_c":-1.0,
"h2_e":1.0
},
"lower_bound":-1000.0,
"upper_bound":1000.0,
"gene_reaction_rule":"U",
"subsystem":"Transport between c and e",
"notes":{
"confidence_level":"2",
"old_gpr":""
},
"annotation":{
"sbo":"SBO:0000185"
}
},
{
"id":"PYRt2",
"name":"Pyruvate transport in via proton symport",
"metabolites":{
"h_c":1.0,
"h_e":-1.0,
"pyr_c":1.0,
"pyr_e":-1.0
},
"lower_bound":-1000.0,
"upper_bound":1000.0,
"gene_reaction_rule":"U",
"subsystem":"Transport between c and e",
"notes":{
"confidence_level":"2",
"old_gpr":""
},
"annotation":{
"sbo":"SBO:0000185"
}
},
{
"id":"SUCCt2r",
"name":"Succinate transport via proton symport",
"metabolites":{
"h_c":1.0,
"h_e":-1.0,
"succ_c":1.0,
"succ_e":-1.0
},
"lower_bound":-1000.0,
"upper_bound":1000.0,
"gene_reaction_rule":"U",
"subsystem":"Transport between c and e",
"notes":{
"confidence_level":"2",
"old_gpr":""
},
"annotation":{
"sbo":"SBO:0000185"
}
},
{
"id":"MAL_Dt2",
"name":"D malate transport in via proton symport",
"metabolites":{
"h_c":1.0,
"h_e":-1.0,
"mal__L_c":1.0,
"mal__L_e":-1.0
},
"lower_bound":-1000.0,
"upper_bound":1000.0,
"gene_reaction_rule":"U",
"subsystem":"Transport between c and e",
"notes":{
"confidence_level":"2",
"old_gpr":""
},
"annotation":{
"sbo":"SBO:0000185"
}
},
{
"id":"BTDt_M",
"name":"meso-Butanediol transport via passive diffusion",
"metabolites":{
"btd_M_c":-1.0,
"btd_M_e":1.0
},
"lower_bound":-1000.0,
"upper_bound":1000.0,
"gene_reaction_rule":"U",
"subsystem":"Transport between c and e",
"notes":{
"confidence_level":"2",
"literature_references":"PMC4207884",
"old_gpr":""
},
"annotation":{
"sbo":"SBO:0000185"
}
},
{
"id":"BTDt_RR",
"name":"(R,R)-Butanediol transport via passive diffusion",
"metabolites":{
"btd_RR_c":-1.0,
"btd_RR_e":1.0
},
"lower_bound":-1000.0,
"upper_bound":1000.0,
"gene_reaction_rule":"U",
"subsystem":"Transport between c and e",
"notes":{
"confidence_level":"2",
"literature_references":"PMC4207884",
"old_gpr":""
},
"annotation":{
"sbo":"SBO:0000185"
}
},
{
"id":"PYRGt",
"name":"Pyroglutamate transport via passive diffusion",
"metabolites":{
"5oxpro_c":-1.0,
"5oxpro_e":1.0
},
"lower_bound":-1000.0,
"upper_bound":1000.0,
"gene_reaction_rule":"U",
"subsystem":"Transport between c and e",
"notes":{
"confidence_level":"2",
"literature_references":"PMC4207885",
"old_gpr":""
},
"annotation":{
"sbo":"SBO:0000185"
}
},
{
"id":"IBUTOHt",
"name":"Isobutyl alcohol transport extracellular",
"metabolites":{
"ibutoh_c":-1.0,
"ibutoh_e":1.0
},
"lower_bound":-1000.0,
"upper_bound":1000.0,
"gene_reaction_rule":"U",
"subsystem":"Transport between c and e",
"notes":{
"confidence_level":"2",
"literature_references":"PMC4207885",
"old_gpr":""
},
"annotation":{
"sbo":"SBO:0000185"
}
},
{
"id":"FUMt2r",
"name":"Fumarate reversible transport via symport",
"metabolites":{
"fum_c":1.0,
"fum_e":-1.0,
"h_c":1.0,
"h_e":-1.0
},
"lower_bound":-1000.0,
"upper_bound":1000.0,
"gene_reaction_rule":"U",
"subsystem":"Transport between c and e",
"notes":{
"confidence_level":"2",
"literature_references":"PMC4207886",
"old_gpr":""
},
"annotation":{
"sbo":"SBO:0000185"
}
},
{
"id":"XYLTt",
"name":"Xylitol transport via passive diffusion",
"metabolites":{
"xylt_c":1.0,
"xylt_e":-1.0
},
"lower_bound":-1000.0,
"upper_bound":1000.0,
"gene_reaction_rule":"U",
"subsystem":"Transport between c and e",
"notes":{
"confidence_level":"2",
"literature_references":"PMC4207887",
"old_gpr":""
},
"annotation":{
"sbo":"SBO:0000185"
}
},
{
"id":"PPAna",
"name":"Inorganic diphosphatase (sodium translocating)",
"metabolites":{
"h2o_c":1,
"h_c":-1,
"na1_c":1,
"na1_e":-1,
"pi_c":-2.0,
"ppi_c":1
},
"lower_bound":0,
"upper_bound":1000,
"gene_reaction_rule":"CLO1313_RS04240",
"subsystem":"Oxidative phosphorylation",
"notes":{
"confidence_level":"2",
"curation_notes":"annotated as sodium translocating",
"literature_references":"PMID17605473, PMC3283130",
"old_gpr":"Clo1313_0823"
},
"annotation":{
"ec-code":[
"3.6.1.1"
],
"kegg.reaction":[
"R00004"
],
"sbo":"SBO:0000176"
}
},
{
"id":"RBFSb",
"name":"Riboflavin synthase",
"metabolites":{
"4r5au_c":1,
"dmlz_c":-2.0,
"ribflv_c":1
},
"lower_bound":0,
"upper_bound":1000,
"gene_reaction_rule":"CLO1313_RS10780",
"subsystem":"Riboflavin metabolism",
"notes":{
"confidence_level":"2",
"old_gpr":"Clo1313_2126"
},
"annotation":{
"bigg.reaction":[
"RBFSb"
],
"brenda":[
"BR47473"
],
"ec-code":[
"2.5.1.9"
],
"kegg.reaction":[
"R00066"
],
"metacyc":[
"RIBOFLAVIN-SYN-RXN"
],
"metanetx.reaction":[
"MNXR4584"
],
"rhea":[
"20772, 20773, 20774, 20775"
],
"sbo":"SBO:0000176",
"seed.reaction":[
"rxn00048"
],
"unipathway.reaction":[
"UCR00066, UER00405"
]
}
},
{
"id":"PPAKr",
"name":"Propionate kinase reverse direction",
"metabolites":{
"atp_c":-1.0,
"cpd03560_c":1.0,
"ppa_c":-1.0,
"ppi_c":1.0
},
"lower_bound":-1000.0,
"upper_bound":1000.0,
"gene_reaction_rule":"CLO1313_RS06035 or CLO1313_RS08515",
"subsystem":"Propanoate metabolism",
"notes":{
"confidence_level":"2",
"curation_notes":"Secondary activity of Acetate kinase. ",
"old_gpr":"Clo1313_1186 or Clo1313_1686"
},
"annotation":{
"biopath":[
"RXN00894, RXN01033"
],
"ec-code":[
"6.2.1.1         6.2.1.17"
],
"kegg.reaction":[
"R01354"
],
"metanetx.reaction":[
"MNXR5887"
],
"sbo":"SBO:0000176",
"seed.reaction":[
"rxn00986"
]
}
},
{
"id":"MMCD",
"name":"Methylmalonyl-CoA decarboxylase (Sodium)",
"metabolites":{
"co2_c":1.0,
"h_e":-1.0,
"mmcoa__S_c":-1.0,
"ppcoa_c":1.0
},
"lower_bound":0.0,
"upper_bound":1000.0,
"gene_reaction_rule":"CLO1313_RS08660",
"subsystem":"Propanoate metabolism",
"notes":{
"confidence_level":"2",
"curation_notes":"Annotated as Sodium ion-translocating decarboxylases. Since oxaloacetate decarboxylase activiy was not found (see oxaloacetate decarboxylase in this file), other activity from clostridial species as discussed in the reference is added",
"literature_references":"PMC11248185",
"old_gpr":"Clo1313_1712"
},
"annotation":{
"ec-code":[
"4.1.1.41"
],
"kegg.reaction":[
"R00923"
],
"sbo":"SBO:0000176"
}
},
{
"id":"ICOR",
"name":"Isocitrate:NADP+ oxidoreductase (decarboxylating) ",
"metabolites":{
"h_c":1.0,
"icit_c":-1.0,
"nadp_c":-1.0,
"nadph_c":1.0,
"oxasucc_c":1.0
},
"lower_bound":0.0,
"upper_bound":1000.0,
"gene_reaction_rule":"CLO1313_RS09840",
"subsystem":"Citrate cycle (TCA cycle)",
"notes":{
"confidence_level":"2",
"old_gpr":"Clo1313_1944"
},
"annotation":{
"ec-code":[
"1.1.1.42"
],
"kegg.reaction":[
"R01899"
],
"metanetx.reaction":[
"MNXR35657"
],
"rhea":[
"25588, 25589, 25590, 25591"
],
"sbo":"SBO:0000176",
"seed.reaction":[
"rxn01387"
]
}
},
{
"id":"PGI",
"name":"Glucose-6-phosphate isomerase",
"metabolites":{
"f6p_B_c":1.0,
"g6p_c":-1.0
},
"lower_bound":-1000.0,
"upper_bound":1000.0,
"gene_reaction_rule":"CLO1313_RS10200",
"subsystem":"Glycolysis/Gluconeogenesis",
"notes":{
"confidence_level":"4",
"literature_references":"PMID28469704",
"old_gpr":"Clo1313_2015"
},
"annotation":{
"biocyc":[
"PGLUCISOM-RXN"
],
"ec-code":[
"5.3.1.9"
],
"kegg.reaction":[
"R02740"
],
"metacyc":[
"RXN-6182"
],
"metanetx.reaction":[
"MNXR35757"
],
"sbo":"SBO:0000176"
}
},
{
"id":"DHAD2",
"name":"Dihydroxy acid dehydratase  2 3 dihydroxy 3 methylpentanoate  ",
"metabolites":{
"23dhmp_c":-1.0,
"3mop_c":1.0,
"h2o_c":1.0
},
"lower_bound":0.0,
"upper_bound":1000.0,
"gene_reaction_rule":"CLO1313_RS01570",
"subsystem":"Valine, leucine and isoleucine biosynthesis",
"notes":{
"confidence_level":"2",
"old_gpr":"Clo1313_0304"
},
"annotation":{
"bigg.reaction":[
"DHAD2, DHAD2m"
],
"biocyc":[
"DIHYDROXYMETVALDEHYDRAT-RXN"
],
"biopath":[
"RXN00766"
],
"ec-code":[
"4.2.1.9"
],
"kegg.reaction":[
"R05070"
],
"metacyc":[
"DIHYDROXYMETVALDEHYDRAT-RXN"
],
"metanetx.reaction":[
"MNXR1536"
],
"rhea":[
"27694, 27695, 27696, 27697"
],
"sbo":"SBO:0000176",
"seed.reaction":[
"rxn03437, rxn09889"
],
"unipathway.reaction":[
"UCR05070, UER00057"
]
}
},
{
"id":"FBA3",
"name":"Sedoheptulose 1,7-bisphosphate D-glyceraldehyde-3-phosphate-lyase",
"metabolites":{
"dhap_c":1.0,
"e4p_c":1.0,
"s17bp_c":-1.0
},
"lower_bound":-1000.0,
"upper_bound":1000.0,
"gene_reaction_rule":"CLO1313_RS09480",
"notes":{
"confidence_level":"4",
"literature_references":"https://doi.org/10.1186/1471-2180-12-214",
"old_gpr":"Clo1313_1875"
},
"annotation":{
"bigg.reaction":[
"FBA3"
],
"biopath":[
"RXN00156"
],
"ec-code":[
"4.1.2.13"
],
"iatcore":[
"PPP7r"
],
"kegg.reaction":[
"R01829"
],
"metacyc":[
"SEDOBISALDOL-RXN"
],
"metanetx.reaction":[
"MNXR2186"
],
"rhea":[
"30167, 30168, 30169, 30170"
],
"sbo":"SBO:0000176",
"seed.reaction":[
"rxn01334"
]
}
},
{
"id":"PFK3_ppi",
"name":"Phosphofructokinase (s7p)",
"metabolites":{
"h_c":1,
"pi_c":1,
"ppi_c":-1,
"s17bp_c":1,
"s7p_c":-1
},
"lower_bound":0,
"upper_bound":1000,
"gene_reaction_rule":"CLO1313_RS05090",
"notes":{
"confidence_level":"4",
"literature_references":"https://doi.org/10.1186/1471-2180-12-214",
"old_gpr":"Clo1313_0997"
},
"annotation":{
"kegg.reaction":[
"R01843"
],
"sbo":"SBO:0000176"
}
},
{
"id":"IBUTCOARx",
"name":"Isobutyryl-CoA reductase (NADH)",
"metabolites":{
"2mppal_c":1.0,
"coa_c":1.0,
"h_c":-1.0,
"ibcoa_c":-1.0,
"nad_c":1.0,
"nadh_c":-1.0
},
"lower_bound":0.0,
"upper_bound":1000.0,
"gene_reaction_rule":"CLO1313_RS09095 or CLO1313_RS14795",
"subsystem":"Valine, leucine and isoleucine degradation",
"notes":{
"confidence_level":"2",
"literature_references":"PMC4207885",
"old_gpr":"Clo1313_1798 or Clo1313_2911"
},
"annotation":{
"ec-code":[
"1.1.1.1      1.2.1.57"
],
"sbo":"SBO:0000176"
}
},
{
"id":"ALCD23xi",
"name":"Aldehyde dehydrogenase isobutyl alcohol NAD",
"metabolites":{
"2mppal_c":-1.0,
"h_c":-1.0,
"ibutoh_c":1.0,
"nad_c":1.0,
"nadh_c":-1.0
},
"lower_bound":0.0,
"upper_bound":1000.0,
"gene_reaction_rule":"CLO1313_RS09095",
"subsystem":"Valine, leucine and isoleucine degradation",
"notes":{
"confidence_level":"2",
"literature_references":"PMC4207885",
"old_gpr":"Clo1313_1798"
},
"annotation":{
"ec-code":[
"1.1.1.1      1.2.1.57"
],
"sbo":"SBO:0000176"
}
},
{
"id":"IBUTCOARy",
"name":"Isobutyryl-CoA reductase (NADPH)",
"metabolites":{
"2mppal_c":1.0,
"coa_c":1.0,
"h_c":-1.0,
"ibcoa_c":-1.0,
"nadp_c":1.0,
"nadph_c":-1.0
},
"lower_bound":0.0,
"upper_bound":1000.0,
"gene_reaction_rule":"CLO1313_RS09095 or CLO1313_RS14795",
"subsystem":"Valine, leucine and isoleucine degradation",
"notes":{
"confidence_level":"2",
"literature_references":"PMC4207885",
"old_gpr":"Clo1313_1798 or Clo1313_2911"
},
"annotation":{
"ec-code":[
"1.1.1.1      1.2.1.57"
],
"sbo":"SBO:0000176"
}
},
{
"id":"ALCD23yi",
"name":"Aldehyde dehydrogenase isobutyl alcohol NADP",
"metabolites":{
"2mppal_c":-1.0,
"h_c":-1.0,
"ibutoh_c":1.0,
"nadp_c":1.0,
"nadph_c":-1.0
},
"lower_bound":0.0,
"upper_bound":1000.0,
"gene_reaction_rule":"CLO1313_RS09095",
"subsystem":"Valine, leucine and isoleucine degradation",
"notes":{
"confidence_level":"2",
"literature_references":"PMC4207885",
"old_gpr":"Clo1313_1798"
},
"annotation":{
"ec-code":[
"1.1.1.1      1.2.1.57"
],
"sbo":"SBO:0000176"
}
},
{
"id":"NA1abc",
"name":"Sodium transport via ABC system",
"metabolites":{
"adp_c":1.0,
"atp_c":-1.0,
"h2o_c":-1.0,
"h_c":1.0,
"na1_c":1,
"na1_e":-1,
"pi_c":1.0
},
"lower_bound":0.0,
"upper_bound":1000.0,
"gene_reaction_rule":"CLO1313_RS09225 or CLO1313_RS02620",
"subsystem":"Transport between c and e",
"notes":{
"confidence_level":"2",
"curation_notes":"see iAT note. Also, now the model features sodium",
"old_gpr":"Clo1313_1824 or Clo1313_0512"
},
"annotation":{
"sbo":"SBO:0000185"
}
},
{
"id":"Kt3",
"name":"Potassium transport via proton antiport",
"metabolites":{
"h_c":1.0,
"h_e":-1.0,
"k_c":-1.0,
"k_e":1.0
},
"lower_bound":0.0,
"upper_bound":1000.0,
"gene_reaction_rule":"CLO1313_RS01770",
"subsystem":"Transport between c and e",
"notes":{
"confidence_level":"2",
"old_gpr":"Clo1313_0346"
},
"annotation":{
"sbo":"SBO:0000185"
}
},
{
"id":"PIt",
"name":"inorganic phosphate transporter",
"metabolites":{
"h_c":1.0,
"h_e":-1.0,
"pi_c":1.0,
"pi_e":-1.0
},
"lower_bound":0.0,
"upper_bound":1000.0,
"gene_reaction_rule":"CLO1313_RS02825",
"subsystem":"Transport between c and e",
"notes":{
"confidence_level":"2",
"old_gpr":"Clo1313_0551"
},
"annotation":{
"sbo":"SBO:0000185"
}
},
{
"id":"PIt2",
"name":"inorganic phosphate transporter",
"metabolites":{
"pi_c":1.0,
"pi_e":-1.0
},
"lower_bound":0.0,
"upper_bound":1000.0,
"gene_reaction_rule":"CLO1313_RS02825",
"subsystem":"Transport between c and e",
"notes":{
"confidence_level":"2",
"old_gpr":"Clo1313_0551"
},
"annotation":{
"sbo":"SBO:0000185"
}
},
{
"id":"PNTOt2r",
"name":"Pantothenate proton symporter",
"metabolites":{
"h_c":1.0,
"h_e":-1.0,
"pnto__R_c":1.0,
"pnto__R_e":-1.0
},
"lower_bound":-1000.0,
"upper_bound":1000.0,
"gene_reaction_rule":"U",
"subsystem":"Transport between c and e",
"notes":{
"confidence_level":"2",
"old_gpr":""
},
"annotation":{
"sbo":"SBO:0000185"
}
},
{
"id":"PNTOt2r2",
"name":"Pantothenate sodium symporter",
"metabolites":{
"pnto__R_c":1.0,
"pnto__R_e":-1.0
},
"lower_bound":-1000.0,
"upper_bound":1000.0,
"gene_reaction_rule":"U",
"subsystem":"Transport between c and e",
"notes":{
"confidence_level":"2",
"old_gpr":""
},
"annotation":{
"sbo":"SBO:0000185"
}
},
{
"id":"ETOHt",
"name":"Ethanol transport via diffusion",
"metabolites":{
"etoh_c":-1.0,
"etoh_e":1.0
},
"lower_bound":-1000.0,
"upper_bound":1000.0,
"gene_reaction_rule":"U",
"subsystem":"Transport between c and e",
"notes":{
"confidence_level":"2",
"old_gpr":""
},
"annotation":{
"sbo":"SBO:0000185"
}
},
{
"id":"DPR",
"name":"2-dehydropantoate 2-reductase",
"metabolites":{
"2dhp_c":-1.0,
"h_c":-1.0,
"nadp_c":1.0,
"nadph_c":-1.0,
"pant__R_c":1.0
},
"lower_bound":0.0,
"upper_bound":1000.0,
"gene_reaction_rule":"U",
"subsystem":"Pantothenate and CoA biosynthesis",
"notes":{
"confidence_level":"1",
"curation_notes":"gap filling. Fix panthoate synthesis gap with common BiGG reaction",
"old_gpr":""
},
"annotation":{
"kegg.reaction":[
"R02472"
],
"sbo":"SBO:0000176"
}
},
{
"id":"PROCOARx",
"name":"Propanoyl-CoA reductase (NADH)",
"metabolites":{
"coa_c":1.0,
"h_c":-1.0,
"nad_c":1.0,
"nadh_c":-1.0,
"ppal_c":1.0,
"ppcoa_c":-1.0
},
"lower_bound":0.0,
"upper_bound":1000.0,
"gene_reaction_rule":"CLO1313_RS09095 or CLO1313_RS14795",
"subsystem":"Propanoate metabolism",
"notes":{
"confidence_level":"2",
"curation_notes":"Putative GPR based on ethanol metabolism",
"literature_references":"PMC4207885",
"old_gpr":"Clo1313_1798 or Clo1313_2911"
},
"annotation":{
"sbo":"SBO:0000176"
}
},
{
"id":"ALCD3x",
"name":"Aldehyde dehydrogenase propanal NAD ",
"metabolites":{
"h_c":-1.0,
"nad_c":1.0,
"nadh_c":-1.0,
"ppal_c":-1.0,
"ppoh_c":1.0
},
"lower_bound":0.0,
"upper_bound":1000.0,
"gene_reaction_rule":"CLO1313_RS09095",
"subsystem":"Propanoate metabolism",
"notes":{
"confidence_level":"2",
"curation_notes":"Putative GPR based on ethanol metabolism",
"literature_references":"PMC4207885",
"old_gpr":"Clo1313_1798"
},
"annotation":{
"sbo":"SBO:0000176"
}
},
{
"id":"PROCOARx2",
"name":"Propanoyl-CoA reductase (NADPH)",
"metabolites":{
"coa_c":1.0,
"h_c":-1.0,
"nadp_c":1.0,
"nadph_c":-1.0,
"ppal_c":1.0,
"ppcoa_c":-1.0
},
"lower_bound":0.0,
"upper_bound":1000.0,
"gene_reaction_rule":"CLO1313_RS09095 or CLO1313_RS14795",
"subsystem":"Propanoate metabolism",
"notes":{
"confidence_level":"2",
"curation_notes":"Putative GPR based on ethanol metabolism",
"literature_references":"PMC4207885",
"old_gpr":"Clo1313_1798 or Clo1313_2911"
},
"annotation":{
"sbo":"SBO:0000176"
}
},
{
"id":"ALCD23xi2",
"name":"Aldehyde dehydrogenase propanal NADP",
"metabolites":{
"h_c":-1.0,
"nadp_c":1.0,
"nadph_c":-1.0,
"ppal_c":-1.0,
"ppoh_c":1.0
},
"lower_bound":0.0,
"upper_bound":1000.0,
"gene_reaction_rule":"CLO1313_RS09095",
"subsystem":"Propanoate metabolism",
"notes":{
"confidence_level":"2",
"curation_notes":"Putative GPR based on ethanol metabolism",
"literature_references":"PMC4207885",
"old_gpr":"Clo1313_1798"
},
"annotation":{
"sbo":"SBO:0000176"
}
},
{
"id":"EX_ppoh_e",
"name":"propanol exchange",
"metabolites":{
"ppoh_c":-1.0
},
"lower_bound":0,
"upper_bound":0,
"gene_reaction_rule":"U",
"subsystem":"Exchange",
"notes":{
"confidence_level":"",
"old_gpr":""
},
"annotation":{
"sbo":"SBO:0000627"
}
},
{
"id":"3MOPDC",
"name":"Isobutyryl-coA reductase (NADH)",
"metabolites":{
"2mbald_c":1.0,
"3mop_c":-1.0,
"co2_c":1.0,
"h_c":-1.0
},
"lower_bound":0.0,
"upper_bound":1000.0,
"gene_reaction_rule":"U",
"subsystem":"Valine, leucine and isoleucine biosynthesis",
"notes":{
"confidence_level":"2",
"literature_references":"PMID28230109",
"old_gpr":""
},
"annotation":{
"sbo":"SBO:0000176"
}
},
{
"id":"ALCD22xi",
"name":"Aldehyde dehydrogenase 2 methylbutanol NAD",
"metabolites":{
"2mbald_c":-1.0,
"2mbtoh_c":1.0,
"h_c":-1.0,
"nad_c":1.0,
"nadh_c":-1.0
},
"lower_bound":0.0,
"upper_bound":1000.0,
"gene_reaction_rule":"CLO1313_RS09095",
"subsystem":"Valine, leucine and isoleucine biosynthesis",
"notes":{
"confidence_level":"2",
"curation_notes":"Putative GPR based on ethanol metabolism",
"literature_references":"PMID28230109",
"old_gpr":"Clo1313_1798"
},
"annotation":{
"sbo":"SBO:0000176"
}
},
{
"id":"ALCD22xi2",
"name":"Aldehyde dehydrogenase 2 methylbutanol NADP",
"metabolites":{
"2mbald_c":-1.0,
"2mbtoh_c":1.0,
"h_c":-1.0,
"nadp_c":1.0,
"nadph_c":-1.0
},
"lower_bound":0.0,
"upper_bound":1000.0,
"gene_reaction_rule":"CLO1313_RS09095",
"subsystem":"Valine, leucine and isoleucine biosynthesis",
"notes":{
"confidence_level":"2",
"curation_notes":"Putative GPR based on ethanol metabolism",
"literature_references":"PMID28230109",
"old_gpr":"Clo1313_1798"
},
"annotation":{
"sbo":"SBO:0000176"
}
},
{
"id":"EX_2mbtoh_e",
"name":"2 methylbutanol exchange",
"metabolites":{
"2mbtoh_c":-1.0
},
"lower_bound":0,
"upper_bound":0,
"gene_reaction_rule":"U",
"subsystem":"Exchange",
"notes":{
"confidence_level":"",
"old_gpr":""
},
"annotation":{
"sbo":"SBO:0000627"
}
},
{
"id":"4MOPDC",
"name":"4 Methyl 2 oxopentanoate decarboxylase",
"metabolites":{
"3mbald_c":1.0,
"4mop_c":-1.0,
"co2_c":1.0,
"h_c":-1.0
},
"lower_bound":0.0,
"upper_bound":1000.0,
"gene_reaction_rule":"U",
"subsystem":"Valine, leucine and isoleucine biosynthesis",
"notes":{
"confidence_level":"2",
"literature_references":"PMID28230109",
"old_gpr":""
},
"annotation":{
"sbo":"SBO:0000176"
}
},
{
"id":"ALCD3MBOH",
"name":"Aldehyde dehydrogenase isobutyl alcohol NAD",
"metabolites":{
"3mbald_c":-1.0,
"h_c":-1.0,
"iamoh_c":1.0,
"nad_c":1.0,
"nadh_c":-1.0
},
"lower_bound":0.0,
"upper_bound":1000.0,
"gene_reaction_rule":"CLO1313_RS09095",
"subsystem":"Valine, leucine and isoleucine biosynthesis",
"notes":{
"confidence_level":"2",
"curation_notes":"Putative GPR based on ethanol metabolism",
"literature_references":"PMID28230109",
"old_gpr":"Clo1313_1798"
},
"annotation":{
"sbo":"SBO:0000176"
}
},
{
"id":"EX_3mboh_e",
"name":"Butanol exchange",
"metabolites":{
"iamoh_c":-1.0
},
"lower_bound":0,
"upper_bound":0,
"gene_reaction_rule":"U",
"subsystem":"Exchange",
"notes":{
"confidence_level":"",
"old_gpr":""
},
"annotation":{
"sbo":"SBO:0000627"
}
},
{
"id":"ADCL",
"name":"4-aminobenzoate synthase",
"metabolites":{
"4abz_c":1.0,
"4adcho_c":-1.0,
"h_c":1.0,
"pyr_c":1.0
},
"lower_bound":0.0,
"upper_bound":1000.0,
"gene_reaction_rule":"U",
"subsystem":"Folate biosynthesis",
"notes":{
"confidence_level":"1",
"curation_notes":"Enables tetrahydrofolate biosynthesis. Present in iHN637 (C. ljungdahlii)",
"old_gpr":""
},
"annotation":{
"kegg.reaction":[
"R05553"
],
"sbo":"SBO:0000176"
}
},
{
"id":"GTPCI",
"name":"GTP cyclohydrolase I",
"metabolites":{
"ahdt_c":1.0,
"for_c":1.0,
"gtp_c":-1.0,
"h2o_c":-1.0,
"h_c":1.0
},
"lower_bound":0.0,
"upper_bound":1000.0,
"gene_reaction_rule":"CLO1313_RS14615",
"subsystem":"Cofactor and Prosthetic Group Biosynthesis",
"notes":{
"confidence_level":"2",
"old_gpr":"Clo1313_2876"
},
"annotation":{
"kegg.reaction":[
"R00424"
],
"sbo":"SBO:0000176"
}
},
{
"id":"AKP1",
"name":"Alkaline phosphatase Dihydroneopterin",
"metabolites":{
"ahdt_c":-1.0,
"dhnpt_c":1.0,
"h2o_c":-3.0,
"h_c":3.0,
"pi_c":3.0
},
"lower_bound":0.0,
"upper_bound":1000.0,
"gene_reaction_rule":"U",
"subsystem":"Folate biosynthesis",
"notes":{
"confidence_level":"1",
"curation_notes":"Enables tetrahydrofolate biosynthesis. Shortest option. Present in iLJ478 (T. maritima)",
"old_gpr":""
},
"annotation":{
"kegg.reaction":[
"R04620"
],
"sbo":"SBO:0000176"
}
},
{
"id":"GCALDD",
"name":"Glycolaldehyde dehydrogenase",
"metabolites":{
"gcald_c":-1.0,
"glyclt_c":1.0,
"h2o_c":-1.0,
"h_c":2.0,
"nad_c":-1.0,
"nadh_c":1.0
},
"lower_bound":0.0,
"upper_bound":1000.0,
"gene_reaction_rule":"U",
"subsystem":"Folate Metabolism",
"notes":{
"confidence_level":"1",
"curation_notes":"Enables tetrahydrofolate biosynthesis.",
"old_gpr":""
},
"annotation":{
"kegg.reaction":[
"R01333"
],
"sbo":"SBO:0000176"
}
},
{
"id":"DM_thf_c",
"name":"Demand for tetrahydrofolate",
"metabolites":{
"thf_c":-1.0
},
"lower_bound":0.0,
"upper_bound":1000.0,
"gene_reaction_rule":"U",
"subsystem":"Demand reaction",
"notes":{
"confidence_level":"",
"curation_notes":"Tetrahydrofolate and derived compounds are part of bacterial biomass but they are not represented in the biomass objective function",
"old_gpr":""
},
"annotation":{
"sbo":"SBO:0000628"
}
},
{
"id":"ASPO2",
"name":"L-aspartate oxidase",
"metabolites":{
"asp__L_c":-1,
"h_c":1.0,
"iasp_c":1,
"nad_c":-1,
"nadh_c":1
},
"lower_bound":0,
"upper_bound":1000,
"gene_reaction_rule":"CLO1313_RS15335",
"subsystem":"Alanine, aspartate and glutamate metabolism",
"notes":{
"confidence_level":"2",
"curation_notes":"This gap fill enables growth without having to add nicotinribonucleotide sink/exchange",
"old_gpr":"Clo1313_3018"
},
"annotation":{
"kegg.reaction":[
"R07410"
],
"sbo":"SBO:0000176"
}
},
{
"id":"ASPO2y",
"name":"L-aspartate oxidase (nadp)",
"metabolites":{
"asp__L_c":-1,
"h_c":1.0,
"iasp_c":1,
"nadp_c":-1,
"nadph_c":1
},
"lower_bound":0,
"upper_bound":1000,
"gene_reaction_rule":"CLO1313_RS15335",
"subsystem":"Alanine, aspartate and glutamate metabolism",
"notes":{
"confidence_level":"2",
"curation_notes":"This gap fill enables growth without having to add nicotinribonucleotide sink/exchange",
"old_gpr":"Clo1313_3018"
},
"annotation":{
"kegg.reaction":[
"R07407"
],
"sbo":"SBO:0000176"
}
},
{
"id":"FUCabc",
"name":"Fucose transport via ABC system",
"metabolites":{
"adp_c":1.0,
"atp_c":-1.0,
"fuc__L_c":1,
"fuc__L_e":-1,
"h2o_c":-1.0,
"h_c":1.0,
"pi_c":1.0
},
"lower_bound":0.0,
"upper_bound":1000.0,
"gene_reaction_rule":"U",
"subsystem":"Transport between c and e",
"notes":{
"confidence_level":"1",
"curation_notes":"Transport mechanism unknown. This is is assumed based on other sugar transporters. The study \u00e2\u20ac\u02dcMode of sugar phosphorylation in Clostridium thermocellum\u00e2\u20ac\u2122 shows that glucose phosphorilation is ATP dependent instead of PEP",
"old_gpr":""
},
"annotation":{
"sbo":"SBO:0000185"
}
},
{
"id":"GLCabc",
"name":"D-Glucose transport via ABC system",
"metabolites":{
"adp_c":1.0,
"atp_c":-1.0,
"glc__D_c":1,
"glc__D_e":-1,
"h2o_c":-1.0,
"h_c":1.0,
"pi_c":1.0
},
"lower_bound":0.0,
"upper_bound":1000.0,
"gene_reaction_rule":"U",
"subsystem":"Transport between c and e",
"notes":{
"confidence_level":"2",
"curation_notes":"Transport mechanism unknown. This is is assumed based on other sugar transporters. The study \u00e2\u20ac\u02dcMode of sugar phosphorylation in Clostridium thermocellum\u00e2\u20ac\u2122 shows that glucose phosphorilation is ATP dependent instead of PEP",
"old_gpr":""
},
"annotation":{
"sbo":"SBO:0000185"
}
},
{
"id":"SBTabc",
"name":"Sorbitol transport via ABC system",
"metabolites":{
"adp_c":1.0,
"atp_c":-1.0,
"h2o_c":-1.0,
"h_c":1.0,
"pi_c":1.0,
"sbt__D_c":1,
"sbt__D_e":-1
},
"lower_bound":0.0,
"upper_bound":1000.0,
"gene_reaction_rule":"U",
"subsystem":"Transport between c and e",
"notes":{
"confidence_level":"0",
"curation_notes":"Gap filling reaction. Sorbitol consumption has no been confirmed in DSM1313. Transport mechanism unknow, tthis is is assumed based on other sugar transporters",
"old_gpr":""
},
"annotation":{
"sbo":"SBO:0000185"
}
},
{
"id":"FRUabc",
"name":"Fructose transport via ABC system",
"metabolites":{
"adp_c":1.0,
"atp_c":-1.0,
"fru_c":1,
"fru_e":-1,
"h2o_c":-1.0,
"h_c":1.0,
"pi_c":1.0
},
"lower_bound":0.0,
"upper_bound":1000.0,
"gene_reaction_rule":"U",
"subsystem":"Transport between c and e",
"notes":{
"confidence_level":"2",
"curation_notes":"Transport mechanism unknown; this is is assumed based on other sugar transporters; the study \u00e2\u20ac\u02dcMode of sugar phosphorylation in Clostridium thermocellum\u00e2\u20ac\u2122 shows that glucose phosphorilation is ATP dependent instead of PEP",
"old_gpr":""
},
"annotation":{
"sbo":"SBO:0000185"
}
},
{
"id":"CITt2",
"name":"Citrate reversible transport via proton symport",
"metabolites":{
"cit_c":-1.0,
"cit_e":1.0,
"h_c":-1.0,
"h_e":1.0
},
"lower_bound":-1000.0,
"upper_bound":1000.0,
"gene_reaction_rule":"CLO1313_RS03530",
"subsystem":"Transport between c and e",
"notes":{
"confidence_level":"2",
"old_gpr":"Clo1313_0682"
},
"annotation":{
"sbo":"SBO:0000185"
}
},
{
"id":"HSERTA",
"name":"Homoserine O trans acetylase",
"metabolites":{
"accoa_c":-1.0,
"achms_c":1.0,
"coa_c":1.0,
"hom__L_c":-1.0
},
"lower_bound":-1000.0,
"upper_bound":1000.0,
"gene_reaction_rule":"U",
"subsystem":"Cysteine and methionine metabolism",
"notes":{
"confidence_level":"1",
"curation_notes":"Allows methionine synthesis (required for growth) without succinate secretion. Reaction is present in other clostridial and thermophilic BiGG GEMs",
"old_gpr":""
},
"annotation":{
"sbo":"SBO:0000176"
}
},
{
"id":"EX_g1p_e",
"name":"Glucose-1-phosphate exchange",
"metabolites":{
"g1p_c":-1.0
},
"lower_bound":0,
"upper_bound":0,
"gene_reaction_rule":"U",
"notes":{
"confidence_level":"",
"old_gpr":""
},
"annotation":{
"sbo":"SBO:0000627"
}
},
{
"id":"FRDx_c0",
"name":"succinate_NAD_plus__oxidoreductase_c0",
"metabolites":{
"fum_c":-1.0,
"h_c":-1.0,
"nad_c":1.0,
"nadh_c":-1.0,
"succ_c":1.0
},
"lower_bound":0.0,
"upper_bound":1000.0,
"gene_reaction_rule":"U",
"annotation":{
"sbo":"SBO:0000176"
}
},
{
"id":"BIOMASS_CELLULOSE",
"name":"C. therm biomass objective function for cellulose grown cultures (20% DCW corresponds to cellulase)",
"metabolites":{
"3g12dgr_SA2_c":-0.00748743523382814,
"adp_c":34.7929397950156,
"aglu_lta_c":-0.000534152433717642,
"ala__L_c":-0.237768553303984,
"ala_lta_c":-0.00158916992717985,
"amp_c":-0.0116337602821264,
"arg__L_c":-0.137318628575553,
"asn__L_c":-0.215131020358229,
"asp__L_c":-0.221707090346292,
"atp_c":-34.8420958318522,
"ca2_c":-0.0043097597481671,
"cdp_c":-0.000647759481187439,
"clpn_SC_c":-0.00039862121919227,
"cmp_c":-0.00255649075241976,
"cpd11452_c":-0.0889984986873116,
"cpd12556_c":-0.00190009447814982,
"ctp_c":-0.0239915076119174,
"cys__L_c":-0.0373851193849238,
"datp_c":-0.0151825731029196,
"dctp_c":-0.00836405224831501,
"dg12dg_c":-0.00965327719143948,
"dgtp_c":-0.00836405224831501,
"dttp_c":-0.0151825731029196,
"fe3_c":-0.00463363948876082,
"gdp_c":-0.000492297205702454,
"gln__L_c":-0.0891679826390155,
"glu__L_c":-0.242950192068813,
"glu_lta_c":-0.000597931828788405,
"gly_c":-0.258277615031426,
"gly_tea_c":-0.00315541913425615,
"glygly_tea_c":-0.00364539104951332,
"gmp_c":-0.00131711094508113,
"gtp_c":-0.0235934808278765,
"h2o_c":-34.7993526138794,
"h_c":11.801286094508,
"his__L_c":-0.0506300524365263,
"ile__L_c":-0.269338479694671,
"k_c":-0.949831319247849,
"leu__L_c":-0.283386818078508,
"lta_c":-0.00128356032579911,
"lys__L_c":-0.255028939511943,
"met__L_c":-0.0808474203153821,
"mg2_c":-0.136837031202576,
"min_tea_c":-0.00272424384882984,
"nad_c":-0.0403554156779775,
"nadp_c":-0.0233193413227478,
"nadph_c":-0.000522525981491201,
"pg_SC_c":-0.0154465722437005,
"phe__L_c":-0.143001341206261,
"pi_c":34.7800105157711,
"ppi_c":0.161679857368271,
"pro__L_c":-0.158841595612381,
"psetha_BS_c":-0.0491499963264069,
"ser__L_c":-0.219245254650044,
"tg12dg_c":-0.00579993873924753,
"thr__L_c":-0.208262977810495,
"trp__L_c":-0.049506220332593,
"tyr__L_c":-0.149456513574556,
"utp_c":-0.0353912265365562,
"val__L_c":-0.244798360888147
},
"lower_bound":0,
"upper_bound":0,
"gene_reaction_rule":"CLO1313_RS07070 or CLO1313_RS14510 or CLO1313_RS03210 or CLO1313_RS09150 or CLO1313_RS09045 or CLO1313_RS02665 or CLO1313_RS11155 or CLO1313_RS09915 or CLO1313_RS11090 or CLO1313_RS08010 or CLO1313_RS15440 or CLO1313_RS08090 or CLO1313_RS07205 or CLO1313_RS04370 or CLO1313_RS13955 or CLO1313_RS07470 or CLO1313_RS02020 or CLO1313_RS07515 or CLO1313_RS03220 or CLO1313_RS09910 or CLO1313_RS02025 or CLO1313_RS08560 or CLO1313_RS08595 or CLO1313_RS09145 or CLO1313_RS10235 or CLO1313_RS12825 or CLO1313_RS09890 or CLO1313_RS04360 or CLO1313_RS13380 or CLO1313_RS09185 or CLO1313_RS02085 or CLO1313_RS08380 or CLO1313_RS08095 or CLO1313_RS07080 or CLO1313_RS01785 or CLO1313_RS00705 or CLO1313_RS00915 or CLO1313_RS01780 or CLO1313_RS02010 or CLO1313_RS02120 or CLO1313_RS02200 or CLO1313_RS03545 or CLO1313_RS06605 or CLO1313_RS06630 or CLO1313_RS07895 or CLO1313_RS08015 or CLO1313_RS09035 or CLO1313_RS09190 or CLO1313_RS09635 or CLO1313_RS09905 or CLO1313_RS09925 or CLO1313_RS10065 or CLO1313_RS10750 or CLO1313_RS11010 or CLO1313_RS11085 or CLO1313_RS11345 or CLO1313_RS12460 or CLO1313_RS13020 or CLO1313_RS13665 or CLO1313_RS14110 or CLO1313_RS14190 or CLO1313_RS14195 or CLO1313_RS14250 or CLO1313_RS14345 or CLO1313_RS14960",
"subsystem":"Pseudoreaction",
"notes":{
"confidence_level":"2",
"curation_notes":"deleted biomass pseudometabolite",
"old_gpr":""
},
"annotation":{
"sbo":"SBO:0000629"
}
},
{
"id":"BIOMASS_CELLOBIOSE",
"name":"C. therm biomass objective function for cellobiose grown cultures  (2% DCW corresponds to cellulase)",
"metabolites":{
"3g12dgr_SA2_c":-0.00749443085801535,
"adp_c":58.55453625355648,
"aglu_lta_c":-0.000534651500429844,
"ala__L_c":-0.226981629081658,
"ala_lta_c":-0.00159065471272163,
"amp_c":-0.0116446298806306,
"arg__L_c":-0.152834432829489,
"asn__L_c":-0.19337686956005,
"asp__L_c":-0.203565776332897,
"atp_c":-58.55453625355648,
"ca2_c":-0.00431378642200049,
"cdp_c":-0.000648364692685445,
"clpn_SC_c":-0.000398993657037197,
"cmp_c":-0.00255887932046522,
"cpd11452_c":-0.089081651333124,
"cpd12556_c":-0.00190186976521064,
"ctp_c":-0.0240139232409941,
"cys__L_c":-0.0410739907802319,
"datp_c":-0.0151967584110132,
"dctp_c":-0.00837186690906119,
"dg12dg_c":-0.00966229639458412,
"dgtp_c":-0.00837186690906119,
"dttp_c":-0.0151967584110132,
"fe3_c":-0.00463796876834322,
"gdp_c":-0.000492757166440938,
"gln__L_c":-0.0907475198501415,
"glu__L_c":-0.267038054788532,
"glu_lta_c":-0.000598490485555795,
"gly_c":-0.238689992949084,
"gly_tea_c":-0.00315836729016361,
"glygly_tea_c":-0.00364879699360517,
"gmp_c":-0.00131834154179374,
"gtp_c":-0.0236155245744981,
"h2o_c":-58.55453625355648,
"h_c":58.55453625355648,
"his__L_c":-0.0505986081135555,
"ile__L_c":-0.297230937300123,
"k_c":-0.950718761041091,
"leu__L_c":-0.30404751643422,
"lta_c":-0.00128475957565977,
"lys__L_c":-0.283396269735403,
"met__L_c":-0.088041844113358,
"mg2_c":-0.136964880114158,
"min_tea_c":-0.00272678915113504,
"nad_c":-0.0403931203543032,
"nadp_c":-0.023341128936676,
"nadph_c":-0.000523014185432926,
"pg_SC_c":-0.0154610042101914,
"phe__L_c":-0.149324601126697,
"pi_c":58.55453625355648,
"ppi_c":0.161830917308754,
"pro__L_c":-0.123899561568787,
"psetha_BS_c":-0.0491959179126864,
"ser__L_c":-0.214473177933542,
"tg12dg_c":-0.00580535770989122,
"thr__L_c":-0.181493989716975,
"trp__L_c":-0.0331727351396739,
"tyr__L_c":-0.149596153059727,
"utp_c":-0.0354242930957506,
"val__L_c":-0.251074983559902
},
"lower_bound":0,
"upper_bound":1000,
"gene_reaction_rule":"CLO1313_RS07070 or CLO1313_RS14510 or CLO1313_RS03210 or CLO1313_RS09150 or CLO1313_RS09045 or CLO1313_RS02665 or CLO1313_RS11155 or CLO1313_RS09915 or CLO1313_RS11090 or CLO1313_RS08010 or CLO1313_RS15440 or CLO1313_RS08090 or CLO1313_RS07205 or CLO1313_RS04370 or CLO1313_RS13955 or CLO1313_RS07470 or CLO1313_RS02020 or CLO1313_RS07515 or CLO1313_RS03220 or CLO1313_RS09910 or CLO1313_RS02025 or CLO1313_RS08560 or CLO1313_RS08595 or CLO1313_RS09145 or CLO1313_RS10235 or CLO1313_RS12825 or CLO1313_RS09890 or CLO1313_RS04360 or CLO1313_RS13380 or CLO1313_RS09185 or CLO1313_RS02085 or CLO1313_RS08380 or CLO1313_RS08095 or CLO1313_RS07080 or CLO1313_RS01785 or CLO1313_RS00705 or CLO1313_RS00915 or CLO1313_RS01780 or CLO1313_RS02010 or CLO1313_RS02120 or CLO1313_RS02200 or CLO1313_RS03545 or CLO1313_RS06605 or CLO1313_RS06630 or CLO1313_RS07895 or CLO1313_RS08015 or CLO1313_RS09035 or CLO1313_RS09190 or CLO1313_RS09635 or CLO1313_RS09905 or CLO1313_RS09925 or CLO1313_RS10065 or CLO1313_RS10750 or CLO1313_RS11010 or CLO1313_RS11085 or CLO1313_RS11345 or CLO1313_RS12460 or CLO1313_RS13020 or CLO1313_RS13665 or CLO1313_RS14110 or CLO1313_RS14190 or CLO1313_RS14195 or CLO1313_RS14250 or CLO1313_RS14345 or CLO1313_RS14960",
"objective_coefficient":1.0,
"subsystem":"Pseudoreaction",
"notes":{
"confidence_level":"2",
"curation_notes":"deleted biomass pseudometabolite",
"old_gpr":""
},
"annotation":{
"sbo":"SBO:0000629"
}
},
{
"id":"BIOMASS_NO_CELLULOSOME",
"name":"C. therm biomass objective function for cellobiose grown cultures  (2% DCW corresponds to cellulase)",
"metabolites":{
"3g12dgr_SA2_c":-0.00749520895660359,
"adp_c":32.5153596542532,
"aglu_lta_c":-0.000534707009858854,
"ala__L_c":-0.225781837571386,
"ala_lta_c":-0.00159081986017709,
"amp_c":-0.0116458388677095,
"arg__L_c":-0.154560200975742,
"asn__L_c":-0.190957232145074,
"asp__L_c":-0.201547982002478,
"atp_c":-32.5645667266435,
"ca2_c":-0.00431423429471939,
"cdp_c":-0.000648432008224357,
"clpn_SC_c":-0.00039903508198422,
"cmp_c":-0.0025591449924588,
"cpd11452_c":-0.0890909001084418,
"cpd12556_c":-0.00190206722412478,
"ctp_c":-0.0240164164523034,
"cys__L_c":-0.0414842909261641,
"datp_c":-0.0151983361927674,
"dctp_c":-0.00837273610619521,
"dg12dg_c":-0.00966329956871786,
"dgtp_c":-0.00837273610619521,
"dttp_c":-0.0151983361927674,
"fe3_c":-0.00463845029883157,
"gdp_c":-0.000492808326250511,
"gln__L_c":-0.0909232061993741,
"glu__L_c":-0.269717262744023,
"glu_lta_c":-0.00059855262297633,
"gly_c":-0.236511330876703,
"gly_tea_c":-0.00315869520314009,
"glygly_tea_c":-0.0036491758247457,
"gmp_c":-0.00131847841672286,
"gtp_c":-0.0236179764226344,
"h2o_c":-32.5217791311346,
"h_c":11.8135386113749,
"his__L_c":-0.05059511067249,
"ile__L_c":-0.300333316916956,
"k_c":-0.950817468059649,
"leu__L_c":-0.306345532993212,
"lta_c":-0.00128489296398919,
"lys__L_c":-0.286551467757539,
"met__L_c":-0.0888420544806702,
"mg2_c":-0.136979100297368,
"min_tea_c":-0.00272707225612716,
"nad_c":-0.0403973141123774,
"nadp_c":-0.0233435522960769,
"nadph_c":-0.000523068486634315,
"pg_SC_c":-0.0154626094268885,
"phe__L_c":-0.150027915010564,
"pi_c":32.502416951369,
"ppi_c":0.161847719172788,
"pro__L_c":-0.120013082445257,
"psetha_BS_c":-0.0492010256086543,
"ser__L_c":-0.213942396682759,
"tg12dg_c":-0.0058059604428704,
"thr__L_c":-0.178516569648822,
"trp__L_c":-0.0313560192284718,
"tyr__L_c":-0.149611684666824,
"utp_c":-0.0354279709724259,
"val__L_c":-0.251773110147199
},
"lower_bound":0,
"upper_bound":0,
"gene_reaction_rule":"U",
"subsystem":"Pseudoreaction",
"notes":{
"confidence_level":"2",
"curation_notes":"deleted biomass pseudometabolite",
"old_gpr":""
},
"annotation":{
"sbo":"SBO:0000629"
}
},
{
"id":"EX_h_e",
"name":"H+ exchange",
"metabolites":{
"h_e":-1.0
},
"lower_bound":-1000.0,
"upper_bound":1000.0,
"gene_reaction_rule":"",
"subsystem":"Exchange",
"notes":{
"confidence_level":"",
"curation_notes":"in iAT601 this reaction was only forward!",
"old_gpr":""
},
"annotation":{
"sbo":"SBO:0000627"
}
},
{
"id":"EX_cpd02701_c0",
"name":"EX_S_Adenosyl_4_methylthio_2_oxobutanoate_c0",
"metabolites":{
"amob_c":-1.0
},
"lower_bound":0,
"upper_bound":0,
"gene_reaction_rule":"",
"annotation":{
"sbo":"SBO:0000627"
}
},
{
"id":"EX_nh4_e",
"name":"Ammonia exchange",
"metabolites":{
"nh4_e":-1.0
},
"lower_bound":-1000.0,
"upper_bound":1000.0,
"gene_reaction_rule":"",
"subsystem":"Exchange",
"notes":{
"confidence_level":"",
"old_gpr":""
},
"annotation":{
"sbo":"SBO:0000627"
}
},
{
"id":"EX_h2o_e",
"name":"H2O exchange",
"metabolites":{
"h2o_e":-1.0
},
"lower_bound":-1000.0,
"upper_bound":1000.0,
"gene_reaction_rule":"",
"subsystem":"Exchange",
"notes":{
"confidence_level":"",
"old_gpr":""
},
"annotation":{
"sbo":"SBO:0000627"
}
},
{
"id":"EX_co2_e",
"name":"CO2 exchange",
"metabolites":{
"co2_e":-1.0
},
"lower_bound":0,
"upper_bound":1000.0,
"gene_reaction_rule":"",
"subsystem":"Exchange",
"notes":{
"confidence_level":"",
"curation_notes":"Depending on media or simulations conditions co2 could be allowed to enter",
"old_gpr":""
},
"annotation":{
"sbo":"SBO:0000627"
}
},
{
"id":"EX_cellb_e",
"name":"Cellobiose exchange",
"metabolites":{
"cellb_e":-1.0
},
"lower_bound":-4.0,
"upper_bound":0,
"gene_reaction_rule":"",
"subsystem":"Exchange",
"notes":{
"confidence_level":"",
"old_gpr":""
},
"annotation":{
"sbo":"SBO:0000627"
}
},
{
"id":"EX_cell3_e",
"name":"Cellulose (n=3 repeating units) exchange",
"metabolites":{
"cell3_e":-1.0
},
"lower_bound":0,
"upper_bound":0,
"gene_reaction_rule":"",
"subsystem":"Exchange",
"notes":{
"confidence_level":"",
"old_gpr":""
},
"annotation":{
"sbo":"SBO:0000627"
}
},
{
"id":"EX_cell4_e",
"name":"Cellulose (n=4 repeating units) exchange",
"metabolites":{
"cell4_e":-1.0
},
"lower_bound":0,
"upper_bound":0,
"gene_reaction_rule":"",
"subsystem":"Exchange",
"notes":{
"confidence_level":"",
"old_gpr":""
},
"annotation":{
"sbo":"SBO:0000627"
}
},
{
"id":"EX_cell5_e",
"name":"Cellulose (n=5 repeating units) exchange",
"metabolites":{
"cell5_e":-1.0
},
"lower_bound":0,
"upper_bound":0,
"gene_reaction_rule":"",
"subsystem":"Exchange",
"notes":{
"confidence_level":"",
"old_gpr":""
},
"annotation":{
"sbo":"SBO:0000627"
}
},
{
"id":"EX_cell6_e",
"name":"Cellulose (n=6 repeating units) exchange",
"metabolites":{
"cell6_e":-1.0
},
"lower_bound":0,
"upper_bound":0,
"gene_reaction_rule":"",
"subsystem":"Exchange",
"notes":{
"confidence_level":"",
"old_gpr":""
},
"annotation":{
"sbo":"SBO:0000627"
}
},
{
"id":"EX_urea_e",
"name":"Urea exchange",
"metabolites":{
"urea_e":-1.0
},
"lower_bound":0,
"upper_bound":0,
"gene_reaction_rule":"",
"subsystem":"Exchange",
"notes":{
"confidence_level":"",
"curation_notes":"Uptake rate has small effect on growth",
"old_gpr":""
},
"annotation":{
"sbo":"SBO:0000627"
}
},
{
"id":"EX_ca2_e",
"name":"Calcium exchange",
"metabolites":{
"ca2_e":-1.0
},
"lower_bound":-1000.0,
"upper_bound":1000.0,
"gene_reaction_rule":"",
"subsystem":"Exchange",
"notes":{
"confidence_level":"",
"old_gpr":""
},
"annotation":{
"sbo":"SBO:0000627"
}
},
{
"id":"EX_mg2_e",
"name":"Mg exchange",
"metabolites":{
"mg2_e":-1.0
},
"lower_bound":-1000.0,
"upper_bound":1000.0,
"gene_reaction_rule":"",
"subsystem":"Exchange",
"notes":{
"confidence_level":"",
"old_gpr":""
},
"annotation":{
"sbo":"SBO:0000627"
}
},
{
"id":"EX_k_e",
"name":"K exchange",
"metabolites":{
"k_e":-1.0
},
"lower_bound":-1000.0,
"upper_bound":1000.0,
"gene_reaction_rule":"",
"subsystem":"Exchange",
"notes":{
"confidence_level":"",
"old_gpr":""
},
"annotation":{
"sbo":"SBO:0000627"
}
},
{
"id":"EX_so4_e",
"name":"Sulfate exchange",
"metabolites":{
"so4_e":-1.0
},
"lower_bound":-1000.0,
"upper_bound":1000.0,
"gene_reaction_rule":"",
"subsystem":"Exchange",
"notes":{
"confidence_level":"",
"old_gpr":""
},
"annotation":{
"sbo":"SBO:0000627"
}
},
{
"id":"EX_pi_e",
"name":"Phosphate exchange",
"metabolites":{
"pi_e":-1.0
},
"lower_bound":-1000.0,
"upper_bound":1000.0,
"gene_reaction_rule":"",
"subsystem":"Exchange",
"notes":{
"confidence_level":"",
"old_gpr":""
},
"annotation":{
"sbo":"SBO:0000627"
}
},
{
"id":"EX_fe3_e",
"name":"Fe3+ exchange",
"metabolites":{
"fe3_e":-1.0
},
"lower_bound":-1000.0,
"upper_bound":1000.0,
"gene_reaction_rule":"",
"subsystem":"Exchange",
"notes":{
"confidence_level":"",
"old_gpr":""
},
"annotation":{
"sbo":"SBO:0000627"
}
},
{
"id":"EX_h2s_e",
"name":"Hydrogen sulfide exchange",
"metabolites":{
"h2s_e":-1.0
},
"lower_bound":0,
"upper_bound":0,
"gene_reaction_rule":"",
"subsystem":"Exchange",
"notes":{
"confidence_level":"",
"old_gpr":""
},
"annotation":{
"sbo":"SBO:0000627"
}
},
{
"id":"EX_ala__L_e",
"name":"L-Alanine exchange",
"metabolites":{
"ala__L_e":-1.0
},
"lower_bound":0,
"upper_bound":0,
"gene_reaction_rule":"",
"subsystem":"Exchange",
"notes":{
"confidence_level":"",
"old_gpr":""
},
"annotation":{
"sbo":"SBO:0000627"
}
},
{
"id":"EX_arg__L_e",
"name":"L-Arginine  exchange",
"metabolites":{
"arg__L_e":-1.0
},
"lower_bound":0,
"upper_bound":0,
"gene_reaction_rule":"",
"subsystem":"Exchange",
"notes":{
"confidence_level":"",
"old_gpr":""
},
"annotation":{
"sbo":"SBO:0000627"
}
},
{
"id":"EX_asn__L_e",
"name":"L-Asparagine  exchange",
"metabolites":{
"asn__L_e":-1.0
},
"lower_bound":0,
"upper_bound":0,
"gene_reaction_rule":"",
"subsystem":"Exchange",
"notes":{
"confidence_level":"",
"old_gpr":""
},
"annotation":{
"sbo":"SBO:0000627"
}
},
{
"id":"EX_asp__L_e",
"name":"L-Aspartate  exchange ",
"metabolites":{
"asp__L_e":-1.0
},
"lower_bound":0,
"upper_bound":0,
"gene_reaction_rule":"",
"subsystem":"Exchange",
"notes":{
"confidence_level":"",
"old_gpr":""
},
"annotation":{
"sbo":"SBO:0000627"
}
},
{
"id":"EX_cys__L_e",
"name":"L-Cysteine  exchange",
"metabolites":{
"cys__L_e":-1.0
},
"lower_bound":0,
"upper_bound":0,
"gene_reaction_rule":"",
"subsystem":"Exchange",
"notes":{
"confidence_level":"",
"curation_notes":"While cysteine is added to C. therm media, and wild type consumes it. With the current model configuration the lower bound has a major impact in growth rate, due to the reacton CYSDS",
"old_gpr":""
},
"annotation":{
"sbo":"SBO:0000627"
}
},
{
"id":"EX_glu__L_e",
"name":"L-Glutamate  exchange ",
"metabolites":{
"glu__L_e":-1.0
},
"lower_bound":0,
"upper_bound":0,
"gene_reaction_rule":"",
"subsystem":"Exchange",
"notes":{
"confidence_level":"",
"old_gpr":""
},
"annotation":{
"sbo":"SBO:0000627"
}
},
{
"id":"EX_gln__L_e",
"name":"L-Glutamine  exchange",
"metabolites":{
"gln__L_e":-1.0
},
"lower_bound":0,
"upper_bound":0,
"gene_reaction_rule":"",
"subsystem":"Exchange",
"notes":{
"confidence_level":"",
"old_gpr":""
},
"annotation":{
"sbo":"SBO:0000627"
}
},
{
"id":"EX_gly_e",
"name":"Glycine  exchange",
"metabolites":{
"gly_e":-1.0
},
"lower_bound":0,
"upper_bound":1000.0,
"gene_reaction_rule":"",
"subsystem":"Exchange",
"notes":{
"confidence_level":"",
"old_gpr":""
},
"annotation":{
"sbo":"SBO:0000627"
}
},
{
"id":"EX_his__L_e",
"name":"L-Histidine  exchange",
"metabolites":{
"his__L_e":-1.0
},
"lower_bound":0,
"upper_bound":0,
"gene_reaction_rule":"",
"subsystem":"Exchange",
"notes":{
"confidence_level":"",
"old_gpr":""
},
"annotation":{
"sbo":"SBO:0000627"
}
},
{
"id":"EX_ile__L_e",
"name":"L-Isoleucine  exchange ",
"metabolites":{
"ile__L_e":-1.0
},
"lower_bound":0,
"upper_bound":0,
"gene_reaction_rule":"",
"subsystem":"Exchange",
"notes":{
"confidence_level":"",
"old_gpr":""
},
"annotation":{
"sbo":"SBO:0000627"
}
},
{
"id":"EX_leu__L_e",
"name":"L-Leucine  exchange",
"metabolites":{
"leu__L_e":-1.0
},
"lower_bound":0,
"upper_bound":0,
"gene_reaction_rule":"",
"subsystem":"Exchange",
"notes":{
"confidence_level":"",
"old_gpr":""
},
"annotation":{
"sbo":"SBO:0000627"
}
},
{
"id":"EX_lys__L_e",
"name":"L-Lysine  exchange",
"metabolites":{
"lys__L_e":-1.0
},
"lower_bound":0,
"upper_bound":0,
"gene_reaction_rule":"",
"subsystem":"Exchange",
"notes":{
"confidence_level":"",
"old_gpr":""
},
"annotation":{
"sbo":"SBO:0000627"
}
},
{
"id":"EX_met__L_e",
"name":"L-Methionine  exchange",
"metabolites":{
"met__L_e":-1.0
},
"lower_bound":0,
"upper_bound":0,
"gene_reaction_rule":"",
"subsystem":"Exchange",
"notes":{
"confidence_level":"",
"old_gpr":""
},
"annotation":{
"sbo":"SBO:0000627"
}
},
{
"id":"EX_phe__L_e",
"name":"L-Phenylalanine  exchange ",
"metabolites":{
"phe__L_e":-1.0
},
"lower_bound":0,
"upper_bound":1000.0,
"gene_reaction_rule":"",
"subsystem":"Exchange",
"notes":{
"confidence_level":"",
"old_gpr":""
},
"annotation":{
"sbo":"SBO:0000627"
}
},
{
"id":"EX_pro__L_e",
"name":"L-Proline  exchange",
"metabolites":{
"pro__L_e":-1.0
},
"lower_bound":0,
"upper_bound":0,
"gene_reaction_rule":"",
"subsystem":"Exchange",
"notes":{
"confidence_level":"",
"old_gpr":""
},
"annotation":{
"sbo":"SBO:0000627"
}
},
{
"id":"EX_ser__L_e",
"name":"L-Serine  exchange",
"metabolites":{
"ser__L_e":-1.0
},
"lower_bound":0,
"upper_bound":0,
"gene_reaction_rule":"",
"subsystem":"Exchange",
"notes":{
"confidence_level":"",
"old_gpr":""
},
"annotation":{
"sbo":"SBO:0000627"
}
},
{
"id":"EX_thr__L_e",
"name":"L-Threonine  exchange",
"metabolites":{
"thr__L_e":-1.0
},
"lower_bound":0,
"upper_bound":0,
"gene_reaction_rule":"",
"subsystem":"Exchange",
"notes":{
"confidence_level":"",
"old_gpr":""
},
"annotation":{
"sbo":"SBO:0000627"
}
},
{
"id":"EX_trp__L_e",
"name":"L-Tryptophan  exchange ",
"metabolites":{
"trp__L_e":-1.0
},
"lower_bound":0,
"upper_bound":0,
"gene_reaction_rule":"",
"subsystem":"Exchange",
"notes":{
"confidence_level":"",
"old_gpr":""
},
"annotation":{
"sbo":"SBO:0000627"
}
},
{
"id":"EX_tyr__L_e",
"name":"L-Tyrosine  exchange",
"metabolites":{
"tyr__L_e":-1.0
},
"lower_bound":0,
"upper_bound":0,
"gene_reaction_rule":"",
"subsystem":"Exchange",
"notes":{
"confidence_level":"",
"old_gpr":""
},
"annotation":{
"sbo":"SBO:0000627"
}
},
{
"id":"EX_val__L_e",
"name":"L-Valine  exchange",
"metabolites":{
"val__L_e":-1.0
},
"lower_bound":0,
"upper_bound":1000.0,
"gene_reaction_rule":"",
"subsystem":"Exchange",
"notes":{
"confidence_level":"",
"old_gpr":""
},
"annotation":{
"sbo":"SBO:0000627"
}
},
{
"id":"EX_ac_e",
"name":"Acetate exchange",
"metabolites":{
"ac_e":-1.0
},
"lower_bound":0,
"upper_bound":1000.0,
"gene_reaction_rule":"",
"subsystem":"Exchange",
"notes":{
"confidence_level":"",
"old_gpr":""
},
"annotation":{
"sbo":"SBO:0000627"
}
},
{
"id":"EX_for_e",
"name":"Formate exchange",
"metabolites":{
"for_e":-1.0
},
"lower_bound":0,
"upper_bound":1000.0,
"gene_reaction_rule":"",
"subsystem":"Exchange",
"notes":{
"confidence_level":"",
"old_gpr":""
},
"annotation":{
"sbo":"SBO:0000627"
}
},
{
"id":"EX_lac__L_e",
"name":"L-Lacatate exchange",
"metabolites":{
"lac__L_e":-1.0
},
"lower_bound":0,
"upper_bound":1000.0,
"gene_reaction_rule":"",
"subsystem":"Exchange",
"notes":{
"confidence_level":"",
"old_gpr":""
},
"annotation":{
"sbo":"SBO:0000627"
}
},
{
"id":"EX_h2_e",
"name":"H2 exchange",
"metabolites":{
"h2_e":-1.0
},
"lower_bound":0,
"upper_bound":1000.0,
"gene_reaction_rule":"",
"subsystem":"Exchange",
"notes":{
"confidence_level":"",
"old_gpr":""
},
"annotation":{
"sbo":"SBO:0000627"
}
},
{
"id":"EX_pyr_e",
"name":"Pyruvate exchange",
"metabolites":{
"pyr_e":-1.0
},
"lower_bound":0,
"upper_bound":1000.0,
"gene_reaction_rule":"",
"subsystem":"Exchange",
"notes":{
"confidence_level":"",
"old_gpr":""
},
"annotation":{
"sbo":"SBO:0000627"
}
},
{
"id":"EX_succ_e",
"name":"Succinate exchange",
"metabolites":{
"succ_e":-1.0
},
"lower_bound":0,
"upper_bound":0,
"gene_reaction_rule":"",
"subsystem":"Exchange",
"notes":{
"confidence_level":"",
"old_gpr":""
},
"annotation":{
"sbo":"SBO:0000627"
}
},
{
"id":"EX_mal__L_e",
"name":"L-Malate exchange",
"metabolites":{
"mal__L_e":-1.0
},
"lower_bound":0,
"upper_bound":0,
"gene_reaction_rule":"",
"subsystem":"Exchange",
"notes":{
"confidence_level":"",
"old_gpr":""
},
"annotation":{
"sbo":"SBO:0000627"
}
},
{
"id":"EX_btd_M_e",
"name":"meso 2 3 Butanediol exchange",
"metabolites":{
"btd_M_e":-1.0
},
"lower_bound":0,
"upper_bound":0,
"gene_reaction_rule":"",
"subsystem":"Exchange",
"notes":{
"confidence_level":"",
"old_gpr":""
},
"annotation":{
"sbo":"SBO:0000627"
}
},
{
"id":"EX_btd_RR_e",
"name":"R R 2 3 Butanediol exchange",
"metabolites":{
"btd_RR_e":-1.0
},
"lower_bound":0,
"upper_bound":0,
"gene_reaction_rule":"",
"subsystem":"Exchange",
"notes":{
"confidence_level":"",
"old_gpr":""
},
"annotation":{
"sbo":"SBO:0000627"
}
},
{
"id":"EX_5oxpro_e",
"name":"Pyroglutamate exchange",
"metabolites":{
"5oxpro_e":-1.0
},
"lower_bound":0,
"upper_bound":0,
"gene_reaction_rule":"",
"subsystem":"Exchange",
"notes":{
"confidence_level":"",
"old_gpr":""
},
"annotation":{
"sbo":"SBO:0000627"
}
},
{
"id":"EX_ibutoh_e",
"name":"Isobutyl alcohol exchange",
"metabolites":{
"ibutoh_e":-1.0
},
"lower_bound":0,
"upper_bound":0,
"gene_reaction_rule":"",
"subsystem":"Exchange",
"notes":{
"confidence_level":"",
"old_gpr":""
},
"annotation":{
"sbo":"SBO:0000627"
}
},
{
"id":"EX_fum_e",
"name":"Fumarate exchange",
"metabolites":{
"fum_e":-1.0
},
"lower_bound":0,
"upper_bound":0,
"gene_reaction_rule":"",
"subsystem":"Exchange",
"notes":{
"confidence_level":"",
"old_gpr":""
},
"annotation":{
"sbo":"SBO:0000627"
}
},
{
"id":"EX_xylt_e",
"name":"Xylitol exchange",
"metabolites":{
"xylt_e":-1.0
},
"lower_bound":0,
"upper_bound":0,
"gene_reaction_rule":"",
"subsystem":"Exchange",
"notes":{
"confidence_level":"",
"old_gpr":""
},
"annotation":{
"sbo":"SBO:0000627"
}
},
{
"id":"EX_pnto__R_e",
"name":"(R)-Pantothenate exchange",
"metabolites":{
"pnto__R_e":-1.0
},
"lower_bound":0,
"upper_bound":0,
"gene_reaction_rule":"",
"subsystem":"Exchange",
"notes":{
"confidence_level":"",
"old_gpr":""
},
"annotation":{
"sbo":"SBO:0000627"
}
},
{
"id":"EX_etoh_e",
"name":"Ethanol exchange",
"metabolites":{
"etoh_e":-1.0
},
"lower_bound":0,
"upper_bound":1000.0,
"gene_reaction_rule":"",
"subsystem":"Exchange",
"notes":{
"confidence_level":"",
"old_gpr":""
},
"annotation":{
"sbo":"SBO:0000627"
}
},
{
"id":"EX_na1_e",
"name":"Sodium exchange",
"metabolites":{
"na1_e":-1.0
},
"lower_bound":-1000.0,
"upper_bound":1000.0,
"gene_reaction_rule":"",
"subsystem":"Exchange",
"notes":{
"confidence_level":"",
"old_gpr":""
},
"annotation":{
"sbo":"SBO:0000627"
}
},
{
"id":"EX_glceq_e",
"name":"Glucose equivalent exchange",
"metabolites":{
"glceq_e":-1.0
},
"lower_bound":0,
"upper_bound":0,
"gene_reaction_rule":"",
"notes":{
"confidence_level":"",
"old_gpr":""
},
"annotation":{
"sbo":"SBO:0000627"
}
},
{
"id":"GLCEQ3",
"name":"Glucose equivalent conversion 3",
"metabolites":{
"cell3_e":1.0,
"glceq_e":-3.0,
"h2o_e":2.0
},
"lower_bound":0.0,
"upper_bound":1000.0,
"gene_reaction_rule":"",
"subsystem":"Pseudoreaction",
"notes":{
"confidence_level":"1",
"old_gpr":""
},
"annotation":{
"sbo":"SBO:0000176"
}
},
{
"id":"GLCEQ4",
"name":"Glucose equivalent conversion 4",
"metabolites":{
"cell4_e":1.0,
"glceq_e":-4.0,
"h2o_e":3.0
},
"lower_bound":0.0,
"upper_bound":1000.0,
"gene_reaction_rule":"",
"subsystem":"Pseudoreaction",
"notes":{
"confidence_level":"1",
"old_gpr":""
},
"annotation":{
"sbo":"SBO:0000176"
}
},
{
"id":"GLCEQ5",
"name":"Glucose equivalent conversion 5",
"metabolites":{
"cell5_e":1.0,
"glceq_e":-5.0,
"h2o_e":4.0
},
"lower_bound":0.0,
"upper_bound":1000.0,
"gene_reaction_rule":"",
"subsystem":"Pseudoreaction",
"notes":{
"confidence_level":"1",
"old_gpr":""
},
"annotation":{
"sbo":"SBO:0000176"
}
},
{
"id":"GLCEQ6",
"name":"Glucose equivalent conversion 6",
"metabolites":{
"cell6_e":1.0,
"glceq_e":-6.0,
"h2o_e":5.0
},
"lower_bound":0.0,
"upper_bound":1000.0,
"gene_reaction_rule":"",
"subsystem":"Pseudoreaction",
"notes":{
"confidence_level":"1",
"old_gpr":""
},
"annotation":{
"sbo":"SBO:0000176"
}
},
{
"id":"EX_fuc__L_e",
"name":"Fucose exchange",
"metabolites":{
"fuc__L_e":-1
},
"lower_bound":0,
"upper_bound":0,
"gene_reaction_rule":"",
"notes":{
"confidence_level":"",
"old_gpr":""
},
"annotation":{
"sbo":"SBO:0000627"
}
},
{
"id":"EX_glc__D_e",
"name":"D-Glucose exchange",
"metabolites":{
"glc__D_e":-1
},
"lower_bound":0,
"upper_bound":0,
"gene_reaction_rule":"",
"notes":{
"confidence_level":"",
"old_gpr":""
},
"annotation":{
"sbo":"SBO:0000627"
}
},
{
"id":"EX_sbt__D_e",
"name":"Sorbitol_c0 exchange",
"metabolites":{
"sbt__D_e":-1
},
"lower_bound":0,
"upper_bound":0,
"gene_reaction_rule":"",
"annotation":{
"sbo":"SBO:0000627"
}
},
{
"id":"EX_fru_e",
"name":"Fructose exchange",
"metabolites":{
"fru_e":-1
},
"lower_bound":0,
"upper_bound":0,
"gene_reaction_rule":"",
"notes":{
"confidence_level":"",
"old_gpr":""
},
"annotation":{
"sbo":"SBO:0000627"
}
},
{
"id":"EX_cit_e",
"name":"Citrate exchange",
"metabolites":{
"cit_e":-1
},
"lower_bound":0,
"upper_bound":0,
"gene_reaction_rule":"",
"notes":{
"confidence_level":"",
"old_gpr":""
},
"annotation":{
"sbo":"SBO:0000627"
}
}
],
"genes":[
{
"id":"CLO1313_RS04240",
"name":"CLO1313_RS04240_CDS_1",
"annotation":{
"ncbigene":"CLO1313_RS04240",
"ncbiprotein":"WP_003519459.1",
"refseq":"NC_017304",
"sbo":"SBO:0000243"
}
},
{
"id":"CLO1313_RS00535",
"name":"CLO1313_RS00535_CDS_1",
"annotation":{
"ncbigene":"CLO1313_RS00535",
"ncbiprotein":"WP_003513130.1",
"refseq":"NC_017304",
"sbo":"SBO:0000243"
}
},
{
"id":"CLO1313_RS00530",
"name":"CLO1313_RS00530_CDS_1",
"annotation":{
"ncbigene":"CLO1313_RS00530",
"ncbiprotein":"WP_003513132.1",
"refseq":"NC_017304",
"sbo":"SBO:0000243"
}
},
{
"id":"CLO1313_RS01575",
"name":"CLO1313_RS01575_CDS_1",
"annotation":{
"ncbigene":"CLO1313_RS01575",
"ncbiprotein":"WP_003515025.1",
"refseq":"NC_017304",
"sbo":"SBO:0000243"
}
},
{
"id":"CLO1313_RS02930",
"name":"CLO1313_RS02930_CDS_1",
"annotation":{
"ncbigene":"CLO1313_RS02930",
"ncbiprotein":"WP_003514857.1",
"refseq":"NC_017304",
"sbo":"SBO:0000243"
}
},
{
"id":"CLO1313_RS02890",
"name":"CLO1313_RS02890_CDS_1",
"annotation":{
"ncbigene":"CLO1313_RS02890",
"ncbiprotein":"WP_003514876.1",
"refseq":"NC_017304",
"sbo":"SBO:0000243"
}
},
{
"id":"CLO1313_RS02915",
"name":"CLO1313_RS02915_CDS_1",
"annotation":{
"ncbigene":"CLO1313_RS02915",
"ncbiprotein":"WP_003514863.1",
"refseq":"NC_017304",
"sbo":"SBO:0000243"
}
},
{
"id":"CLO1313_RS02895",
"name":"CLO1313_RS02895_CDS_1",
"annotation":{
"ncbigene":"CLO1313_RS02895",
"ncbiprotein":"WP_003514874.1",
"refseq":"NC_017304",
"sbo":"SBO:0000243"
}
},
{
"id":"CLO1313_RS09510",
"name":"CLO1313_RS09510_CDS_1",
"annotation":{
"ncbigene":"CLO1313_RS09510",
"ncbiprotein":"WP_003512584.1",
"refseq":"NC_017304",
"sbo":"SBO:0000243"
}
},
{
"id":"CLO1313_RS02905",
"name":"CLO1313_RS02905_CDS_1",
"annotation":{
"ncbigene":"CLO1313_RS02905",
"ncbiprotein":"WP_003516913.1",
"refseq":"NC_017304",
"sbo":"SBO:0000243"
}
},
{
"id":"CLO1313_RS02900",
"name":"CLO1313_RS02900_CDS_1",
"annotation":{
"ncbigene":"CLO1313_RS02900",
"ncbiprotein":"WP_003516915.1",
"refseq":"NC_017304",
"sbo":"SBO:0000243"
}
},
{
"id":"CLO1313_RS02925",
"name":"CLO1313_RS02925_CDS_1",
"annotation":{
"ncbigene":"CLO1313_RS02925",
"ncbiprotein":"WP_003514859.1",
"refseq":"NC_017304",
"sbo":"SBO:0000243"
}
},
{
"id":"CLO1313_RS09060",
"name":"CLO1313_RS09060_CDS_1",
"annotation":{
"ncbigene":"CLO1313_RS09060",
"ncbiprotein":"WP_003519061.1",
"refseq":"NC_017304",
"sbo":"SBO:0000243"
}
},
{
"id":"CLO1313_RS02885",
"name":"CLO1313_RS02885_CDS_1",
"annotation":{
"ncbigene":"CLO1313_RS02885",
"ncbiprotein":"WP_003514880.1",
"refseq":"NC_017304",
"sbo":"SBO:0000243"
}
},
{
"id":"CLO1313_RS02935",
"name":"CLO1313_RS02935_CDS_1",
"annotation":{
"ncbigene":"CLO1313_RS02935",
"ncbiprotein":"WP_003514855.1",
"refseq":"NC_017304",
"sbo":"SBO:0000243"
}
},
{
"id":"CLO1313_RS15535",
"name":"CLO1313_RS15535_CDS_1",
"annotation":{
"ncbigene":"CLO1313_RS15535",
"ncbiprotein":"WP_003514865.1",
"refseq":"NC_017304",
"sbo":"SBO:0000243"
}
},
{
"id":"CLO1313_RS02920",
"name":"CLO1313_RS02920_CDS_1",
"annotation":{
"ncbigene":"CLO1313_RS02920",
"ncbiprotein":"WP_003514861.1",
"refseq":"NC_017304",
"sbo":"SBO:0000243"
}
},
{
"id":"CLO1313_RS02910",
"name":"CLO1313_RS02910_CDS_1",
"annotation":{
"ncbigene":"CLO1313_RS02910",
"ncbiprotein":"WP_003514867.1",
"refseq":"NC_017304",
"sbo":"SBO:0000243"
}
},
{
"id":"CLO1313_RS09635",
"name":"CLO1313_RS09635_CDS_1",
"annotation":{
"ncbigene":"CLO1313_RS09635",
"ncbiprotein":"WP_003519336.1",
"refseq":"NC_017304",
"sbo":"SBO:0000243"
}
},
{
"id":"CLO1313_RS05115",
"name":"CLO1313_RS05115_CDS_1",
"annotation":{
"ncbigene":"CLO1313_RS05115",
"ncbiprotein":"WP_003517480.1",
"refseq":"NC_017304",
"sbo":"SBO:0000243"
}
},
{
"id":"CLO1313_RS04225",
"name":"CLO1313_RS04225_CDS_1",
"annotation":{
"ncbigene":"CLO1313_RS04225",
"ncbiprotein":"WP_003519462.1",
"refseq":"NC_017304",
"sbo":"SBO:0000243"
}
},
{
"id":"CLO1313_RS10225",
"name":"CLO1313_RS10225_CDS_1",
"annotation":{
"ncbigene":"CLO1313_RS10225",
"ncbiprotein":"WP_003520797.1",
"refseq":"NC_017304",
"sbo":"SBO:0000243"
}
},
{
"id":"CLO1313_RS00595",
"name":"CLO1313_RS00595_CDS_1",
"annotation":{
"ncbigene":"CLO1313_RS00595",
"ncbiprotein":"WP_003513106.1",
"refseq":"NC_017304",
"sbo":"SBO:0000243"
}
},
{
"id":"CLO1313_RS00585",
"name":"CLO1313_RS00585_CDS_1",
"annotation":{
"ncbigene":"CLO1313_RS00585",
"ncbiprotein":"WP_003513110.1",
"refseq":"NC_017304",
"sbo":"SBO:0000243"
}
},
{
"id":"CLO1313_RS00975",
"name":"CLO1313_RS00975_CDS_1",
"annotation":{
"ncbigene":"CLO1313_RS00975",
"ncbiprotein":"WP_003512970.1",
"refseq":"NC_017304",
"sbo":"SBO:0000243"
}
},
{
"id":"CLO1313_RS14950",
"name":"CLO1313_RS14950_CDS_1",
"annotation":{
"ncbigene":"CLO1313_RS14950",
"ncbiprotein":"WP_003518472.1",
"refseq":"NC_017304",
"sbo":"SBO:0000243"
}
},
{
"id":"CLO1313_RS05475",
"name":"CLO1313_RS05475_CDS_1",
"annotation":{
"ncbigene":"CLO1313_RS05475",
"ncbiprotein":"WP_003519431.1",
"refseq":"NC_017304",
"sbo":"SBO:0000243"
}
},
{
"id":"CLO1313_RS00990",
"name":"CLO1313_RS00990_CDS_1",
"annotation":{
"ncbigene":"CLO1313_RS00990",
"ncbiprotein":"WP_003512965.1",
"refseq":"NC_017304",
"sbo":"SBO:0000243"
}
},
{
"id":"CLO1313_RS01010",
"name":"CLO1313_RS01010_CDS_1",
"annotation":{
"ncbigene":"CLO1313_RS01010",
"ncbiprotein":"WP_003512956.1",
"refseq":"NC_017304",
"sbo":"SBO:0000243"
}
},
{
"id":"CLO1313_RS05885",
"name":"CLO1313_RS05885_CDS_1",
"annotation":{
"ncbigene":"CLO1313_RS05885",
"ncbiprotein":"WP_003515663.1",
"refseq":"NC_017304",
"sbo":"SBO:0000243"
}
},
{
"id":"CLO1313_RS10355",
"name":"CLO1313_RS10355_CDS_1",
"annotation":{
"ncbigene":"CLO1313_RS10355",
"ncbiprotein":"WP_003518069.1",
"refseq":"NC_017304",
"sbo":"SBO:0000243"
}
},
{
"id":"CLO1313_RS01005",
"name":"CLO1313_RS01005_CDS_1",
"annotation":{
"ncbigene":"CLO1313_RS01005",
"ncbiprotein":"WP_003515456.1",
"refseq":"NC_017304",
"sbo":"SBO:0000243"
}
},
{
"id":"CLO1313_RS00995",
"name":"CLO1313_RS00995_CDS_1",
"annotation":{
"ncbigene":"CLO1313_RS00995",
"ncbiprotein":"WP_003512963.1",
"refseq":"NC_017304",
"sbo":"SBO:0000243"
}
},
{
"id":"CLO1313_RS00980",
"name":"CLO1313_RS00980_CDS_1",
"annotation":{
"ncbigene":"CLO1313_RS00980",
"ncbiprotein":"WP_003512969.1",
"refseq":"NC_017304",
"sbo":"SBO:0000243"
}
},
{
"id":"CLO1313_RS14925",
"name":"CLO1313_RS14925_CDS_1",
"annotation":{
"ncbigene":"CLO1313_RS14925",
"ncbiprotein":"WP_003513521.1",
"refseq":"NC_017304",
"sbo":"SBO:0000243"
}
},
{
"id":"CLO1313_RS14945",
"name":"CLO1313_RS14945_CDS_1",
"annotation":{
"ncbigene":"CLO1313_RS14945",
"ncbiprotein":"WP_003513513.1",
"refseq":"NC_017304",
"sbo":"SBO:0000243"
}
},
{
"id":"CLO1313_RS09995",
"name":"CLO1313_RS09995_CDS_1",
"annotation":{
"ncbigene":"CLO1313_RS09995",
"ncbiprotein":"WP_003512386.1",
"refseq":"NC_017304",
"sbo":"SBO:0000243"
}
},
{
"id":"CLO1313_RS14920",
"name":"CLO1313_RS14920_CDS_1",
"annotation":{
"ncbigene":"CLO1313_RS14920",
"ncbiprotein":"WP_003513523.1",
"refseq":"NC_017304",
"sbo":"SBO:0000243"
}
},
{
"id":"CLO1313_RS14910",
"name":"CLO1313_RS14910_CDS_1",
"annotation":{
"ncbigene":"CLO1313_RS14910",
"ncbiprotein":"WP_003518483.1",
"refseq":"NC_017304",
"sbo":"SBO:0000243"
}
},
{
"id":"CLO1313_RS14990",
"name":"CLO1313_RS14990_CDS_1",
"annotation":{
"ncbigene":"CLO1313_RS14990",
"ncbiprotein":"WP_003513498.1",
"refseq":"NC_017304",
"sbo":"SBO:0000243"
}
},
{
"id":"CLO1313_RS00985",
"name":"CLO1313_RS00985_CDS_1",
"annotation":{
"ncbigene":"CLO1313_RS00985",
"ncbiprotein":"WP_003512967.1",
"refseq":"NC_017304",
"sbo":"SBO:0000243"
}
},
{
"id":"CLO1313_RS14915",
"name":"CLO1313_RS14915_CDS_1",
"annotation":{
"ncbigene":"CLO1313_RS14915",
"ncbiprotein":"WP_003518481.1",
"refseq":"NC_017304",
"sbo":"SBO:0000243"
}
},
{
"id":"CLO1313_RS14940",
"name":"CLO1313_RS14940_CDS_1",
"annotation":{
"ncbigene":"CLO1313_RS14940",
"ncbiprotein":"WP_003513515.1",
"refseq":"NC_017304",
"sbo":"SBO:0000243"
}
},
{
"id":"CLO1313_RS06805",
"name":"CLO1313_RS06805_CDS_1",
"annotation":{
"ncbigene":"CLO1313_RS06805",
"ncbiprotein":"WP_003517212.1",
"refseq":"NC_017304",
"sbo":"SBO:0000243"
}
},
{
"id":"CLO1313_RS01000",
"name":"CLO1313_RS01000_CDS_1",
"annotation":{
"ncbigene":"CLO1313_RS01000",
"ncbiprotein":"WP_003515457.1",
"refseq":"NC_017304",
"sbo":"SBO:0000243"
}
},
{
"id":"CLO1313_RS14935",
"name":"CLO1313_RS14935_CDS_1",
"annotation":{
"ncbigene":"CLO1313_RS14935",
"ncbiprotein":"WP_003518476.1",
"refseq":"NC_017304",
"sbo":"SBO:0000243"
}
},
{
"id":"CLO1313_RS14930",
"name":"CLO1313_RS14930_CDS_1",
"annotation":{
"ncbigene":"CLO1313_RS14930",
"ncbiprotein":"WP_003518478.1",
"refseq":"NC_017304",
"sbo":"SBO:0000243"
}
},
{
"id":"CLO1313_RS08370",
"name":"CLO1313_RS08370_CDS_1",
"annotation":{
"ncbigene":"CLO1313_RS08370",
"ncbiprotein":"WP_003517667.1",
"refseq":"NC_017304",
"sbo":"SBO:0000243"
}
},
{
"id":"CLO1313_RS09335",
"name":"CLO1313_RS09335_CDS_1",
"annotation":{
"ncbigene":"CLO1313_RS09335",
"ncbiprotein":"WP_003512660.1",
"refseq":"NC_017304",
"sbo":"SBO:0000243"
}
},
{
"id":"CLO1313_RS07420",
"name":"CLO1313_RS07420_CDS_1",
"annotation":{
"ncbigene":"CLO1313_RS07420",
"ncbiprotein":"WP_003516296.1",
"refseq":"NC_017304",
"sbo":"SBO:0000243"
}
},
{
"id":"CLO1313_RS09345",
"name":"CLO1313_RS09345_CDS_1",
"annotation":{
"ncbigene":"CLO1313_RS09345",
"ncbiprotein":"WP_003518669.1",
"refseq":"NC_017304",
"sbo":"SBO:0000243"
}
},
{
"id":"CLO1313_RS08490",
"name":"CLO1313_RS08490_CDS_1",
"annotation":{
"ncbigene":"CLO1313_RS08490",
"ncbiprotein":"WP_003517621.1",
"refseq":"NC_017304",
"sbo":"SBO:0000243"
}
},
{
"id":"CLO1313_RS07110",
"name":"CLO1313_RS07110_CDS_1",
"annotation":{
"ncbigene":"CLO1313_RS07110",
"ncbiprotein":"WP_003518725.1",
"refseq":"NC_017304",
"sbo":"SBO:0000243"
}
},
{
"id":"CLO1313_RS10305",
"name":"CLO1313_RS10305_CDS_1",
"annotation":{
"ncbigene":"CLO1313_RS10305",
"ncbiprotein":"WP_003518076.1",
"refseq":"NC_017304",
"sbo":"SBO:0000243"
}
},
{
"id":"CLO1313_RS10290",
"name":"CLO1313_RS10290_CDS_1",
"annotation":{
"ncbigene":"CLO1313_RS10290",
"ncbiprotein":"WP_003512282.1",
"refseq":"NC_017304",
"sbo":"SBO:0000243"
}
},
{
"id":"CLO1313_RS02365",
"name":"CLO1313_RS02365_CDS_1",
"annotation":{
"ncbigene":"CLO1313_RS02365",
"ncbiprotein":"WP_003518549.1",
"refseq":"NC_017304",
"sbo":"SBO:0000243"
}
},
{
"id":"CLO1313_RS06770",
"name":"CLO1313_RS06770_CDS_1",
"annotation":{
"ncbigene":"CLO1313_RS06770",
"ncbiprotein":"WP_003520919.1",
"refseq":"NC_017304",
"sbo":"SBO:0000243"
}
},
{
"id":"CLO1313_RS12610",
"name":"CLO1313_RS12610_CDS_1",
"annotation":{
"ncbigene":"CLO1313_RS12610",
"ncbiprotein":"",
"refseq":"NC_017304",
"sbo":"SBO:0000243"
}
},
{
"id":"CLO1313_RS12595",
"name":"CLO1313_RS12595_CDS_1",
"annotation":{
"ncbigene":"CLO1313_RS12595",
"ncbiprotein":"WP_003515814.1",
"refseq":"NC_017304",
"sbo":"SBO:0000243"
}
},
{
"id":"CLO1313_RS12620",
"name":"CLO1313_RS12620_CDS_1",
"annotation":{
"ncbigene":"CLO1313_RS12620",
"ncbiprotein":"WP_003515807.1",
"refseq":"NC_017304",
"sbo":"SBO:0000243"
}
},
{
"id":"CLO1313_RS12615",
"name":"CLO1313_RS12615_CDS_1",
"annotation":{
"ncbigene":"CLO1313_RS12615",
"ncbiprotein":"WP_003515809.1",
"refseq":"NC_017304",
"sbo":"SBO:0000243"
}
},
{
"id":"CLO1313_RS12600",
"name":"CLO1313_RS12600_CDS_1",
"annotation":{
"ncbigene":"CLO1313_RS12600",
"ncbiprotein":"WP_003515812.1",
"refseq":"NC_017304",
"sbo":"SBO:0000243"
}
},
{
"id":"CLO1313_RS12625",
"name":"CLO1313_RS12625_CDS_1",
"annotation":{
"ncbigene":"CLO1313_RS12625",
"ncbiprotein":"WP_003515805.1",
"refseq":"NC_017304",
"sbo":"SBO:0000243"
}
},
{
"id":"CLO1313_RS12605",
"name":"CLO1313_RS12605_CDS_1",
"annotation":{
"ncbigene":"CLO1313_RS12605",
"ncbiprotein":"WP_003515811.1",
"refseq":"NC_017304",
"sbo":"SBO:0000243"
}
},
{
"id":"CLO1313_RS05180",
"name":"CLO1313_RS05180_CDS_1",
"annotation":{
"ncbigene":"CLO1313_RS05180",
"ncbiprotein":"WP_003517442.1",
"refseq":"NC_017304",
"sbo":"SBO:0000243"
}
},
{
"id":"CLO1313_RS11135",
"name":"CLO1313_RS11135_CDS_1",
"annotation":{
"ncbigene":"CLO1313_RS11135",
"ncbiprotein":"WP_003511951.1",
"refseq":"NC_017304",
"sbo":"SBO:0000243"
}
},
{
"id":"CLO1313_RS07615",
"name":"CLO1313_RS07615_CDS_1",
"annotation":{
"ncbigene":"CLO1313_RS07615",
"ncbiprotein":"WP_003516225.1",
"refseq":"NC_017304",
"sbo":"SBO:0000243"
}
},
{
"id":"CLO1313_RS07635",
"name":"CLO1313_RS07635_CDS_1",
"annotation":{
"ncbigene":"CLO1313_RS07635",
"ncbiprotein":"WP_003516214.1",
"refseq":"NC_017304",
"sbo":"SBO:0000243"
}
},
{
"id":"CLO1313_RS06160",
"name":"CLO1313_RS06160_CDS_1",
"annotation":{
"ncbigene":"CLO1313_RS06160",
"ncbiprotein":"WP_003515563.1",
"refseq":"NC_017304",
"sbo":"SBO:0000243"
}
},
{
"id":"CLO1313_RS06245",
"name":"CLO1313_RS06245_CDS_1",
"annotation":{
"ncbigene":"CLO1313_RS06245",
"ncbiprotein":"WP_003515531.1",
"refseq":"NC_017304",
"sbo":"SBO:0000243"
}
},
{
"id":"CLO1313_RS14860",
"name":"CLO1313_RS14860_CDS_1",
"annotation":{
"ncbigene":"CLO1313_RS14860",
"ncbiprotein":"WP_003518486.1",
"refseq":"NC_017304",
"sbo":"SBO:0000243"
}
},
{
"id":"CLO1313_RS15375",
"name":"CLO1313_RS15375_CDS_1",
"annotation":{
"ncbigene":"CLO1313_RS15375",
"ncbiprotein":"WP_003513366.1",
"refseq":"NC_017304",
"sbo":"SBO:0000243"
}
},
{
"id":"CLO1313_RS00635",
"name":"CLO1313_RS00635_CDS_1",
"annotation":{
"ncbigene":"CLO1313_RS00635",
"ncbiprotein":"WP_003518357.1",
"refseq":"NC_017304",
"sbo":"SBO:0000243"
}
},
{
"id":"CLO1313_RS04650",
"name":"CLO1313_RS04650_CDS_1",
"annotation":{
"ncbigene":"CLO1313_RS04650",
"ncbiprotein":"WP_003517069.1",
"refseq":"NC_017304",
"sbo":"SBO:0000243"
}
},
{
"id":"CLO1313_RS05380",
"name":"CLO1313_RS05380_CDS_1",
"annotation":{
"ncbigene":"CLO1313_RS05380",
"ncbiprotein":"WP_003518855.1",
"refseq":"NC_017304",
"sbo":"SBO:0000243"
}
},
{
"id":"CLO1313_RS04850",
"name":"CLO1313_RS04850_CDS_1",
"annotation":{
"ncbigene":"CLO1313_RS04850",
"ncbiprotein":"WP_003516984.1",
"refseq":"NC_017304",
"sbo":"SBO:0000243"
}
},
{
"id":"CLO1313_RS08680",
"name":"CLO1313_RS08680_CDS_1",
"annotation":{
"ncbigene":"CLO1313_RS08680",
"ncbiprotein":"WP_003518003.1",
"refseq":"NC_017304",
"sbo":"SBO:0000243"
}
},
{
"id":"CLO1313_RS08685",
"name":"CLO1313_RS08685_CDS_1",
"annotation":{
"ncbigene":"CLO1313_RS08685",
"ncbiprotein":"WP_003518002.1",
"refseq":"NC_017304",
"sbo":"SBO:0000243"
}
},
{
"id":"CLO1313_RS09160",
"name":"CLO1313_RS09160_CDS_1",
"annotation":{
"ncbigene":"CLO1313_RS09160",
"ncbiprotein":"WP_003512715.1",
"refseq":"NC_017304",
"sbo":"SBO:0000243"
}
},
{
"id":"CLO1313_RS09500",
"name":"CLO1313_RS09500_CDS_1",
"annotation":{
"ncbigene":"CLO1313_RS09500",
"ncbiprotein":"WP_003512586.1",
"refseq":"NC_017304",
"sbo":"SBO:0000243"
}
},
{
"id":"CLO1313_RS14795",
"name":"CLO1313_RS14795_CDS_1",
"annotation":{
"ncbigene":"CLO1313_RS14795",
"ncbiprotein":"WP_003521649.1",
"refseq":"NC_017304",
"sbo":"SBO:0000243"
}
},
{
"id":"CLO1313_RS09095",
"name":"CLO1313_RS09095_CDS_1",
"annotation":{
"ncbigene":"CLO1313_RS09095",
"ncbiprotein":"WP_003519039.1",
"refseq":"NC_017304",
"sbo":"SBO:0000243"
}
},
{
"id":"CLO1313_RS06030",
"name":"CLO1313_RS06030_CDS_1",
"annotation":{
"ncbigene":"CLO1313_RS06030",
"ncbiprotein":"WP_003521237.1",
"refseq":"NC_017304",
"sbo":"SBO:0000243"
}
},
{
"id":"CLO1313_RS08515",
"name":"CLO1313_RS08515_CDS_1",
"annotation":{
"ncbigene":"CLO1313_RS08515",
"ncbiprotein":"WP_003517611.1",
"refseq":"NC_017304",
"sbo":"SBO:0000243"
}
},
{
"id":"CLO1313_RS12350",
"name":"CLO1313_RS12350_CDS_1",
"annotation":{
"ncbigene":"CLO1313_RS12350",
"ncbiprotein":"WP_003515915.1",
"refseq":"NC_017304",
"sbo":"SBO:0000243"
}
},
{
"id":"U",
"name":"Unknown",
"annotation":{
"sbo":"SBO:0000243"
}
},
{
"id":"CLO1313_RS11700",
"name":"CLO1313_RS11700_CDS_1",
"annotation":{
"ncbigene":"CLO1313_RS11700",
"ncbiprotein":"WP_003517405.1",
"refseq":"NC_017304",
"sbo":"SBO:0000243"
}
},
{
"id":"CLO1313_RS10285",
"name":"CLO1313_RS10285_CDS_1",
"annotation":{
"ncbigene":"CLO1313_RS10285",
"ncbiprotein":"WP_003512284.1",
"refseq":"NC_017304",
"sbo":"SBO:0000243"
}
},
{
"id":"CLO1313_RS10315",
"name":"CLO1313_RS10315_CDS_1",
"annotation":{
"ncbigene":"CLO1313_RS10315",
"ncbiprotein":"WP_003512274.1",
"refseq":"NC_017304",
"sbo":"SBO:0000243"
}
},
{
"id":"CLO1313_RS06875",
"name":"CLO1313_RS06875_CDS_1",
"annotation":{
"ncbigene":"CLO1313_RS06875",
"ncbiprotein":"WP_003517181.1",
"refseq":"NC_017304",
"sbo":"SBO:0000243"
}
},
{
"id":"CLO1313_RS09620",
"name":"CLO1313_RS09620_CDS_1",
"annotation":{
"ncbigene":"CLO1313_RS09620",
"ncbiprotein":"WP_003520327.1",
"refseq":"NC_017304",
"sbo":"SBO:0000243"
}
},
{
"id":"CLO1313_RS10900",
"name":"CLO1313_RS10900_CDS_1",
"annotation":{
"ncbigene":"CLO1313_RS10900",
"ncbiprotein":"WP_003512048.1",
"refseq":"NC_017304",
"sbo":"SBO:0000243"
}
},
{
"id":"CLO1313_RS09840",
"name":"CLO1313_RS09840_CDS_1",
"annotation":{
"ncbigene":"CLO1313_RS09840",
"ncbiprotein":"WP_003512448.1",
"refseq":"NC_017304",
"sbo":"SBO:0000243"
}
},
{
"id":"CLO1313_RS14460",
"name":"CLO1313_RS14460_CDS_1",
"annotation":{
"ncbigene":"CLO1313_RS14460",
"ncbiprotein":"WP_003513691.1",
"refseq":"NC_017304",
"sbo":"SBO:0000243"
}
},
{
"id":"CLO1313_RS02480",
"name":"CLO1313_RS02480_CDS_1",
"annotation":{
"ncbigene":"CLO1313_RS02480",
"ncbiprotein":"WP_003514690.1",
"refseq":"NC_017304",
"sbo":"SBO:0000243"
}
},
{
"id":"CLO1313_RS09260",
"name":"CLO1313_RS09260_CDS_1",
"annotation":{
"ncbigene":"CLO1313_RS09260",
"ncbiprotein":"WP_003521161.1",
"refseq":"NC_017304",
"sbo":"SBO:0000243"
}
},
{
"id":"CLO1313_RS06035",
"name":"CLO1313_RS06035_CDS_1",
"annotation":{
"ncbigene":"CLO1313_RS06035",
"ncbiprotein":"WP_003515609.1",
"refseq":"NC_017304",
"sbo":"SBO:0000243"
}
},
{
"id":"CLO1313_RS04815",
"name":"CLO1313_RS04815_CDS_1",
"annotation":{
"ncbigene":"CLO1313_RS04815",
"ncbiprotein":"WP_003517002.1",
"refseq":"NC_017304",
"sbo":"SBO:0000243"
}
},
{
"id":"CLO1313_RS04655",
"name":"CLO1313_RS04655_CDS_1",
"annotation":{
"ncbigene":"CLO1313_RS04655",
"ncbiprotein":"WP_003517067.1",
"refseq":"NC_017304",
"sbo":"SBO:0000243"
}
},
{
"id":"CLO1313_RS07685",
"name":"CLO1313_RS07685_CDS_1",
"annotation":{
"ncbigene":"CLO1313_RS07685",
"ncbiprotein":"WP_003516190.1",
"refseq":"NC_017304",
"sbo":"SBO:0000243"
}
},
{
"id":"CLO1313_RS08665",
"name":"CLO1313_RS08665_CDS_1",
"annotation":{
"ncbigene":"CLO1313_RS08665",
"ncbiprotein":"WP_003518006.1",
"refseq":"NC_017304",
"sbo":"SBO:0000243"
}
},
{
"id":"CLO1313_RS08660",
"name":"CLO1313_RS08660_CDS_1",
"annotation":{
"ncbigene":"CLO1313_RS08660",
"ncbiprotein":"WP_003518007.1",
"refseq":"NC_017304",
"sbo":"SBO:0000243"
}
},
{
"id":"CLO1313_RS02945",
"name":"CLO1313_RS02945_CDS_1",
"annotation":{
"ncbigene":"CLO1313_RS02945",
"ncbiprotein":"WP_003514851.1",
"refseq":"NC_017304",
"sbo":"SBO:0000243"
}
},
{
"id":"CLO1313_RS01930",
"name":"CLO1313_RS01930_CDS_1",
"annotation":{
"ncbigene":"CLO1313_RS01930",
"ncbiprotein":"WP_003520835.1",
"refseq":"NC_017304",
"sbo":"SBO:0000243"
}
},
{
"id":"CLO1313_RS09395",
"name":"CLO1313_RS09395_CDS_1",
"annotation":{
"ncbigene":"CLO1313_RS09395",
"ncbiprotein":"WP_003512630.1",
"refseq":"NC_017304",
"sbo":"SBO:0000243"
}
},
{
"id":"CLO1313_RS09935",
"name":"CLO1313_RS09935_CDS_1",
"annotation":{
"ncbigene":"CLO1313_RS09935",
"ncbiprotein":"WP_003512411.1",
"refseq":"NC_017304",
"sbo":"SBO:0000243"
}
},
{
"id":"CLO1313_RS11210",
"name":"CLO1313_RS11210_CDS_1",
"annotation":{
"ncbigene":"CLO1313_RS11210",
"ncbiprotein":"WP_003518938.1",
"refseq":"NC_017304",
"sbo":"SBO:0000243"
}
},
{
"id":"CLO1313_RS07230",
"name":"CLO1313_RS07230_CDS_1",
"annotation":{
"ncbigene":"CLO1313_RS07230",
"ncbiprotein":"WP_003516377.1",
"refseq":"NC_017304",
"sbo":"SBO:0000243"
}
},
{
"id":"CLO1313_RS01490",
"name":"CLO1313_RS01490_CDS_1",
"annotation":{
"ncbigene":"CLO1313_RS01490",
"ncbiprotein":"WP_037294780.1",
"refseq":"NC_017304",
"sbo":"SBO:0000243"
}
},
{
"id":"CLO1313_RS00970",
"name":"CLO1313_RS00970_CDS_1",
"annotation":{
"ncbigene":"CLO1313_RS00970",
"ncbiprotein":"WP_003515458.1",
"refseq":"NC_017304",
"sbo":"SBO:0000243"
}
},
{
"id":"CLO1313_RS01165",
"name":"CLO1313_RS01165_CDS_1",
"annotation":{
"ncbigene":"CLO1313_RS01165",
"ncbiprotein":"WP_003512900.1",
"refseq":"NC_017304",
"sbo":"SBO:0000243"
}
},
{
"id":"CLO1313_RS01110",
"name":"CLO1313_RS01110_CDS_1",
"annotation":{
"ncbigene":"CLO1313_RS01110",
"ncbiprotein":"WP_003512915.1",
"refseq":"NC_017304",
"sbo":"SBO:0000243"
}
},
{
"id":"CLO1313_RS14705",
"name":"CLO1313_RS14705_CDS_1",
"annotation":{
"ncbigene":"CLO1313_RS14705",
"ncbiprotein":"WP_003513615.1",
"refseq":"NC_017304",
"sbo":"SBO:0000243"
}
},
{
"id":"CLO1313_RS10370",
"name":"CLO1313_RS10370_CDS_1",
"annotation":{
"ncbigene":"CLO1313_RS10370",
"ncbiprotein":"WP_003512265.1",
"refseq":"NC_017304",
"sbo":"SBO:0000243"
}
},
{
"id":"CLO1313_RS01190",
"name":"CLO1313_RS01190_CDS_1",
"annotation":{
"ncbigene":"CLO1313_RS01190",
"ncbiprotein":"WP_003512890.1",
"refseq":"NC_017304",
"sbo":"SBO:0000243"
}
},
{
"id":"CLO1313_RS10775",
"name":"CLO1313_RS10775_CDS_1",
"annotation":{
"ncbigene":"CLO1313_RS10775",
"ncbiprotein":"WP_003512109.1",
"refseq":"NC_017304",
"sbo":"SBO:0000243"
}
},
{
"id":"CLO1313_RS01245",
"name":"CLO1313_RS01245_CDS_1",
"annotation":{
"ncbigene":"CLO1313_RS01245",
"ncbiprotein":"WP_003515434.1",
"refseq":"NC_017304",
"sbo":"SBO:0000243"
}
},
{
"id":"CLO1313_RS00435",
"name":"CLO1313_RS00435_CDS_1",
"annotation":{
"ncbigene":"CLO1313_RS00435",
"ncbiprotein":"WP_003513164.1",
"refseq":"NC_017304",
"sbo":"SBO:0000243"
}
},
{
"id":"CLO1313_RS14615",
"name":"CLO1313_RS14615_CDS_1",
"annotation":{
"ncbigene":"CLO1313_RS14615",
"ncbiprotein":"WP_003513649.1",
"refseq":"NC_017304",
"sbo":"SBO:0000243"
}
},
{
"id":"CLO1313_RS02095",
"name":"CLO1313_RS02095_CDS_1",
"annotation":{
"ncbigene":"CLO1313_RS02095",
"ncbiprotein":"WP_037295199.1",
"refseq":"NC_017304",
"sbo":"SBO:0000243"
}
},
{
"id":"CLO1313_RS07770",
"name":"CLO1313_RS07770_CDS_1",
"annotation":{
"ncbigene":"CLO1313_RS07770",
"ncbiprotein":"WP_003516678.1",
"refseq":"NC_017304",
"sbo":"SBO:0000243"
}
},
{
"id":"CLO1313_RS14055",
"name":"CLO1313_RS14055_CDS_1",
"annotation":{
"ncbigene":"CLO1313_RS14055",
"ncbiprotein":"WP_003514219.1",
"refseq":"NC_017304",
"sbo":"SBO:0000243"
}
},
{
"id":"CLO1313_RS13160",
"name":"CLO1313_RS13160_CDS_1",
"annotation":{
"ncbigene":"CLO1313_RS13160",
"ncbiprotein":"WP_003513882.1",
"refseq":"NC_017304",
"sbo":"SBO:0000243"
}
},
{
"id":"CLO1313_RS04480",
"name":"CLO1313_RS04480_CDS_1",
"annotation":{
"ncbigene":"CLO1313_RS04480",
"ncbiprotein":"WP_003518218.1",
"refseq":"NC_017304",
"sbo":"SBO:0000243"
}
},
{
"id":"CLO1313_RS10960",
"name":"CLO1313_RS10960_CDS_1",
"annotation":{
"ncbigene":"CLO1313_RS10960",
"ncbiprotein":"WP_003512022.1",
"refseq":"NC_017304",
"sbo":"SBO:0000243"
}
},
{
"id":"CLO1313_RS06685",
"name":"CLO1313_RS06685_CDS_1",
"annotation":{
"ncbigene":"CLO1313_RS06685",
"ncbiprotein":"WP_003517255.1",
"refseq":"NC_017304",
"sbo":"SBO:0000243"
}
},
{
"id":"CLO1313_RS09560",
"name":"CLO1313_RS09560_CDS_1",
"annotation":{
"ncbigene":"CLO1313_RS09560",
"ncbiprotein":"WP_003519089.1",
"refseq":"NC_017304",
"sbo":"SBO:0000243"
}
},
{
"id":"CLO1313_RS00630",
"name":"CLO1313_RS00630_CDS_1",
"annotation":{
"ncbigene":"CLO1313_RS00630",
"ncbiprotein":"WP_003513095.1",
"refseq":"NC_017304",
"sbo":"SBO:0000243"
}
},
{
"id":"CLO1313_RS06260",
"name":"CLO1313_RS06260_CDS_1",
"annotation":{
"ncbigene":"CLO1313_RS06260",
"ncbiprotein":"WP_003515523.1",
"refseq":"NC_017304",
"sbo":"SBO:0000243"
}
},
{
"id":"CLO1313_RS11380",
"name":"CLO1313_RS11380_CDS_1",
"annotation":{
"ncbigene":"CLO1313_RS11380",
"ncbiprotein":"WP_003517817.1",
"refseq":"NC_017304",
"sbo":"SBO:0000243"
}
},
{
"id":"CLO1313_RS13185",
"name":"CLO1313_RS13185_CDS_1",
"annotation":{
"ncbigene":"CLO1313_RS13185",
"ncbiprotein":"WP_003513891.1",
"refseq":"NC_017304",
"sbo":"SBO:0000243"
}
},
{
"id":"CLO1313_RS06440",
"name":"CLO1313_RS06440_CDS_1",
"annotation":{
"ncbigene":"CLO1313_RS06440",
"ncbiprotein":"WP_003518631.1",
"refseq":"NC_017304",
"sbo":"SBO:0000243"
}
},
{
"id":"CLO1313_RS12995",
"name":"CLO1313_RS12995_CDS_1",
"annotation":{
"ncbigene":"CLO1313_RS12995",
"ncbiprotein":"WP_003513826.1",
"refseq":"NC_017304",
"sbo":"SBO:0000243"
}
},
{
"id":"CLO1313_RS06435",
"name":"CLO1313_RS06435_CDS_1",
"annotation":{
"ncbigene":"CLO1313_RS06435",
"ncbiprotein":"WP_003518633.1",
"refseq":"NC_017304",
"sbo":"SBO:0000243"
}
},
{
"id":"CLO1313_RS13000",
"name":"CLO1313_RS13000_CDS_1",
"annotation":{
"ncbigene":"CLO1313_RS13000",
"ncbiprotein":"WP_003513827.1",
"refseq":"NC_017304",
"sbo":"SBO:0000243"
}
},
{
"id":"CLO1313_RS13840",
"name":"CLO1313_RS13840_CDS_1",
"annotation":{
"ncbigene":"CLO1313_RS13840",
"ncbiprotein":"WP_003516780.1",
"refseq":"NC_017304",
"sbo":"SBO:0000243"
}
},
{
"id":"CLO1313_RS08385",
"name":"CLO1313_RS08385_CDS_1",
"annotation":{
"ncbigene":"CLO1313_RS08385",
"ncbiprotein":"WP_003517661.1",
"refseq":"NC_017304",
"sbo":"SBO:0000243"
}
},
{
"id":"CLO1313_RS10585",
"name":"CLO1313_RS10585_CDS_1",
"annotation":{
"ncbigene":"CLO1313_RS10585",
"ncbiprotein":"WP_003512177.1",
"refseq":"NC_017304",
"sbo":"SBO:0000243"
}
},
{
"id":"CLO1313_RS01040",
"name":"CLO1313_RS01040_CDS_1",
"annotation":{
"ncbigene":"CLO1313_RS01040",
"ncbiprotein":"WP_003512944.1",
"refseq":"NC_017304",
"sbo":"SBO:0000243"
}
},
{
"id":"CLO1313_RS15190",
"name":"CLO1313_RS15190_CDS_1",
"annotation":{
"ncbigene":"CLO1313_RS15190",
"ncbiprotein":"WP_003513423.1",
"refseq":"NC_017304",
"sbo":"SBO:0000243"
}
},
{
"id":"CLO1313_RS06315",
"name":"CLO1313_RS06315_CDS_1",
"annotation":{
"ncbigene":"CLO1313_RS06315",
"ncbiprotein":"WP_003515499.1",
"refseq":"NC_017304",
"sbo":"SBO:0000243"
}
},
{
"id":"CLO1313_RS05330",
"name":"CLO1313_RS05330_CDS_1",
"annotation":{
"ncbigene":"CLO1313_RS05330",
"ncbiprotein":"WP_003518875.1",
"refseq":"NC_017304",
"sbo":"SBO:0000243"
}
},
{
"id":"CLO1313_RS04305",
"name":"CLO1313_RS04305_CDS_1",
"annotation":{
"ncbigene":"CLO1313_RS04305",
"ncbiprotein":"WP_003518303.1",
"refseq":"NC_017304",
"sbo":"SBO:0000243"
}
},
{
"id":"CLO1313_RS04300",
"name":"CLO1313_RS04300_CDS_1",
"annotation":{
"ncbigene":"CLO1313_RS04300",
"ncbiprotein":"WP_003518305.1",
"refseq":"NC_017304",
"sbo":"SBO:0000243"
}
},
{
"id":"CLO1313_RS14905",
"name":"CLO1313_RS14905_CDS_1",
"annotation":{
"ncbigene":"CLO1313_RS14905",
"ncbiprotein":"WP_003513527.1",
"refseq":"NC_017304",
"sbo":"SBO:0000243"
}
},
{
"id":"CLO1313_RS02140",
"name":"CLO1313_RS02140_CDS_1",
"annotation":{
"ncbigene":"CLO1313_RS02140",
"ncbiprotein":"WP_003518803.1",
"refseq":"NC_017304",
"sbo":"SBO:0000243"
}
},
{
"id":"CLO1313_RS08165",
"name":"CLO1313_RS08165_CDS_1",
"annotation":{
"ncbigene":"CLO1313_RS08165",
"ncbiprotein":"WP_003516518.1",
"refseq":"NC_017304",
"sbo":"SBO:0000243"
}
},
{
"id":"CLO1313_RS09495",
"name":"CLO1313_RS09495_CDS_1",
"annotation":{
"ncbigene":"CLO1313_RS09495",
"ncbiprotein":"WP_003519098.1",
"refseq":"NC_017304",
"sbo":"SBO:0000243"
}
},
{
"id":"CLO1313_RS05890",
"name":"CLO1313_RS05890_CDS_1",
"annotation":{
"ncbigene":"CLO1313_RS05890",
"ncbiprotein":"WP_003515661.1",
"refseq":"NC_017304",
"sbo":"SBO:0000243"
}
},
{
"id":"CLO1313_RS09880",
"name":"CLO1313_RS09880_CDS_1",
"annotation":{
"ncbigene":"CLO1313_RS09880",
"ncbiprotein":"WP_003512427.1",
"refseq":"NC_017304",
"sbo":"SBO:0000243"
}
},
{
"id":"CLO1313_RS07700",
"name":"CLO1313_RS07700_CDS_1",
"annotation":{
"ncbigene":"CLO1313_RS07700",
"ncbiprotein":"WP_003516184.1",
"refseq":"NC_017304",
"sbo":"SBO:0000243"
}
},
{
"id":"CLO1313_RS10970",
"name":"CLO1313_RS10970_CDS_1",
"annotation":{
"ncbigene":"CLO1313_RS10970",
"ncbiprotein":"WP_003512019.1",
"refseq":"NC_017304",
"sbo":"SBO:0000243"
}
},
{
"id":"CLO1313_RS05580",
"name":"CLO1313_RS05580_CDS_1",
"annotation":{
"ncbigene":"CLO1313_RS05580",
"ncbiprotein":"WP_003519132.1",
"refseq":"NC_017304",
"sbo":"SBO:0000243"
}
},
{
"id":"CLO1313_RS01965",
"name":"CLO1313_RS01965_CDS_1",
"annotation":{
"ncbigene":"CLO1313_RS01965",
"ncbiprotein":"WP_003514458.1",
"refseq":"NC_017304",
"sbo":"SBO:0000243"
}
},
{
"id":"CLO1313_RS01970",
"name":"CLO1313_RS01970_CDS_1",
"annotation":{
"ncbigene":"CLO1313_RS01970",
"ncbiprotein":"WP_003515290.1",
"refseq":"NC_017304",
"sbo":"SBO:0000243"
}
},
{
"id":"CLO1313_RS11800",
"name":"CLO1313_RS11800_CDS_1",
"annotation":{
"ncbigene":"CLO1313_RS11800",
"ncbiprotein":"WP_003517375.1",
"refseq":"NC_017304",
"sbo":"SBO:0000243"
}
},
{
"id":"CLO1313_RS06065",
"name":"CLO1313_RS06065_CDS_1",
"annotation":{
"ncbigene":"CLO1313_RS06065",
"ncbiprotein":"WP_003515597.1",
"refseq":"NC_017304",
"sbo":"SBO:0000243"
}
},
{
"id":"CLO1313_RS00380",
"name":"CLO1313_RS00380_CDS_1",
"annotation":{
"ncbigene":"CLO1313_RS00380",
"ncbiprotein":"WP_003516413.1",
"refseq":"NC_017304",
"sbo":"SBO:0000243"
}
},
{
"id":"CLO1313_RS13290",
"name":"CLO1313_RS13290_CDS_1",
"annotation":{
"ncbigene":"CLO1313_RS13290",
"ncbiprotein":"WP_003513934.1",
"refseq":"NC_017304",
"sbo":"SBO:0000243"
}
},
{
"id":"CLO1313_RS13385",
"name":"CLO1313_RS13385_CDS_1",
"annotation":{
"ncbigene":"CLO1313_RS13385",
"ncbiprotein":"WP_003513961.1",
"refseq":"NC_017304",
"sbo":"SBO:0000243"
}
},
{
"id":"CLO1313_RS13285",
"name":"CLO1313_RS13285_CDS_1",
"annotation":{
"ncbigene":"CLO1313_RS13285",
"ncbiprotein":"WP_003513932.1",
"refseq":"NC_017304",
"sbo":"SBO:0000243"
}
},
{
"id":"CLO1313_RS00660",
"name":"CLO1313_RS00660_CDS_1",
"annotation":{
"ncbigene":"CLO1313_RS00660",
"ncbiprotein":"WP_003513083.1",
"refseq":"NC_017304",
"sbo":"SBO:0000243"
}
},
{
"id":"CLO1313_RS00655",
"name":"CLO1313_RS00655_CDS_1",
"annotation":{
"ncbigene":"CLO1313_RS00655",
"ncbiprotein":"WP_003513085.1",
"refseq":"NC_017304",
"sbo":"SBO:0000243"
}
},
{
"id":"CLO1313_RS09265",
"name":"CLO1313_RS09265_CDS_1",
"annotation":{
"ncbigene":"CLO1313_RS09265",
"ncbiprotein":"WP_003512676.1",
"refseq":"NC_017304",
"sbo":"SBO:0000243"
}
},
{
"id":"CLO1313_RS09270",
"name":"CLO1313_RS09270_CDS_1",
"annotation":{
"ncbigene":"CLO1313_RS09270",
"ncbiprotein":"WP_003512674.1",
"refseq":"NC_017304",
"sbo":"SBO:0000243"
}
},
{
"id":"CLO1313_RS00395",
"name":"CLO1313_RS00395_CDS_1",
"annotation":{
"ncbigene":"CLO1313_RS00395",
"ncbiprotein":"WP_003513182.1",
"refseq":"NC_017304",
"sbo":"SBO:0000243"
}
},
{
"id":"CLO1313_RS03450",
"name":"CLO1313_RS03450_CDS_1",
"annotation":{
"ncbigene":"CLO1313_RS03450",
"ncbiprotein":"WP_003511635.1",
"refseq":"NC_017304",
"sbo":"SBO:0000243"
}
},
{
"id":"CLO1313_RS05760",
"name":"CLO1313_RS05760_CDS_1",
"annotation":{
"ncbigene":"CLO1313_RS05760",
"ncbiprotein":"WP_003515705.1",
"refseq":"NC_017304",
"sbo":"SBO:0000243"
}
},
{
"id":"CLO1313_RS13370",
"name":"CLO1313_RS13370_CDS_1",
"annotation":{
"ncbigene":"CLO1313_RS13370",
"ncbiprotein":"WP_003513956.1",
"refseq":"NC_017304",
"sbo":"SBO:0000243"
}
},
{
"id":"CLO1313_RS11805",
"name":"CLO1313_RS11805_CDS_1",
"annotation":{
"ncbigene":"CLO1313_RS11805",
"ncbiprotein":"WP_003517374.1",
"refseq":"NC_017304",
"sbo":"SBO:0000243"
}
},
{
"id":"CLO1313_RS12835",
"name":"CLO1313_RS12835_CDS_1",
"annotation":{
"ncbigene":"CLO1313_RS12835",
"ncbiprotein":"WP_003521330.1",
"refseq":"NC_017304",
"sbo":"SBO:0000243"
}
},
{
"id":"CLO1313_RS11850",
"name":"CLO1313_RS11850_CDS_1",
"annotation":{
"ncbigene":"CLO1313_RS11850",
"ncbiprotein":"WP_003517355.1",
"refseq":"NC_017304",
"sbo":"SBO:0000243"
}
},
{
"id":"CLO1313_RS12845",
"name":"CLO1313_RS12845_CDS_1",
"annotation":{
"ncbigene":"CLO1313_RS12845",
"ncbiprotein":"WP_003513773.1",
"refseq":"NC_017304",
"sbo":"SBO:0000243"
}
},
{
"id":"CLO1313_RS03625",
"name":"CLO1313_RS03625_CDS_1",
"annotation":{
"ncbigene":"CLO1313_RS03625",
"ncbiprotein":"WP_003516148.1",
"refseq":"NC_017304",
"sbo":"SBO:0000243"
}
},
{
"id":"CLO1313_RS10625",
"name":"CLO1313_RS10625_CDS_1",
"annotation":{
"ncbigene":"CLO1313_RS10625",
"ncbiprotein":"WP_003512162.1",
"refseq":"NC_017304",
"sbo":"SBO:0000243"
}
},
{
"id":"CLO1313_RS06500",
"name":"CLO1313_RS06500_CDS_1",
"annotation":{
"ncbigene":"CLO1313_RS06500",
"ncbiprotein":"WP_003518607.1",
"refseq":"NC_017304",
"sbo":"SBO:0000243"
}
},
{
"id":"CLO1313_RS05255",
"name":"CLO1313_RS05255_CDS_1",
"annotation":{
"ncbigene":"CLO1313_RS05255",
"ncbiprotein":"WP_003518900.1",
"refseq":"NC_017304",
"sbo":"SBO:0000243"
}
},
{
"id":"CLO1313_RS09110",
"name":"CLO1313_RS09110_CDS_1",
"annotation":{
"ncbigene":"CLO1313_RS09110",
"ncbiprotein":"WP_003519034.1",
"refseq":"NC_017304",
"sbo":"SBO:0000243"
}
},
{
"id":"CLO1313_RS04435",
"name":"CLO1313_RS04435_CDS_1",
"annotation":{
"ncbigene":"CLO1313_RS04435",
"ncbiprotein":"WP_003518237.1",
"refseq":"NC_017304",
"sbo":"SBO:0000243"
}
},
{
"id":"CLO1313_RS05155",
"name":"CLO1313_RS05155_CDS_1",
"annotation":{
"ncbigene":"CLO1313_RS05155",
"ncbiprotein":"WP_003517452.1",
"refseq":"NC_017304",
"sbo":"SBO:0000243"
}
},
{
"id":"CLO1313_RS05160",
"name":"CLO1313_RS05160_CDS_1",
"annotation":{
"ncbigene":"CLO1313_RS05160",
"ncbiprotein":"WP_003517450.1",
"refseq":"NC_017304",
"sbo":"SBO:0000243"
}
},
{
"id":"CLO1313_RS00160",
"name":"CLO1313_RS00160_CDS_1",
"annotation":{
"ncbigene":"CLO1313_RS00160",
"ncbiprotein":"WP_003516448.1",
"refseq":"NC_017304",
"sbo":"SBO:0000243"
}
},
{
"id":"CLO1313_RS05865",
"name":"CLO1313_RS05865_CDS_1",
"annotation":{
"ncbigene":"CLO1313_RS05865",
"ncbiprotein":"WP_003515671.1",
"refseq":"NC_017304",
"sbo":"SBO:0000243"
}
},
{
"id":"CLO1313_RS01885",
"name":"CLO1313_RS01885_CDS_1",
"annotation":{
"ncbigene":"CLO1313_RS01885",
"ncbiprotein":"WP_003515310.1",
"refseq":"NC_017304",
"sbo":"SBO:0000243"
}
},
{
"id":"CLO1313_RS08015",
"name":"CLO1313_RS08015_CDS_1",
"annotation":{
"ncbigene":"CLO1313_RS08015",
"ncbiprotein":"WP_003516583.1",
"refseq":"NC_017304",
"sbo":"SBO:0000243"
}
},
{
"id":"CLO1313_RS08010",
"name":"CLO1313_RS08010_CDS_1",
"annotation":{
"ncbigene":"CLO1313_RS08010",
"ncbiprotein":"WP_003516585.1",
"refseq":"NC_017304",
"sbo":"SBO:0000243"
}
},
{
"id":"CLO1313_RS07980",
"name":"CLO1313_RS07980_CDS_1",
"annotation":{
"ncbigene":"CLO1313_RS07980",
"ncbiprotein":"WP_003516591.1",
"refseq":"NC_017304",
"sbo":"SBO:0000243"
}
},
{
"id":"CLO1313_RS07985",
"name":"CLO1313_RS07985_CDS_1",
"annotation":{
"ncbigene":"CLO1313_RS07985",
"ncbiprotein":"WP_003516590.1",
"refseq":"NC_017304",
"sbo":"SBO:0000243"
}
},
{
"id":"CLO1313_RS03715",
"name":"CLO1313_RS03715_CDS_1",
"annotation":{
"ncbigene":"CLO1313_RS03715",
"ncbiprotein":"WP_003516132.1",
"refseq":"NC_017304",
"sbo":"SBO:0000243"
}
},
{
"id":"CLO1313_RS00770",
"name":"CLO1313_RS00770_CDS_1",
"annotation":{
"ncbigene":"CLO1313_RS00770",
"ncbiprotein":"WP_003513023.1",
"refseq":"NC_017304",
"sbo":"SBO:0000243"
}
},
{
"id":"CLO1313_RS03710",
"name":"CLO1313_RS03710_CDS_1",
"annotation":{
"ncbigene":"CLO1313_RS03710",
"ncbiprotein":"WP_003516134.1",
"refseq":"NC_017304",
"sbo":"SBO:0000243"
}
},
{
"id":"CLO1313_RS09885",
"name":"CLO1313_RS09885_CDS_1",
"annotation":{
"ncbigene":"CLO1313_RS09885",
"ncbiprotein":"WP_003518177.1",
"refseq":"NC_017304",
"sbo":"SBO:0000243"
}
},
{
"id":"CLO1313_RS05070",
"name":"CLO1313_RS05070_CDS_1",
"annotation":{
"ncbigene":"CLO1313_RS05070",
"ncbiprotein":"WP_003517493.1",
"refseq":"NC_017304",
"sbo":"SBO:0000243"
}
},
{
"id":"CLO1313_RS00955",
"name":"CLO1313_RS00955_CDS_1",
"annotation":{
"ncbigene":"CLO1313_RS00955",
"ncbiprotein":"WP_003515461.1",
"refseq":"NC_017304",
"sbo":"SBO:0000243"
}
},
{
"id":"CLO1313_RS06410",
"name":"CLO1313_RS06410_CDS_1",
"annotation":{
"ncbigene":"CLO1313_RS06410",
"ncbiprotein":"WP_003518642.1",
"refseq":"NC_017304",
"sbo":"SBO:0000243"
}
},
{
"id":"CLO1313_RS06820",
"name":"CLO1313_RS06820_CDS_1",
"annotation":{
"ncbigene":"CLO1313_RS06820",
"ncbiprotein":"WP_003517206.1",
"refseq":"NC_017304",
"sbo":"SBO:0000243"
}
},
{
"id":"CLO1313_RS14645",
"name":"CLO1313_RS14645_CDS_1",
"annotation":{
"ncbigene":"CLO1313_RS14645",
"ncbiprotein":"WP_003513639.1",
"refseq":"NC_017304",
"sbo":"SBO:0000243"
}
},
{
"id":"CLO1313_RS03325",
"name":"CLO1313_RS03325_CDS_1",
"annotation":{
"ncbigene":"CLO1313_RS03325",
"ncbiprotein":"WP_003511591.1",
"refseq":"NC_017304",
"sbo":"SBO:0000243"
}
},
{
"id":"CLO1313_RS03340",
"name":"CLO1313_RS03340_CDS_1",
"annotation":{
"ncbigene":"CLO1313_RS03340",
"ncbiprotein":"WP_003511600.1",
"refseq":"NC_017304",
"sbo":"SBO:0000243"
}
},
{
"id":"CLO1313_RS03350",
"name":"CLO1313_RS03350_CDS_1",
"annotation":{
"ncbigene":"CLO1313_RS03350",
"ncbiprotein":"WP_003511602.1",
"refseq":"NC_017304",
"sbo":"SBO:0000243"
}
},
{
"id":"CLO1313_RS10605",
"name":"CLO1313_RS10605_CDS_1",
"annotation":{
"ncbigene":"CLO1313_RS10605",
"ncbiprotein":"WP_003512174.1",
"refseq":"NC_017304",
"sbo":"SBO:0000243"
}
},
{
"id":"CLO1313_RS10830",
"name":"CLO1313_RS10830_CDS_1",
"annotation":{
"ncbigene":"CLO1313_RS10830",
"ncbiprotein":"WP_003512078.1",
"refseq":"NC_017304",
"sbo":"SBO:0000243"
}
},
{
"id":"CLO1313_RS01115",
"name":"CLO1313_RS01115_CDS_1",
"annotation":{
"ncbigene":"CLO1313_RS01115",
"ncbiprotein":"WP_003515445.1",
"refseq":"NC_017304",
"sbo":"SBO:0000243"
}
},
{
"id":"CLO1313_RS07815",
"name":"CLO1313_RS07815_CDS_1",
"annotation":{
"ncbigene":"CLO1313_RS07815",
"ncbiprotein":"WP_003516661.1",
"refseq":"NC_017304",
"sbo":"SBO:0000243"
}
},
{
"id":"CLO1313_RS00950",
"name":"CLO1313_RS00950_CDS_1",
"annotation":{
"ncbigene":"CLO1313_RS00950",
"ncbiprotein":"WP_003512981.1",
"refseq":"NC_017304",
"sbo":"SBO:0000243"
}
},
{
"id":"CLO1313_RS07800",
"name":"CLO1313_RS07800_CDS_1",
"annotation":{
"ncbigene":"CLO1313_RS07800",
"ncbiprotein":"WP_003516667.1",
"refseq":"NC_017304",
"sbo":"SBO:0000243"
}
},
{
"id":"CLO1313_RS10615",
"name":"CLO1313_RS10615_CDS_1",
"annotation":{
"ncbigene":"CLO1313_RS10615",
"ncbiprotein":"WP_003512173.1",
"refseq":"NC_017304",
"sbo":"SBO:0000243"
}
},
{
"id":"CLO1313_RS13340",
"name":"CLO1313_RS13340_CDS_1",
"annotation":{
"ncbigene":"CLO1313_RS13340",
"ncbiprotein":"WP_003513950.1",
"refseq":"NC_017304",
"sbo":"SBO:0000243"
}
},
{
"id":"CLO1313_RS13275",
"name":"CLO1313_RS13275_CDS_1",
"annotation":{
"ncbigene":"CLO1313_RS13275",
"ncbiprotein":"WP_003513929.1",
"refseq":"NC_017304",
"sbo":"SBO:0000243"
}
},
{
"id":"CLO1313_RS11920",
"name":"CLO1313_RS11920_CDS_1",
"annotation":{
"ncbigene":"CLO1313_RS11920",
"ncbiprotein":"WP_003517326.1",
"refseq":"NC_017304",
"sbo":"SBO:0000243"
}
},
{
"id":"CLO1313_RS09480",
"name":"CLO1313_RS09480_CDS_1",
"annotation":{
"ncbigene":"CLO1313_RS09480",
"ncbiprotein":"WP_003512596.1",
"refseq":"NC_017304",
"sbo":"SBO:0000243"
}
},
{
"id":"CLO1313_RS02130",
"name":"CLO1313_RS02130_CDS_1",
"annotation":{
"ncbigene":"CLO1313_RS02130",
"ncbiprotein":"WP_003514573.1",
"refseq":"NC_017304",
"sbo":"SBO:0000243"
}
},
{
"id":"CLO1313_RS02125",
"name":"CLO1313_RS02125_CDS_1",
"annotation":{
"ncbigene":"CLO1313_RS02125",
"ncbiprotein":"WP_003514572.1",
"refseq":"NC_017304",
"sbo":"SBO:0000243"
}
},
{
"id":"CLO1313_RS05145",
"name":"CLO1313_RS05145_CDS_1",
"annotation":{
"ncbigene":"CLO1313_RS05145",
"ncbiprotein":"WP_003517455.1",
"refseq":"NC_017304",
"sbo":"SBO:0000243"
}
},
{
"id":"CLO1313_RS06825",
"name":"CLO1313_RS06825_CDS_1",
"annotation":{
"ncbigene":"CLO1313_RS06825",
"ncbiprotein":"WP_003517204.1",
"refseq":"NC_017304",
"sbo":"SBO:0000243"
}
},
{
"id":"CLO1313_RS00890",
"name":"CLO1313_RS00890_CDS_1",
"annotation":{
"ncbigene":"CLO1313_RS00890",
"ncbiprotein":"WP_003520894.1",
"refseq":"NC_017304",
"sbo":"SBO:0000243"
}
},
{
"id":"CLO1313_RS03275",
"name":"CLO1313_RS03275_CDS_1",
"annotation":{
"ncbigene":"CLO1313_RS03275",
"ncbiprotein":"WP_003519369.1",
"refseq":"NC_017304",
"sbo":"SBO:0000243"
}
},
{
"id":"CLO1313_RS03280",
"name":"CLO1313_RS03280_CDS_1",
"annotation":{
"ncbigene":"CLO1313_RS03280",
"ncbiprotein":"WP_003511577.1",
"refseq":"NC_017304",
"sbo":"SBO:0000243"
}
},
{
"id":"CLO1313_RS07490",
"name":"CLO1313_RS07490_CDS_1",
"annotation":{
"ncbigene":"CLO1313_RS07490",
"ncbiprotein":"WP_003516273.1",
"refseq":"NC_017304",
"sbo":"SBO:0000243"
}
},
{
"id":"CLO1313_RS10410",
"name":"CLO1313_RS10410_CDS_1",
"annotation":{
"ncbigene":"CLO1313_RS10410",
"ncbiprotein":"WP_003512248.1",
"refseq":"NC_017304",
"sbo":"SBO:0000243"
}
},
{
"id":"CLO1313_RS06910",
"name":"CLO1313_RS06910_CDS_1",
"annotation":{
"ncbigene":"CLO1313_RS06910",
"ncbiprotein":"WP_003517161.1",
"refseq":"NC_017304",
"sbo":"SBO:0000243"
}
},
{
"id":"CLO1313_RS01160",
"name":"CLO1313_RS01160_CDS_1",
"annotation":{
"ncbigene":"CLO1313_RS01160",
"ncbiprotein":"WP_003512903.1",
"refseq":"NC_017304",
"sbo":"SBO:0000243"
}
},
{
"id":"CLO1313_RS07320",
"name":"CLO1313_RS07320_CDS_1",
"annotation":{
"ncbigene":"CLO1313_RS07320",
"ncbiprotein":"WP_003516328.1",
"refseq":"NC_017304",
"sbo":"SBO:0000243"
}
},
{
"id":"CLO1313_RS07780",
"name":"CLO1313_RS07780_CDS_1",
"annotation":{
"ncbigene":"CLO1313_RS07780",
"ncbiprotein":"WP_003520980.1",
"refseq":"NC_017304",
"sbo":"SBO:0000243"
}
},
{
"id":"CLO1313_RS03290",
"name":"CLO1313_RS03290_CDS_1",
"annotation":{
"ncbigene":"CLO1313_RS03290",
"ncbiprotein":"WP_003511587.1",
"refseq":"NC_017304",
"sbo":"SBO:0000243"
}
},
{
"id":"CLO1313_RS13250",
"name":"CLO1313_RS13250_CDS_1",
"annotation":{
"ncbigene":"CLO1313_RS13250",
"ncbiprotein":"WP_003518453.1",
"refseq":"NC_017304",
"sbo":"SBO:0000243"
}
},
{
"id":"CLO1313_RS07715",
"name":"CLO1313_RS07715_CDS_1",
"annotation":{
"ncbigene":"CLO1313_RS07715",
"ncbiprotein":"WP_003516177.1",
"refseq":"NC_017304",
"sbo":"SBO:0000243"
}
},
{
"id":"CLO1313_RS02135",
"name":"CLO1313_RS02135_CDS_1",
"annotation":{
"ncbigene":"CLO1313_RS02135",
"ncbiprotein":"WP_003514575.1",
"refseq":"NC_017304",
"sbo":"SBO:0000243"
}
},
{
"id":"CLO1313_RS06860",
"name":"CLO1313_RS06860_CDS_1",
"annotation":{
"ncbigene":"CLO1313_RS06860",
"ncbiprotein":"WP_003517187.1",
"refseq":"NC_017304",
"sbo":"SBO:0000243"
}
},
{
"id":"CLO1313_RS00120",
"name":"CLO1313_RS00120_CDS_1",
"annotation":{
"ncbigene":"CLO1313_RS00120",
"ncbiprotein":"WP_003516455.1",
"refseq":"NC_017304",
"sbo":"SBO:0000243"
}
},
{
"id":"CLO1313_RS00115",
"name":"CLO1313_RS00115_CDS_1",
"annotation":{
"ncbigene":"CLO1313_RS00115",
"ncbiprotein":"WP_003513282.1",
"refseq":"NC_017304",
"sbo":"SBO:0000243"
}
},
{
"id":"CLO1313_RS01940",
"name":"CLO1313_RS01940_CDS_1",
"annotation":{
"ncbigene":"CLO1313_RS01940",
"ncbiprotein":"WP_003515296.1",
"refseq":"NC_017304",
"sbo":"SBO:0000243"
}
},
{
"id":"CLO1313_RS01945",
"name":"CLO1313_RS01945_CDS_1",
"annotation":{
"ncbigene":"CLO1313_RS01945",
"ncbiprotein":"WP_003515294.1",
"refseq":"NC_017304",
"sbo":"SBO:0000243"
}
},
{
"id":"CLO1313_RS00130",
"name":"CLO1313_RS00130_CDS_1",
"annotation":{
"ncbigene":"CLO1313_RS00130",
"ncbiprotein":"WP_003513279.1",
"refseq":"NC_017304",
"sbo":"SBO:0000243"
}
},
{
"id":"CLO1313_RS06870",
"name":"CLO1313_RS06870_CDS_1",
"annotation":{
"ncbigene":"CLO1313_RS06870",
"ncbiprotein":"WP_003517183.1",
"refseq":"NC_017304",
"sbo":"SBO:0000243"
}
},
{
"id":"CLO1313_RS01935",
"name":"CLO1313_RS01935_CDS_1",
"annotation":{
"ncbigene":"CLO1313_RS01935",
"ncbiprotein":"WP_003515298.1",
"refseq":"NC_017304",
"sbo":"SBO:0000243"
}
},
{
"id":"CLO1313_RS00125",
"name":"CLO1313_RS00125_CDS_1",
"annotation":{
"ncbigene":"CLO1313_RS00125",
"ncbiprotein":"WP_003516452.1",
"refseq":"NC_017304",
"sbo":"SBO:0000243"
}
},
{
"id":"CLO1313_RS01950",
"name":"CLO1313_RS01950_CDS_1",
"annotation":{
"ncbigene":"CLO1313_RS01950",
"ncbiprotein":"WP_003515293.1",
"refseq":"NC_017304",
"sbo":"SBO:0000243"
}
},
{
"id":"CLO1313_RS03485",
"name":"CLO1313_RS03485_CDS_1",
"annotation":{
"ncbigene":"CLO1313_RS03485",
"ncbiprotein":"WP_020458025.1",
"refseq":"NC_017304",
"sbo":"SBO:0000243"
}
},
{
"id":"CLO1313_RS06855",
"name":"CLO1313_RS06855_CDS_1",
"annotation":{
"ncbigene":"CLO1313_RS06855",
"ncbiprotein":"WP_003517189.1",
"refseq":"NC_017304",
"sbo":"SBO:0000243"
}
},
{
"id":"CLO1313_RS06865",
"name":"CLO1313_RS06865_CDS_1",
"annotation":{
"ncbigene":"CLO1313_RS06865",
"ncbiprotein":"WP_003517185.1",
"refseq":"NC_017304",
"sbo":"SBO:0000243"
}
},
{
"id":"CLO1313_RS01570",
"name":"CLO1313_RS01570_CDS_1",
"annotation":{
"ncbigene":"CLO1313_RS01570",
"ncbiprotein":"WP_003515026.1",
"refseq":"NC_017304",
"sbo":"SBO:0000243"
}
},
{
"id":"CLO1313_RS04395",
"name":"CLO1313_RS04395_CDS_1",
"annotation":{
"ncbigene":"CLO1313_RS04395",
"ncbiprotein":"WP_003518251.1",
"refseq":"NC_017304",
"sbo":"SBO:0000243"
}
},
{
"id":"CLO1313_RS03665",
"name":"CLO1313_RS03665_CDS_1",
"annotation":{
"ncbigene":"CLO1313_RS03665",
"ncbiprotein":"WP_003516143.1",
"refseq":"NC_017304",
"sbo":"SBO:0000243"
}
},
{
"id":"CLO1313_RS00545",
"name":"CLO1313_RS00545_CDS_1",
"annotation":{
"ncbigene":"CLO1313_RS00545",
"ncbiprotein":"WP_003513126.1",
"refseq":"NC_017304",
"sbo":"SBO:0000243"
}
},
{
"id":"CLO1313_RS05690",
"name":"CLO1313_RS05690_CDS_1",
"annotation":{
"ncbigene":"CLO1313_RS05690",
"ncbiprotein":"WP_003515736.1",
"refseq":"NC_017304",
"sbo":"SBO:0000243"
}
},
{
"id":"CLO1313_RS10810",
"name":"CLO1313_RS10810_CDS_1",
"annotation":{
"ncbigene":"CLO1313_RS10810",
"ncbiprotein":"WP_003512093.1",
"refseq":"NC_017304",
"sbo":"SBO:0000243"
}
},
{
"id":"CLO1313_RS06675",
"name":"CLO1313_RS06675_CDS_1",
"annotation":{
"ncbigene":"CLO1313_RS06675",
"ncbiprotein":"WP_003517259.1",
"refseq":"NC_017304",
"sbo":"SBO:0000243"
}
},
{
"id":"CLO1313_RS14875",
"name":"CLO1313_RS14875_CDS_1",
"annotation":{
"ncbigene":"CLO1313_RS14875",
"ncbiprotein":"WP_003513545.1",
"refseq":"NC_017304",
"sbo":"SBO:0000243"
}
},
{
"id":"CLO1313_RS09330",
"name":"CLO1313_RS09330_CDS_1",
"annotation":{
"ncbigene":"CLO1313_RS09330",
"ncbiprotein":"WP_003512661.1",
"refseq":"NC_017304",
"sbo":"SBO:0000243"
}
},
{
"id":"CLO1313_RS10310",
"name":"CLO1313_RS10310_CDS_1",
"annotation":{
"ncbigene":"CLO1313_RS10310",
"ncbiprotein":"WP_003512275.1",
"refseq":"NC_017304",
"sbo":"SBO:0000243"
}
},
{
"id":"CLO1313_RS07825",
"name":"CLO1313_RS07825_CDS_1",
"annotation":{
"ncbigene":"CLO1313_RS07825",
"ncbiprotein":"WP_003516657.1",
"refseq":"NC_017304",
"sbo":"SBO:0000243"
}
},
{
"id":"CLO1313_RS05220",
"name":"CLO1313_RS05220_CDS_1",
"annotation":{
"ncbigene":"CLO1313_RS05220",
"ncbiprotein":"WP_003519113.1",
"refseq":"NC_017304",
"sbo":"SBO:0000243"
}
},
{
"id":"CLO1313_RS03670",
"name":"CLO1313_RS03670_CDS_1",
"annotation":{
"ncbigene":"CLO1313_RS03670",
"ncbiprotein":"WP_003511688.1",
"refseq":"NC_017304",
"sbo":"SBO:0000243"
}
},
{
"id":"CLO1313_RS10115",
"name":"CLO1313_RS10115_CDS_1",
"annotation":{
"ncbigene":"CLO1313_RS10115",
"ncbiprotein":"WP_003512346.1",
"refseq":"NC_017304",
"sbo":"SBO:0000243"
}
},
{
"id":"CLO1313_RS04570",
"name":"CLO1313_RS04570_CDS_1",
"annotation":{
"ncbigene":"CLO1313_RS04570",
"ncbiprotein":"WP_003517108.1",
"refseq":"NC_017304",
"sbo":"SBO:0000243"
}
},
{
"id":"CLO1313_RS06420",
"name":"CLO1313_RS06420_CDS_1",
"annotation":{
"ncbigene":"CLO1313_RS06420",
"ncbiprotein":"WP_003518639.1",
"refseq":"NC_017304",
"sbo":"SBO:0000243"
}
},
{
"id":"CLO1313_RS13005",
"name":"CLO1313_RS13005_CDS_1",
"annotation":{
"ncbigene":"CLO1313_RS13005",
"ncbiprotein":"WP_003513828.1",
"refseq":"NC_017304",
"sbo":"SBO:0000243"
}
},
{
"id":"CLO1313_RS08105",
"name":"CLO1313_RS08105_CDS_1",
"annotation":{
"ncbigene":"CLO1313_RS08105",
"ncbiprotein":"WP_003516547.1",
"refseq":"NC_017304",
"sbo":"SBO:0000243"
}
},
{
"id":"CLO1313_RS13875",
"name":"CLO1313_RS13875_CDS_1",
"annotation":{
"ncbigene":"CLO1313_RS13875",
"ncbiprotein":"WP_003514151.1",
"refseq":"NC_017304",
"sbo":"SBO:0000243"
}
},
{
"id":"CLO1313_RS04450",
"name":"CLO1313_RS04450_CDS_1",
"annotation":{
"ncbigene":"CLO1313_RS04450",
"ncbiprotein":"WP_004463784.1",
"refseq":"NC_017304",
"sbo":"SBO:0000243"
}
},
{
"id":"CLO1313_RS10610",
"name":"CLO1313_RS10610_CDS_1",
"annotation":{
"ncbigene":"CLO1313_RS10610",
"ncbiprotein":"WP_003517880.1",
"refseq":"NC_017304",
"sbo":"SBO:0000243"
}
},
{
"id":"CLO1313_RS02985",
"name":"CLO1313_RS02985_CDS_1",
"annotation":{
"ncbigene":"CLO1313_RS02985",
"ncbiprotein":"WP_003514839.1",
"refseq":"NC_017304",
"sbo":"SBO:0000243"
}
},
{
"id":"CLO1313_RS11965",
"name":"CLO1313_RS11965_CDS_1",
"annotation":{
"ncbigene":"CLO1313_RS11965",
"ncbiprotein":"WP_003517306.1",
"refseq":"NC_017304",
"sbo":"SBO:0000243"
}
},
{
"id":"CLO1313_RS06455",
"name":"CLO1313_RS06455_CDS_1",
"annotation":{
"ncbigene":"CLO1313_RS06455",
"ncbiprotein":"WP_003518624.1",
"refseq":"NC_017304",
"sbo":"SBO:0000243"
}
},
{
"id":"CLO1313_RS04935",
"name":"CLO1313_RS04935_CDS_1",
"annotation":{
"ncbigene":"CLO1313_RS04935",
"ncbiprotein":"WP_003517537.1",
"refseq":"NC_017304",
"sbo":"SBO:0000243"
}
},
{
"id":"CLO1313_RS07660",
"name":"CLO1313_RS07660_CDS_1",
"annotation":{
"ncbigene":"CLO1313_RS07660",
"ncbiprotein":"WP_003516203.1",
"refseq":"NC_017304",
"sbo":"SBO:0000243"
}
},
{
"id":"CLO1313_RS10600",
"name":"CLO1313_RS10600_CDS_1",
"annotation":{
"ncbigene":"CLO1313_RS10600",
"ncbiprotein":"WP_003512175.1",
"refseq":"NC_017304",
"sbo":"SBO:0000243"
}
},
{
"id":"CLO1313_RS04190",
"name":"CLO1313_RS04190_CDS_1",
"annotation":{
"ncbigene":"CLO1313_RS04190",
"ncbiprotein":"WP_003519185.1",
"refseq":"NC_017304",
"sbo":"SBO:0000243"
}
},
{
"id":"CLO1313_RS00415",
"name":"CLO1313_RS00415_CDS_1",
"annotation":{
"ncbigene":"CLO1313_RS00415",
"ncbiprotein":"WP_003513173.1",
"refseq":"NC_017304",
"sbo":"SBO:0000243"
}
},
{
"id":"CLO1313_RS08390",
"name":"CLO1313_RS08390_CDS_1",
"annotation":{
"ncbigene":"CLO1313_RS08390",
"ncbiprotein":"WP_003517659.1",
"refseq":"NC_017304",
"sbo":"SBO:0000243"
}
},
{
"id":"CLO1313_RS04200",
"name":"CLO1313_RS04200_CDS_1",
"annotation":{
"ncbigene":"CLO1313_RS04200",
"ncbiprotein":"WP_003519180.1",
"refseq":"NC_017304",
"sbo":"SBO:0000243"
}
},
{
"id":"CLO1313_RS11880",
"name":"CLO1313_RS11880_CDS_1",
"annotation":{
"ncbigene":"CLO1313_RS11880",
"ncbiprotein":"WP_003517343.1",
"refseq":"NC_017304",
"sbo":"SBO:0000243"
}
},
{
"id":"CLO1313_RS05375",
"name":"CLO1313_RS05375_CDS_1",
"annotation":{
"ncbigene":"CLO1313_RS05375",
"ncbiprotein":"WP_003518858.1",
"refseq":"NC_017304",
"sbo":"SBO:0000243"
}
},
{
"id":"CLO1313_RS06505",
"name":"CLO1313_RS06505_CDS_1",
"annotation":{
"ncbigene":"CLO1313_RS06505",
"ncbiprotein":"WP_003518605.1",
"refseq":"NC_017304",
"sbo":"SBO:0000243"
}
},
{
"id":"CLO1313_RS10650",
"name":"CLO1313_RS10650_CDS_1",
"annotation":{
"ncbigene":"CLO1313_RS10650",
"ncbiprotein":"WP_003512152.1",
"refseq":"NC_017304",
"sbo":"SBO:0000243"
}
},
{
"id":"CLO1313_RS10640",
"name":"CLO1313_RS10640_CDS_1",
"annotation":{
"ncbigene":"CLO1313_RS10640",
"ncbiprotein":"WP_003512155.1",
"refseq":"NC_017304",
"sbo":"SBO:0000243"
}
},
{
"id":"CLO1313_RS07510",
"name":"CLO1313_RS07510_CDS_1",
"annotation":{
"ncbigene":"CLO1313_RS07510",
"ncbiprotein":"WP_003516264.1",
"refseq":"NC_017304",
"sbo":"SBO:0000243"
}
},
{
"id":"CLO1313_RS06510",
"name":"CLO1313_RS06510_CDS_1",
"annotation":{
"ncbigene":"CLO1313_RS06510",
"ncbiprotein":"WP_003518603.1",
"refseq":"NC_017304",
"sbo":"SBO:0000243"
}
},
{
"id":"CLO1313_RS07040",
"name":"CLO1313_RS07040_CDS_1",
"annotation":{
"ncbigene":"CLO1313_RS07040",
"ncbiprotein":"WP_003518751.1",
"refseq":"NC_017304",
"sbo":"SBO:0000243"
}
},
{
"id":"CLO1313_RS00960",
"name":"CLO1313_RS00960_CDS_1",
"annotation":{
"ncbigene":"CLO1313_RS00960",
"ncbiprotein":"WP_003512977.1",
"refseq":"NC_017304",
"sbo":"SBO:0000243"
}
},
{
"id":"CLO1313_RS07535",
"name":"CLO1313_RS07535_CDS_1",
"annotation":{
"ncbigene":"CLO1313_RS07535",
"ncbiprotein":"WP_003516259.1",
"refseq":"NC_017304",
"sbo":"SBO:0000243"
}
},
{
"id":"CLO1313_RS04470",
"name":"CLO1313_RS04470_CDS_1",
"annotation":{
"ncbigene":"CLO1313_RS04470",
"ncbiprotein":"WP_003520182.1",
"refseq":"NC_017304",
"sbo":"SBO:0000243"
}
},
{
"id":"CLO1313_RS07640",
"name":"CLO1313_RS07640_CDS_1",
"annotation":{
"ncbigene":"CLO1313_RS07640",
"ncbiprotein":"WP_003516211.1",
"refseq":"NC_017304",
"sbo":"SBO:0000243"
}
},
{
"id":"CLO1313_RS06815",
"name":"CLO1313_RS06815_CDS_1",
"annotation":{
"ncbigene":"CLO1313_RS06815",
"ncbiprotein":"WP_003517208.1",
"refseq":"NC_017304",
"sbo":"SBO:0000243"
}
},
{
"id":"CLO1313_RS05505",
"name":"CLO1313_RS05505_CDS_1",
"annotation":{
"ncbigene":"CLO1313_RS05505",
"ncbiprotein":"WP_003519168.1",
"refseq":"NC_017304",
"sbo":"SBO:0000243"
}
},
{
"id":"CLO1313_RS12510",
"name":"CLO1313_RS12510_CDS_1",
"annotation":{
"ncbigene":"CLO1313_RS12510",
"ncbiprotein":"WP_003515847.1",
"refseq":"NC_017304",
"sbo":"SBO:0000243"
}
},
{
"id":"CLO1313_RS09815",
"name":"CLO1313_RS09815_CDS_1",
"annotation":{
"ncbigene":"CLO1313_RS09815",
"ncbiprotein":"WP_003512461.1",
"refseq":"NC_017304",
"sbo":"SBO:0000243"
}
},
{
"id":"CLO1313_RS04475",
"name":"CLO1313_RS04475_CDS_1",
"annotation":{
"ncbigene":"CLO1313_RS04475",
"ncbiprotein":"WP_003518220.1",
"refseq":"NC_017304",
"sbo":"SBO:0000243"
}
},
{
"id":"CLO1313_RS12860",
"name":"CLO1313_RS12860_CDS_1",
"annotation":{
"ncbigene":"CLO1313_RS12860",
"ncbiprotein":"WP_003513780.1",
"refseq":"NC_017304",
"sbo":"SBO:0000243"
}
},
{
"id":"CLO1313_RS06480",
"name":"CLO1313_RS06480_CDS_1",
"annotation":{
"ncbigene":"CLO1313_RS06480",
"ncbiprotein":"WP_003518614.1",
"refseq":"NC_017304",
"sbo":"SBO:0000243"
}
},
{
"id":"CLO1313_RS14750",
"name":"CLO1313_RS14750_CDS_1",
"annotation":{
"ncbigene":"CLO1313_RS14750",
"ncbiprotein":"WP_003518976.1",
"refseq":"NC_017304",
"sbo":"SBO:0000243"
}
},
{
"id":"CLO1313_RS01170",
"name":"CLO1313_RS01170_CDS_1",
"annotation":{
"ncbigene":"CLO1313_RS01170",
"ncbiprotein":"WP_003512898.1",
"refseq":"NC_017304",
"sbo":"SBO:0000243"
}
},
{
"id":"CLO1313_RS03465",
"name":"CLO1313_RS03465_CDS_1",
"annotation":{
"ncbigene":"CLO1313_RS03465",
"ncbiprotein":"WP_003516161.1",
"refseq":"NC_017304",
"sbo":"SBO:0000243"
}
},
{
"id":"CLO1313_RS06795",
"name":"CLO1313_RS06795_CDS_1",
"annotation":{
"ncbigene":"CLO1313_RS06795",
"ncbiprotein":"WP_003517214.1",
"refseq":"NC_017304",
"sbo":"SBO:0000243"
}
},
{
"id":"CLO1313_RS12505",
"name":"CLO1313_RS12505_CDS_1",
"annotation":{
"ncbigene":"CLO1313_RS12505",
"ncbiprotein":"WP_003515849.1",
"refseq":"NC_017304",
"sbo":"SBO:0000243"
}
},
{
"id":"CLO1313_RS06700",
"name":"CLO1313_RS06700_CDS_1",
"annotation":{
"ncbigene":"CLO1313_RS06700",
"ncbiprotein":"WP_003517249.1",
"refseq":"NC_017304",
"sbo":"SBO:0000243"
}
},
{
"id":"CLO1313_RS14215",
"name":"CLO1313_RS14215_CDS_1",
"annotation":{
"ncbigene":"CLO1313_RS14215",
"ncbiprotein":"WP_003514256.1",
"refseq":"NC_017304",
"sbo":"SBO:0000243"
}
},
{
"id":"CLO1313_RS06445",
"name":"CLO1313_RS06445_CDS_1",
"annotation":{
"ncbigene":"CLO1313_RS06445",
"ncbiprotein":"WP_003520372.1",
"refseq":"NC_017304",
"sbo":"SBO:0000243"
}
},
{
"id":"CLO1313_RS06450",
"name":"CLO1313_RS06450_CDS_1",
"annotation":{
"ncbigene":"CLO1313_RS06450",
"ncbiprotein":"WP_003518626.1",
"refseq":"NC_017304",
"sbo":"SBO:0000243"
}
},
{
"id":"CLO1313_RS06920",
"name":"CLO1313_RS06920_CDS_1",
"annotation":{
"ncbigene":"CLO1313_RS06920",
"ncbiprotein":"WP_003517153.1",
"refseq":"NC_017304",
"sbo":"SBO:0000243"
}
},
{
"id":"CLO1313_RS11915",
"name":"CLO1313_RS11915_CDS_1",
"annotation":{
"ncbigene":"CLO1313_RS11915",
"ncbiprotein":"WP_003517328.1",
"refseq":"NC_017304",
"sbo":"SBO:0000243"
}
},
{
"id":"CLO1313_RS05815",
"name":"CLO1313_RS05815_CDS_1",
"annotation":{
"ncbigene":"CLO1313_RS05815",
"ncbiprotein":"WP_003515686.1",
"refseq":"NC_017304",
"sbo":"SBO:0000243"
}
},
{
"id":"CLO1313_RS07720",
"name":"CLO1313_RS07720_CDS_1",
"annotation":{
"ncbigene":"CLO1313_RS07720",
"ncbiprotein":"WP_003516175.1",
"refseq":"NC_017304",
"sbo":"SBO:0000243"
}
},
{
"id":"CLO1313_RS06135",
"name":"CLO1313_RS06135_CDS_1",
"annotation":{
"ncbigene":"CLO1313_RS06135",
"ncbiprotein":"WP_003521232.1",
"refseq":"NC_017304",
"sbo":"SBO:0000243"
}
},
{
"id":"CLO1313_RS10405",
"name":"CLO1313_RS10405_CDS_1",
"annotation":{
"ncbigene":"CLO1313_RS10405",
"ncbiprotein":"WP_003512250.1",
"refseq":"NC_017304",
"sbo":"SBO:0000243"
}
},
{
"id":"CLO1313_RS06515",
"name":"CLO1313_RS06515_CDS_1",
"annotation":{
"ncbigene":"CLO1313_RS06515",
"ncbiprotein":"WP_003518601.1",
"refseq":"NC_017304",
"sbo":"SBO:0000243"
}
},
{
"id":"CLO1313_RS06425",
"name":"CLO1313_RS06425_CDS_1",
"annotation":{
"ncbigene":"CLO1313_RS06425",
"ncbiprotein":"WP_003518637.1",
"refseq":"NC_017304",
"sbo":"SBO:0000243"
}
},
{
"id":"CLO1313_RS10295",
"name":"CLO1313_RS10295_CDS_1",
"annotation":{
"ncbigene":"CLO1313_RS10295",
"ncbiprotein":"WP_003512281.1",
"refseq":"NC_017304",
"sbo":"SBO:0000243"
}
},
{
"id":"CLO1313_RS07975",
"name":"CLO1313_RS07975_CDS_1",
"annotation":{
"ncbigene":"CLO1313_RS07975",
"ncbiprotein":"WP_003516592.1",
"refseq":"NC_017304",
"sbo":"SBO:0000243"
}
},
{
"id":"CLO1313_RS11040",
"name":"CLO1313_RS11040_CDS_1",
"annotation":{
"ncbigene":"CLO1313_RS11040",
"ncbiprotein":"WP_003511986.1",
"refseq":"NC_017304",
"sbo":"SBO:0000243"
}
},
{
"id":"CLO1313_RS00625",
"name":"CLO1313_RS00625_CDS_1",
"annotation":{
"ncbigene":"CLO1313_RS00625",
"ncbiprotein":"WP_003513096.1",
"refseq":"NC_017304",
"sbo":"SBO:0000243"
}
},
{
"id":"CLO1313_RS04380",
"name":"CLO1313_RS04380_CDS_1",
"annotation":{
"ncbigene":"CLO1313_RS04380",
"ncbiprotein":"WP_003518263.1",
"refseq":"NC_017304",
"sbo":"SBO:0000243"
}
},
{
"id":"CLO1313_RS14490",
"name":"CLO1313_RS14490_CDS_1",
"annotation":{
"ncbigene":"CLO1313_RS14490",
"ncbiprotein":"WP_003513676.1",
"refseq":"NC_017304",
"sbo":"SBO:0000243"
}
},
{
"id":"CLO1313_RS05575",
"name":"CLO1313_RS05575_CDS_1",
"annotation":{
"ncbigene":"CLO1313_RS05575",
"ncbiprotein":"WP_003519133.1",
"refseq":"NC_017304",
"sbo":"SBO:0000243"
}
},
{
"id":"CLO1313_RS05090",
"name":"CLO1313_RS05090_CDS_1",
"annotation":{
"ncbigene":"CLO1313_RS05090",
"ncbiprotein":"WP_003517489.1",
"refseq":"NC_017304",
"sbo":"SBO:0000243"
}
},
{
"id":"CLO1313_RS09485",
"name":"CLO1313_RS09485_CDS_1",
"annotation":{
"ncbigene":"CLO1313_RS09485",
"ncbiprotein":"WP_003512592.1",
"refseq":"NC_017304",
"sbo":"SBO:0000243"
}
},
{
"id":"CLO1313_RS05100",
"name":"CLO1313_RS05100_CDS_1",
"annotation":{
"ncbigene":"CLO1313_RS05100",
"ncbiprotein":"WP_003517487.1",
"refseq":"NC_017304",
"sbo":"SBO:0000243"
}
},
{
"id":"CLO1313_RS05250",
"name":"CLO1313_RS05250_CDS_1",
"annotation":{
"ncbigene":"CLO1313_RS05250",
"ncbiprotein":"WP_003518901.1",
"refseq":"NC_017304",
"sbo":"SBO:0000243"
}
},
{
"id":"CLO1313_RS02780",
"name":"CLO1313_RS02780_CDS_1",
"annotation":{
"ncbigene":"CLO1313_RS02780",
"ncbiprotein":"WP_003516932.1",
"refseq":"NC_017304",
"sbo":"SBO:0000243"
}
},
{
"id":"CLO1313_RS09650",
"name":"CLO1313_RS09650_CDS_1",
"annotation":{
"ncbigene":"CLO1313_RS09650",
"ncbiprotein":"WP_003512521.1",
"refseq":"NC_017304",
"sbo":"SBO:0000243"
}
},
{
"id":"CLO1313_RS00600",
"name":"CLO1313_RS00600_CDS_1",
"annotation":{
"ncbigene":"CLO1313_RS00600",
"ncbiprotein":"WP_003513104.1",
"refseq":"NC_017304",
"sbo":"SBO:0000243"
}
},
{
"id":"CLO1313_RS12990",
"name":"CLO1313_RS12990_CDS_1",
"annotation":{
"ncbigene":"CLO1313_RS12990",
"ncbiprotein":"WP_003513825.1",
"refseq":"NC_017304",
"sbo":"SBO:0000243"
}
},
{
"id":"CLO1313_RS06375",
"name":"CLO1313_RS06375_CDS_1",
"annotation":{
"ncbigene":"CLO1313_RS06375",
"ncbiprotein":"WP_003518656.1",
"refseq":"NC_017304",
"sbo":"SBO:0000243"
}
},
{
"id":"CLO1313_RS06370",
"name":"CLO1313_RS06370_CDS_1",
"annotation":{
"ncbigene":"CLO1313_RS06370",
"ncbiprotein":"WP_003518658.1",
"refseq":"NC_017304",
"sbo":"SBO:0000243"
}
},
{
"id":"CLO1313_RS07795",
"name":"CLO1313_RS07795_CDS_1",
"annotation":{
"ncbigene":"CLO1313_RS07795",
"ncbiprotein":"WP_003516668.1",
"refseq":"NC_017304",
"sbo":"SBO:0000243"
}
},
{
"id":"CLO1313_RS04920",
"name":"CLO1313_RS04920_CDS_1",
"annotation":{
"ncbigene":"CLO1313_RS04920",
"ncbiprotein":"WP_003517545.1",
"refseq":"NC_017304",
"sbo":"SBO:0000243"
}
},
{
"id":"CLO1313_RS01855",
"name":"CLO1313_RS01855_CDS_1",
"annotation":{
"ncbigene":"CLO1313_RS01855",
"ncbiprotein":"WP_003515322.1",
"refseq":"NC_017304",
"sbo":"SBO:0000243"
}
},
{
"id":"CLO1313_RS00765",
"name":"CLO1313_RS00765_CDS_1",
"annotation":{
"ncbigene":"CLO1313_RS00765",
"ncbiprotein":"WP_003518334.1",
"refseq":"NC_017304",
"sbo":"SBO:0000243"
}
},
{
"id":"CLO1313_RS06680",
"name":"CLO1313_RS06680_CDS_1",
"annotation":{
"ncbigene":"CLO1313_RS06680",
"ncbiprotein":"WP_003517257.1",
"refseq":"NC_017304",
"sbo":"SBO:0000243"
}
},
{
"id":"CLO1313_RS08140",
"name":"CLO1313_RS08140_CDS_1",
"annotation":{
"ncbigene":"CLO1313_RS08140",
"ncbiprotein":"WP_003516527.1",
"refseq":"NC_017304",
"sbo":"SBO:0000243"
}
},
{
"id":"CLO1313_RS01925",
"name":"CLO1313_RS01925_CDS_1",
"annotation":{
"ncbigene":"CLO1313_RS01925",
"ncbiprotein":"WP_003514440.1",
"refseq":"NC_017304",
"sbo":"SBO:0000243"
}
},
{
"id":"CLO1313_RS12980",
"name":"CLO1313_RS12980_CDS_1",
"annotation":{
"ncbigene":"CLO1313_RS12980",
"ncbiprotein":"WP_037295095.1",
"refseq":"NC_017304",
"sbo":"SBO:0000243"
}
},
{
"id":"CLO1313_RS03770",
"name":"CLO1313_RS03770_CDS_1",
"annotation":{
"ncbigene":"CLO1313_RS03770",
"ncbiprotein":"WP_003511731.1",
"refseq":"NC_017304",
"sbo":"SBO:0000243"
}
},
{
"id":"CLO1313_RS03355",
"name":"CLO1313_RS03355_CDS_1",
"annotation":{
"ncbigene":"CLO1313_RS03355",
"ncbiprotein":"WP_003511603.1",
"refseq":"NC_017304",
"sbo":"SBO:0000243"
}
},
{
"id":"CLO1313_RS06575",
"name":"CLO1313_RS06575_CDS_1",
"annotation":{
"ncbigene":"CLO1313_RS06575",
"ncbiprotein":"WP_003518575.1",
"refseq":"NC_017304",
"sbo":"SBO:0000243"
}
},
{
"id":"CLO1313_RS05955",
"name":"CLO1313_RS05955_CDS_1",
"annotation":{
"ncbigene":"CLO1313_RS05955",
"ncbiprotein":"WP_003521240.1",
"refseq":"NC_017304",
"sbo":"SBO:0000243"
}
},
{
"id":"CLO1313_RS06290",
"name":"CLO1313_RS06290_CDS_1",
"annotation":{
"ncbigene":"CLO1313_RS06290",
"ncbiprotein":"WP_003515509.1",
"refseq":"NC_017304",
"sbo":"SBO:0000243"
}
},
{
"id":"CLO1313_RS00580",
"name":"CLO1313_RS00580_CDS_1",
"annotation":{
"ncbigene":"CLO1313_RS00580",
"ncbiprotein":"WP_003518359.1",
"refseq":"NC_017304",
"sbo":"SBO:0000243"
}
},
{
"id":"CLO1313_RS07580",
"name":"CLO1313_RS07580_CDS_1",
"annotation":{
"ncbigene":"CLO1313_RS07580",
"ncbiprotein":"WP_003516241.1",
"refseq":"NC_017304",
"sbo":"SBO:0000243"
}
},
{
"id":"CLO1313_RS00905",
"name":"CLO1313_RS00905_CDS_1",
"annotation":{
"ncbigene":"CLO1313_RS00905",
"ncbiprotein":"WP_003515466.1",
"refseq":"NC_017304",
"sbo":"SBO:0000243"
}
},
{
"id":"CLO1313_RS07575",
"name":"CLO1313_RS07575_CDS_1",
"annotation":{
"ncbigene":"CLO1313_RS07575",
"ncbiprotein":"WP_003516243.1",
"refseq":"NC_017304",
"sbo":"SBO:0000243"
}
},
{
"id":"CLO1313_RS11745",
"name":"CLO1313_RS11745_CDS_1",
"annotation":{
"ncbigene":"CLO1313_RS11745",
"ncbiprotein":"WP_003517391.1",
"refseq":"NC_017304",
"sbo":"SBO:0000243"
}
},
{
"id":"CLO1313_RS05015",
"name":"CLO1313_RS05015_CDS_1",
"annotation":{
"ncbigene":"CLO1313_RS05015",
"ncbiprotein":"WP_003517504.1",
"refseq":"NC_017304",
"sbo":"SBO:0000243"
}
},
{
"id":"CLO1313_RS03875",
"name":"CLO1313_RS03875_CDS_1",
"annotation":{
"ncbigene":"CLO1313_RS03875",
"ncbiprotein":"WP_003516096.1",
"refseq":"NC_017304",
"sbo":"SBO:0000243"
}
},
{
"id":"CLO1313_RS00540",
"name":"CLO1313_RS00540_CDS_1",
"annotation":{
"ncbigene":"CLO1313_RS00540",
"ncbiprotein":"WP_003513128.1",
"refseq":"NC_017304",
"sbo":"SBO:0000243"
}
},
{
"id":"CLO1313_RS03130",
"name":"CLO1313_RS03130_CDS_1",
"annotation":{
"ncbigene":"CLO1313_RS03130",
"ncbiprotein":"WP_003514788.1",
"refseq":"NC_017304",
"sbo":"SBO:0000243"
}
},
{
"id":"CLO1313_RS00870",
"name":"CLO1313_RS00870_CDS_1",
"annotation":{
"ncbigene":"CLO1313_RS00870",
"ncbiprotein":"WP_003515478.1",
"refseq":"NC_017304",
"sbo":"SBO:0000243"
}
},
{
"id":"CLO1313_RS07260",
"name":"CLO1313_RS07260_CDS_1",
"annotation":{
"ncbigene":"CLO1313_RS07260",
"ncbiprotein":"WP_003516363.1",
"refseq":"NC_017304",
"sbo":"SBO:0000243"
}
},
{
"id":"CLO1313_RS06945",
"name":"CLO1313_RS06945_CDS_1",
"annotation":{
"ncbigene":"CLO1313_RS06945",
"ncbiprotein":"WP_003517144.1",
"refseq":"NC_017304",
"sbo":"SBO:0000243"
}
},
{
"id":"CLO1313_RS10800",
"name":"CLO1313_RS10800_CDS_1",
"annotation":{
"ncbigene":"CLO1313_RS10800",
"ncbiprotein":"WP_003512097.1",
"refseq":"NC_017304",
"sbo":"SBO:0000243"
}
},
{
"id":"CLO1313_RS09240",
"name":"CLO1313_RS09240_CDS_1",
"annotation":{
"ncbigene":"CLO1313_RS09240",
"ncbiprotein":"WP_003512683.1",
"refseq":"NC_017304",
"sbo":"SBO:0000243"
}
},
{
"id":"CLO1313_RS00860",
"name":"CLO1313_RS00860_CDS_1",
"annotation":{
"ncbigene":"CLO1313_RS00860",
"ncbiprotein":"WP_003513007.1",
"refseq":"NC_017304",
"sbo":"SBO:0000243"
}
},
{
"id":"CLO1313_RS10090",
"name":"CLO1313_RS10090_CDS_1",
"annotation":{
"ncbigene":"CLO1313_RS10090",
"ncbiprotein":"WP_003520602.1",
"refseq":"NC_017304",
"sbo":"SBO:0000243"
}
},
{
"id":"CLO1313_RS03505",
"name":"CLO1313_RS03505_CDS_1",
"annotation":{
"ncbigene":"CLO1313_RS03505",
"ncbiprotein":"WP_003511658.1",
"refseq":"NC_017304",
"sbo":"SBO:0000243"
}
},
{
"id":"CLO1313_RS13085",
"name":"CLO1313_RS13085_CDS_1",
"annotation":{
"ncbigene":"CLO1313_RS13085",
"ncbiprotein":"WP_003519304.1",
"refseq":"NC_017304",
"sbo":"SBO:0000243"
}
},
{
"id":"CLO1313_RS10635",
"name":"CLO1313_RS10635_CDS_1",
"annotation":{
"ncbigene":"CLO1313_RS10635",
"ncbiprotein":"WP_003512157.1",
"refseq":"NC_017304",
"sbo":"SBO:0000243"
}
},
{
"id":"CLO1313_RS00590",
"name":"CLO1313_RS00590_CDS_1",
"annotation":{
"ncbigene":"CLO1313_RS00590",
"ncbiprotein":"WP_003513108.1",
"refseq":"NC_017304",
"sbo":"SBO:0000243"
}
},
{
"id":"CLO1313_RS11215",
"name":"CLO1313_RS11215_CDS_1",
"annotation":{
"ncbigene":"CLO1313_RS11215",
"ncbiprotein":"WP_003518937.1",
"refseq":"NC_017304",
"sbo":"SBO:0000243"
}
},
{
"id":"CLO1313_RS10735",
"name":"CLO1313_RS10735_CDS_1",
"annotation":{
"ncbigene":"CLO1313_RS10735",
"ncbiprotein":"WP_003517868.1",
"refseq":"NC_017304",
"sbo":"SBO:0000243"
}
},
{
"id":"CLO1313_RS01095",
"name":"CLO1313_RS01095_CDS_1",
"annotation":{
"ncbigene":"CLO1313_RS01095",
"ncbiprotein":"WP_003512921.1",
"refseq":"NC_017304",
"sbo":"SBO:0000243"
}
},
{
"id":"CLO1313_RS11195",
"name":"CLO1313_RS11195_CDS_1",
"annotation":{
"ncbigene":"CLO1313_RS11195",
"ncbiprotein":"WP_003520620.1",
"refseq":"NC_017304",
"sbo":"SBO:0000243"
}
},
{
"id":"CLO1313_RS04825",
"name":"CLO1313_RS04825_CDS_1",
"annotation":{
"ncbigene":"CLO1313_RS04825",
"ncbiprotein":"WP_003516997.1",
"refseq":"NC_017304",
"sbo":"SBO:0000243"
}
},
{
"id":"CLO1313_RS09950",
"name":"CLO1313_RS09950_CDS_1",
"annotation":{
"ncbigene":"CLO1313_RS09950",
"ncbiprotein":"WP_003512405.1",
"refseq":"NC_017304",
"sbo":"SBO:0000243"
}
},
{
"id":"CLO1313_RS08400",
"name":"CLO1313_RS08400_CDS_1",
"annotation":{
"ncbigene":"CLO1313_RS08400",
"ncbiprotein":"WP_003517654.1",
"refseq":"NC_017304",
"sbo":"SBO:0000243"
}
},
{
"id":"CLO1313_RS15330",
"name":"CLO1313_RS15330_CDS_1",
"annotation":{
"ncbigene":"CLO1313_RS15330",
"ncbiprotein":"WP_003513372.1",
"refseq":"NC_017304",
"sbo":"SBO:0000243"
}
},
{
"id":"CLO1313_RS14535",
"name":"CLO1313_RS14535_CDS_1",
"annotation":{
"ncbigene":"CLO1313_RS14535",
"ncbiprotein":"WP_003513657.1",
"refseq":"NC_017304",
"sbo":"SBO:0000243"
}
},
{
"id":"CLO1313_RS00755",
"name":"CLO1313_RS00755_CDS_1",
"annotation":{
"ncbigene":"CLO1313_RS00755",
"ncbiprotein":"WP_003513026.1",
"refseq":"NC_017304",
"sbo":"SBO:0000243"
}
},
{
"id":"CLO1313_RS00855",
"name":"CLO1313_RS00855_CDS_1",
"annotation":{
"ncbigene":"CLO1313_RS00855",
"ncbiprotein":"WP_003515482.1",
"refseq":"NC_017304",
"sbo":"SBO:0000243"
}
},
{
"id":"CLO1313_RS12975",
"name":"CLO1313_RS12975_CDS_1",
"annotation":{
"ncbigene":"CLO1313_RS12975",
"ncbiprotein":"WP_003518903.1",
"refseq":"NC_017304",
"sbo":"SBO:0000243"
}
},
{
"id":"CLO1313_RS02145",
"name":"CLO1313_RS02145_CDS_1",
"annotation":{
"ncbigene":"CLO1313_RS02145",
"ncbiprotein":"WP_003514577.1",
"refseq":"NC_017304",
"sbo":"SBO:0000243"
}
},
{
"id":"CLO1313_RS10785",
"name":"CLO1313_RS10785_CDS_1",
"annotation":{
"ncbigene":"CLO1313_RS10785",
"ncbiprotein":"WP_003512104.1",
"refseq":"NC_017304",
"sbo":"SBO:0000243"
}
},
{
"id":"CLO1313_RS03255",
"name":"CLO1313_RS03255_CDS_1",
"annotation":{
"ncbigene":"CLO1313_RS03255",
"ncbiprotein":"WP_003511564.1",
"refseq":"NC_017304",
"sbo":"SBO:0000243"
}
},
{
"id":"CLO1313_RS12515",
"name":"CLO1313_RS12515_CDS_1",
"annotation":{
"ncbigene":"CLO1313_RS12515",
"ncbiprotein":"WP_003515844.1",
"refseq":"NC_017304",
"sbo":"SBO:0000243"
}
},
{
"id":"CLO1313_RS00875",
"name":"CLO1313_RS00875_CDS_1",
"annotation":{
"ncbigene":"CLO1313_RS00875",
"ncbiprotein":"WP_003515476.1",
"refseq":"NC_017304",
"sbo":"SBO:0000243"
}
},
{
"id":"CLO1313_RS06830",
"name":"CLO1313_RS06830_CDS_1",
"annotation":{
"ncbigene":"CLO1313_RS06830",
"ncbiprotein":"WP_003520913.1",
"refseq":"NC_017304",
"sbo":"SBO:0000243"
}
},
{
"id":"CLO1313_RS06835",
"name":"CLO1313_RS06835_CDS_1",
"annotation":{
"ncbigene":"CLO1313_RS06835",
"ncbiprotein":"WP_003517200.1",
"refseq":"NC_017304",
"sbo":"SBO:0000243"
}
},
{
"id":"CLO1313_RS13235",
"name":"CLO1313_RS13235_CDS_1",
"annotation":{
"ncbigene":"CLO1313_RS13235",
"ncbiprotein":"WP_003513911.1",
"refseq":"NC_017304",
"sbo":"SBO:0000243"
}
},
{
"id":"CLO1313_RS10955",
"name":"CLO1313_RS10955_CDS_1",
"annotation":{
"ncbigene":"CLO1313_RS10955",
"ncbiprotein":"WP_003512025.1",
"refseq":"NC_017304",
"sbo":"SBO:0000243"
}
},
{
"id":"CLO1313_RS13835",
"name":"CLO1313_RS13835_CDS_1",
"annotation":{
"ncbigene":"CLO1313_RS13835",
"ncbiprotein":"WP_003514134.1",
"refseq":"NC_017304",
"sbo":"SBO:0000243"
}
},
{
"id":"CLO1313_RS06610",
"name":"CLO1313_RS06610_CDS_1",
"annotation":{
"ncbigene":"CLO1313_RS06610",
"ncbiprotein":"WP_003517285.1",
"refseq":"NC_017304",
"sbo":"SBO:0000243"
}
},
{
"id":"CLO1313_RS04830",
"name":"CLO1313_RS04830_CDS_1",
"annotation":{
"ncbigene":"CLO1313_RS04830",
"ncbiprotein":"WP_003516995.1",
"refseq":"NC_017304",
"sbo":"SBO:0000243"
}
},
{
"id":"CLO1313_RS04720",
"name":"CLO1313_RS04720_CDS_1",
"annotation":{
"ncbigene":"CLO1313_RS04720",
"ncbiprotein":"WP_003517040.1",
"refseq":"NC_017304",
"sbo":"SBO:0000243"
}
},
{
"id":"CLO1313_RS07255",
"name":"CLO1313_RS07255_CDS_1",
"annotation":{
"ncbigene":"CLO1313_RS07255",
"ncbiprotein":"WP_003516364.1",
"refseq":"NC_017304",
"sbo":"SBO:0000243"
}
},
{
"id":"CLO1313_RS05200",
"name":"CLO1313_RS05200_CDS_1",
"annotation":{
"ncbigene":"CLO1313_RS05200",
"ncbiprotein":"WP_003517434.1",
"refseq":"NC_017304",
"sbo":"SBO:0000243"
}
},
{
"id":"CLO1313_RS02040",
"name":"CLO1313_RS02040_CDS_1",
"annotation":{
"ncbigene":"CLO1313_RS02040",
"ncbiprotein":"WP_003515275.1",
"refseq":"NC_017304",
"sbo":"SBO:0000243"
}
},
{
"id":"CLO1313_RS13995",
"name":"CLO1313_RS13995_CDS_1",
"annotation":{
"ncbigene":"CLO1313_RS13995",
"ncbiprotein":"WP_003516738.1",
"refseq":"NC_017304",
"sbo":"SBO:0000243"
}
},
{
"id":"CLO1313_RS10215",
"name":"CLO1313_RS10215_CDS_1",
"annotation":{
"ncbigene":"CLO1313_RS10215",
"ncbiprotein":"WP_003512313.1",
"refseq":"NC_017304",
"sbo":"SBO:0000243"
}
},
{
"id":"CLO1313_RS10210",
"name":"CLO1313_RS10210_CDS_1",
"annotation":{
"ncbigene":"CLO1313_RS10210",
"ncbiprotein":"WP_003512315.1",
"refseq":"NC_017304",
"sbo":"SBO:0000243"
}
},
{
"id":"CLO1313_RS02525",
"name":"CLO1313_RS02525_CDS_1",
"annotation":{
"ncbigene":"CLO1313_RS02525",
"ncbiprotein":"WP_003518516.1",
"refseq":"NC_017304",
"sbo":"SBO:0000243"
}
},
{
"id":"CLO1313_RS00060",
"name":"CLO1313_RS00060_CDS_1",
"annotation":{
"ncbigene":"CLO1313_RS00060",
"ncbiprotein":"WP_003513301.1",
"refseq":"NC_017304",
"sbo":"SBO:0000243"
}
},
{
"id":"CLO1313_RS05240",
"name":"CLO1313_RS05240_CDS_1",
"annotation":{
"ncbigene":"CLO1313_RS05240",
"ncbiprotein":"WP_003519104.1",
"refseq":"NC_017304",
"sbo":"SBO:0000243"
}
},
{
"id":"CLO1313_RS07755",
"name":"CLO1313_RS07755_CDS_1",
"annotation":{
"ncbigene":"CLO1313_RS07755",
"ncbiprotein":"WP_003516163.1",
"refseq":"NC_017304",
"sbo":"SBO:0000243"
}
},
{
"id":"CLO1313_RS09625",
"name":"CLO1313_RS09625_CDS_1",
"annotation":{
"ncbigene":"CLO1313_RS09625",
"ncbiprotein":"WP_003519337.1",
"refseq":"NC_017304",
"sbo":"SBO:0000243"
}
},
{
"id":"CLO1313_RS14655",
"name":"CLO1313_RS14655_CDS_1",
"annotation":{
"ncbigene":"CLO1313_RS14655",
"ncbiprotein":"WP_003513635.1",
"refseq":"NC_017304",
"sbo":"SBO:0000243"
}
},
{
"id":"CLO1313_RS14650",
"name":"CLO1313_RS14650_CDS_1",
"annotation":{
"ncbigene":"CLO1313_RS14650",
"ncbiprotein":"WP_003520446.1",
"refseq":"NC_017304",
"sbo":"SBO:0000243"
}
},
{
"id":"CLO1313_RS06015",
"name":"CLO1313_RS06015_CDS_1",
"annotation":{
"ncbigene":"CLO1313_RS06015",
"ncbiprotein":"WP_003515616.1",
"refseq":"NC_017304",
"sbo":"SBO:0000243"
}
},
{
"id":"CLO1313_RS06020",
"name":"CLO1313_RS06020_CDS_1",
"annotation":{
"ncbigene":"CLO1313_RS06020",
"ncbiprotein":"WP_003515614.1",
"refseq":"NC_017304",
"sbo":"SBO:0000243"
}
},
{
"id":"CLO1313_RS11710",
"name":"CLO1313_RS11710_CDS_1",
"annotation":{
"ncbigene":"CLO1313_RS11710",
"ncbiprotein":"WP_003517401.1",
"refseq":"NC_017304",
"sbo":"SBO:0000243"
}
},
{
"id":"CLO1313_RS11705",
"name":"CLO1313_RS11705_CDS_1",
"annotation":{
"ncbigene":"CLO1313_RS11705",
"ncbiprotein":"WP_003517403.1",
"refseq":"NC_017304",
"sbo":"SBO:0000243"
}
},
{
"id":"CLO1313_RS03370",
"name":"CLO1313_RS03370_CDS_1",
"annotation":{
"ncbigene":"CLO1313_RS03370",
"ncbiprotein":"WP_003511606.1",
"refseq":"NC_017304",
"sbo":"SBO:0000243"
}
},
{
"id":"CLO1313_RS15230",
"name":"CLO1313_RS15230_CDS_1",
"annotation":{
"ncbigene":"CLO1313_RS15230",
"ncbiprotein":"WP_003513413.1",
"refseq":"NC_017304",
"sbo":"SBO:0000243"
}
},
{
"id":"CLO1313_RS14765",
"name":"CLO1313_RS14765_CDS_1",
"annotation":{
"ncbigene":"CLO1313_RS14765",
"ncbiprotein":"WP_003513590.1",
"refseq":"NC_017304",
"sbo":"SBO:0000243"
}
},
{
"id":"CLO1313_RS01215",
"name":"CLO1313_RS01215_CDS_1",
"annotation":{
"ncbigene":"CLO1313_RS01215",
"ncbiprotein":"WP_003515437.1",
"refseq":"NC_017304",
"sbo":"SBO:0000243"
}
},
{
"id":"CLO1313_RS02170",
"name":"CLO1313_RS02170_CDS_1",
"annotation":{
"ncbigene":"CLO1313_RS02170",
"ncbiprotein":"WP_003514582.1",
"refseq":"NC_017304",
"sbo":"SBO:0000243"
}
},
{
"id":"CLO1313_RS00575",
"name":"CLO1313_RS00575_CDS_1",
"annotation":{
"ncbigene":"CLO1313_RS00575",
"ncbiprotein":"WP_003513114.1",
"refseq":"NC_017304",
"sbo":"SBO:0000243"
}
},
{
"id":"CLO1313_RS10375",
"name":"CLO1313_RS10375_CDS_1",
"annotation":{
"ncbigene":"CLO1313_RS10375",
"ncbiprotein":"WP_003512264.1",
"refseq":"NC_017304",
"sbo":"SBO:0000243"
}
},
{
"id":"CLO1313_RS06095",
"name":"CLO1313_RS06095_CDS_1",
"annotation":{
"ncbigene":"CLO1313_RS06095",
"ncbiprotein":"WP_003515588.1",
"refseq":"NC_017304",
"sbo":"SBO:0000243"
}
},
{
"id":"CLO1313_RS12550",
"name":"CLO1313_RS12550_CDS_1",
"annotation":{
"ncbigene":"CLO1313_RS12550",
"ncbiprotein":"WP_003515830.1",
"refseq":"NC_017304",
"sbo":"SBO:0000243"
}
},
{
"id":"CLO1313_RS12060",
"name":"CLO1313_RS12060_CDS_1",
"annotation":{
"ncbigene":"CLO1313_RS12060",
"ncbiprotein":"WP_003520686.1",
"refseq":"NC_017304",
"sbo":"SBO:0000243"
}
},
{
"id":"CLO1313_RS00245",
"name":"CLO1313_RS00245_CDS_1",
"annotation":{
"ncbigene":"CLO1313_RS00245",
"ncbiprotein":"WP_003513241.1",
"refseq":"NC_017304",
"sbo":"SBO:0000243"
}
},
{
"id":"CLO1313_RS05990",
"name":"CLO1313_RS05990_CDS_1",
"annotation":{
"ncbigene":"CLO1313_RS05990",
"ncbiprotein":"WP_003515629.1",
"refseq":"NC_017304",
"sbo":"SBO:0000243"
}
},
{
"id":"CLO1313_RS13325",
"name":"CLO1313_RS13325_CDS_1",
"annotation":{
"ncbigene":"CLO1313_RS13325",
"ncbiprotein":"WP_003518448.1",
"refseq":"NC_017304",
"sbo":"SBO:0000243"
}
},
{
"id":"CLO1313_RS05165",
"name":"CLO1313_RS05165_CDS_1",
"annotation":{
"ncbigene":"CLO1313_RS05165",
"ncbiprotein":"WP_003517447.1",
"refseq":"NC_017304",
"sbo":"SBO:0000243"
}
},
{
"id":"CLO1313_RS04910",
"name":"CLO1313_RS04910_CDS_1",
"annotation":{
"ncbigene":"CLO1313_RS04910",
"ncbiprotein":"WP_003517549.1",
"refseq":"NC_017304",
"sbo":"SBO:0000243"
}
},
{
"id":"CLO1313_RS09770",
"name":"CLO1313_RS09770_CDS_1",
"annotation":{
"ncbigene":"CLO1313_RS09770",
"ncbiprotein":"WP_003512475.1",
"refseq":"NC_017304",
"sbo":"SBO:0000243"
}
},
{
"id":"CLO1313_RS06365",
"name":"CLO1313_RS06365_CDS_1",
"annotation":{
"ncbigene":"CLO1313_RS06365",
"ncbiprotein":"WP_003518660.1",
"refseq":"NC_017304",
"sbo":"SBO:0000243"
}
},
{
"id":"CLO1313_RS05540",
"name":"CLO1313_RS05540_CDS_1",
"annotation":{
"ncbigene":"CLO1313_RS05540",
"ncbiprotein":"WP_003519149.1",
"refseq":"NC_017304",
"sbo":"SBO:0000243"
}
},
{
"id":"CLO1313_RS05150",
"name":"CLO1313_RS05150_CDS_1",
"annotation":{
"ncbigene":"CLO1313_RS05150",
"ncbiprotein":"WP_003517454.1",
"refseq":"NC_017304",
"sbo":"SBO:0000243"
}
},
{
"id":"CLO1313_RS05855",
"name":"CLO1313_RS05855_CDS_1",
"annotation":{
"ncbigene":"CLO1313_RS05855",
"ncbiprotein":"WP_003515673.1",
"refseq":"NC_017304",
"sbo":"SBO:0000243"
}
},
{
"id":"CLO1313_RS11715",
"name":"CLO1313_RS11715_CDS_1",
"annotation":{
"ncbigene":"CLO1313_RS11715",
"ncbiprotein":"WP_003517399.1",
"refseq":"NC_017304",
"sbo":"SBO:0000243"
}
},
{
"id":"CLO1313_RS06010",
"name":"CLO1313_RS06010_CDS_1",
"annotation":{
"ncbigene":"CLO1313_RS06010",
"ncbiprotein":"WP_003515618.1",
"refseq":"NC_017304",
"sbo":"SBO:0000243"
}
},
{
"id":"CLO1313_RS03385",
"name":"CLO1313_RS03385_CDS_1",
"annotation":{
"ncbigene":"CLO1313_RS03385",
"ncbiprotein":"WP_003511612.1",
"refseq":"NC_017304",
"sbo":"SBO:0000243"
}
},
{
"id":"CLO1313_RS15340",
"name":"CLO1313_RS15340_CDS_1",
"annotation":{
"ncbigene":"CLO1313_RS15340",
"ncbiprotein":"WP_003513369.1",
"refseq":"NC_017304",
"sbo":"SBO:0000243"
}
},
{
"id":"CLO1313_RS06525",
"name":"CLO1313_RS06525_CDS_1",
"annotation":{
"ncbigene":"CLO1313_RS06525",
"ncbiprotein":"WP_003518595.1",
"refseq":"NC_017304",
"sbo":"SBO:0000243"
}
},
{
"id":"CLO1313_RS04660",
"name":"CLO1313_RS04660_CDS_1",
"annotation":{
"ncbigene":"CLO1313_RS04660",
"ncbiprotein":"WP_003517065.1",
"refseq":"NC_017304",
"sbo":"SBO:0000243"
}
},
{
"id":"CLO1313_RS08110",
"name":"CLO1313_RS08110_CDS_1",
"annotation":{
"ncbigene":"CLO1313_RS08110",
"ncbiprotein":"WP_003516545.1",
"refseq":"NC_017304",
"sbo":"SBO:0000243"
}
},
{
"id":"CLO1313_RS01090",
"name":"CLO1313_RS01090_CDS_1",
"annotation":{
"ncbigene":"CLO1313_RS01090",
"ncbiprotein":"WP_003512922.1",
"refseq":"NC_017304",
"sbo":"SBO:0000243"
}
},
{
"id":"CLO1313_RS03725",
"name":"CLO1313_RS03725_CDS_1",
"annotation":{
"ncbigene":"CLO1313_RS03725",
"ncbiprotein":"WP_003511715.1",
"refseq":"NC_017304",
"sbo":"SBO:0000243"
}
},
{
"id":"CLO1313_RS10770",
"name":"CLO1313_RS10770_CDS_1",
"annotation":{
"ncbigene":"CLO1313_RS10770",
"ncbiprotein":"WP_003512112.1",
"refseq":"NC_017304",
"sbo":"SBO:0000243"
}
},
{
"id":"CLO1313_RS08500",
"name":"CLO1313_RS08500_CDS_1",
"annotation":{
"ncbigene":"CLO1313_RS08500",
"ncbiprotein":"WP_003517617.1",
"refseq":"NC_017304",
"sbo":"SBO:0000243"
}
},
{
"id":"CLO1313_RS11540",
"name":"CLO1313_RS11540_CDS_1",
"annotation":{
"ncbigene":"CLO1313_RS11540",
"ncbiprotein":"WP_003517750.1",
"refseq":"NC_017304",
"sbo":"SBO:0000243"
}
},
{
"id":"CLO1313_RS02165",
"name":"CLO1313_RS02165_CDS_1",
"annotation":{
"ncbigene":"CLO1313_RS02165",
"ncbiprotein":"WP_003514581.1",
"refseq":"NC_017304",
"sbo":"SBO:0000243"
}
},
{
"id":"CLO1313_RS02155",
"name":"CLO1313_RS02155_CDS_1",
"annotation":{
"ncbigene":"CLO1313_RS02155",
"ncbiprotein":"WP_003518801.1",
"refseq":"NC_017304",
"sbo":"SBO:0000243"
}
},
{
"id":"CLO1313_RS06295",
"name":"CLO1313_RS06295_CDS_1",
"annotation":{
"ncbigene":"CLO1313_RS06295",
"ncbiprotein":"WP_003515507.1",
"refseq":"NC_017304",
"sbo":"SBO:0000243"
}
},
{
"id":"CLO1313_RS02150",
"name":"CLO1313_RS02150_CDS_1",
"annotation":{
"ncbigene":"CLO1313_RS02150",
"ncbiprotein":"WP_003514578.1",
"refseq":"NC_017304",
"sbo":"SBO:0000243"
}
},
{
"id":"CLO1313_RS03645",
"name":"CLO1313_RS03645_CDS_1",
"annotation":{
"ncbigene":"CLO1313_RS03645",
"ncbiprotein":"WP_003511683.1",
"refseq":"NC_017304",
"sbo":"SBO:0000243"
}
},
{
"id":"CLO1313_RS02160",
"name":"CLO1313_RS02160_CDS_1",
"annotation":{
"ncbigene":"CLO1313_RS02160",
"ncbiprotein":"WP_003514580.1",
"refseq":"NC_017304",
"sbo":"SBO:0000243"
}
},
{
"id":"CLO1313_RS06310",
"name":"CLO1313_RS06310_CDS_1",
"annotation":{
"ncbigene":"CLO1313_RS06310",
"ncbiprotein":"WP_003515501.1",
"refseq":"NC_017304",
"sbo":"SBO:0000243"
}
},
{
"id":"CLO1313_RS11870",
"name":"CLO1313_RS11870_CDS_1",
"annotation":{
"ncbigene":"CLO1313_RS11870",
"ncbiprotein":"WP_003517348.1",
"refseq":"NC_017304",
"sbo":"SBO:0000243"
}
},
{
"id":"CLO1313_RS11830",
"name":"CLO1313_RS11830_CDS_1",
"annotation":{
"ncbigene":"CLO1313_RS11830",
"ncbiprotein":"WP_003517364.1",
"refseq":"NC_017304",
"sbo":"SBO:0000243"
}
},
{
"id":"CLO1313_RS11835",
"name":"CLO1313_RS11835_CDS_1",
"annotation":{
"ncbigene":"CLO1313_RS11835",
"ncbiprotein":"WP_003517362.1",
"refseq":"NC_017304",
"sbo":"SBO:0000243"
}
},
{
"id":"CLO1313_RS06355",
"name":"CLO1313_RS06355_CDS_1",
"annotation":{
"ncbigene":"CLO1313_RS06355",
"ncbiprotein":"WP_003518662.1",
"refseq":"NC_017304",
"sbo":"SBO:0000243"
}
},
{
"id":"CLO1313_RS03635",
"name":"CLO1313_RS03635_CDS_1",
"annotation":{
"ncbigene":"CLO1313_RS03635",
"ncbiprotein":"WP_003511681.1",
"refseq":"NC_017304",
"sbo":"SBO:0000243"
}
},
{
"id":"CLO1313_RS03640",
"name":"CLO1313_RS03640_CDS_1",
"annotation":{
"ncbigene":"CLO1313_RS03640",
"ncbiprotein":"WP_003511682.1",
"refseq":"NC_017304",
"sbo":"SBO:0000243"
}
},
{
"id":"CLO1313_RS05460",
"name":"CLO1313_RS05460_CDS_1",
"annotation":{
"ncbigene":"CLO1313_RS05460",
"ncbiprotein":"WP_003519434.1",
"refseq":"NC_017304",
"sbo":"SBO:0000243"
}
},
{
"id":"CLO1313_RS04725",
"name":"CLO1313_RS04725_CDS_1",
"annotation":{
"ncbigene":"CLO1313_RS04725",
"ncbiprotein":"WP_003517038.1",
"refseq":"NC_017304",
"sbo":"SBO:0000243"
}
},
{
"id":"CLO1313_RS11720",
"name":"CLO1313_RS11720_CDS_1",
"annotation":{
"ncbigene":"CLO1313_RS11720",
"ncbiprotein":"WP_003517398.1",
"refseq":"NC_017304",
"sbo":"SBO:0000243"
}
},
{
"id":"CLO1313_RS07965",
"name":"CLO1313_RS07965_CDS_1",
"annotation":{
"ncbigene":"CLO1313_RS07965",
"ncbiprotein":"WP_003516596.1",
"refseq":"NC_017304",
"sbo":"SBO:0000243"
}
},
{
"id":"CLO1313_RS03015",
"name":"CLO1313_RS03015_CDS_1",
"annotation":{
"ncbigene":"CLO1313_RS03015",
"ncbiprotein":"WP_003514827.1",
"refseq":"NC_017304",
"sbo":"SBO:0000243"
}
},
{
"id":"CLO1313_RS15125",
"name":"CLO1313_RS15125_CDS_1",
"annotation":{
"ncbigene":"CLO1313_RS15125",
"ncbiprotein":"WP_003513451.1",
"refseq":"NC_017304",
"sbo":"SBO:0000243"
}
},
{
"id":"CLO1313_RS06300",
"name":"CLO1313_RS06300_CDS_1",
"annotation":{
"ncbigene":"CLO1313_RS06300",
"ncbiprotein":"WP_003515505.1",
"refseq":"NC_017304",
"sbo":"SBO:0000243"
}
},
{
"id":"CLO1313_RS02495",
"name":"CLO1313_RS02495_CDS_1",
"annotation":{
"ncbigene":"CLO1313_RS02495",
"ncbiprotein":"WP_003514694.1",
"refseq":"NC_017304",
"sbo":"SBO:0000243"
}
},
{
"id":"CLO1313_RS00180",
"name":"CLO1313_RS00180_CDS_1",
"annotation":{
"ncbigene":"CLO1313_RS00180",
"ncbiprotein":"WP_003513261.1",
"refseq":"NC_017304",
"sbo":"SBO:0000243"
}
},
{
"id":"CLO1313_RS07055",
"name":"CLO1313_RS07055_CDS_1",
"annotation":{
"ncbigene":"CLO1313_RS07055",
"ncbiprotein":"WP_003518745.1",
"refseq":"NC_017304",
"sbo":"SBO:0000243"
}
},
{
"id":"CLO1313_RS02540",
"name":"CLO1313_RS02540_CDS_1",
"annotation":{
"ncbigene":"CLO1313_RS02540",
"ncbiprotein":"WP_003518511.1",
"refseq":"NC_017304",
"sbo":"SBO:0000243"
}
},
{
"id":"CLO1313_RS02520",
"name":"CLO1313_RS02520_CDS_1",
"annotation":{
"ncbigene":"CLO1313_RS02520",
"ncbiprotein":"WP_003514705.1",
"refseq":"NC_017304",
"sbo":"SBO:0000243"
}
},
{
"id":"CLO1313_RS06545",
"name":"CLO1313_RS06545_CDS_1",
"annotation":{
"ncbigene":"CLO1313_RS06545",
"ncbiprotein":"WP_003518588.1",
"refseq":"NC_017304",
"sbo":"SBO:0000243"
}
},
{
"id":"CLO1313_RS06185",
"name":"CLO1313_RS06185_CDS_1",
"annotation":{
"ncbigene":"CLO1313_RS06185",
"ncbiprotein":"WP_003515554.1",
"refseq":"NC_017304",
"sbo":"SBO:0000243"
}
},
{
"id":"CLO1313_RS15600",
"name":"CLO1313_RS15600_CDS_1",
"annotation":{
"ncbigene":"CLO1313_RS15600",
"ncbiprotein":"WP_003520986.1",
"refseq":"NC_017304",
"sbo":"SBO:0000243"
}
},
{
"id":"CLO1313_RS06175",
"name":"CLO1313_RS06175_CDS_1",
"annotation":{
"ncbigene":"CLO1313_RS06175",
"ncbiprotein":"WP_003515557.1",
"refseq":"NC_017304",
"sbo":"SBO:0000243"
}
},
{
"id":"CLO1313_RS05725",
"name":"CLO1313_RS05725_CDS_1",
"annotation":{
"ncbigene":"CLO1313_RS05725",
"ncbiprotein":"WP_003515721.1",
"refseq":"NC_017304",
"sbo":"SBO:0000243"
}
},
{
"id":"CLO1313_RS00760",
"name":"CLO1313_RS00760_CDS_1",
"annotation":{
"ncbigene":"CLO1313_RS00760",
"ncbiprotein":"WP_003513025.1",
"refseq":"NC_017304",
"sbo":"SBO:0000243"
}
},
{
"id":"CLO1313_RS04545",
"name":"CLO1313_RS04545_CDS_1",
"annotation":{
"ncbigene":"CLO1313_RS04545",
"ncbiprotein":"WP_003520526.1",
"refseq":"NC_017304",
"sbo":"SBO:0000243"
}
},
{
"id":"CLO1313_RS03630",
"name":"CLO1313_RS03630_CDS_1",
"annotation":{
"ncbigene":"CLO1313_RS03630",
"ncbiprotein":"WP_003511680.1",
"refseq":"NC_017304",
"sbo":"SBO:0000243"
}
},
{
"id":"CLO1313_RS15260",
"name":"CLO1313_RS15260_CDS_1",
"annotation":{
"ncbigene":"CLO1313_RS15260",
"ncbiprotein":"WP_003513400.1",
"refseq":"NC_017304",
"sbo":"SBO:0000243"
}
},
{
"id":"CLO1313_RS00725",
"name":"CLO1313_RS00725_CDS_1",
"annotation":{
"ncbigene":"CLO1313_RS00725",
"ncbiprotein":"WP_003518339.1",
"refseq":"NC_017304",
"sbo":"SBO:0000243"
}
},
{
"id":"CLO1313_RS10105",
"name":"CLO1313_RS10105_CDS_1",
"annotation":{
"ncbigene":"CLO1313_RS10105",
"ncbiprotein":"WP_003512350.1",
"refseq":"NC_017304",
"sbo":"SBO:0000243"
}
},
{
"id":"CLO1313_RS06655",
"name":"CLO1313_RS06655_CDS_1",
"annotation":{
"ncbigene":"CLO1313_RS06655",
"ncbiprotein":"WP_003517268.1",
"refseq":"NC_017304",
"sbo":"SBO:0000243"
}
},
{
"id":"CLO1313_RS03205",
"name":"CLO1313_RS03205_CDS_1",
"annotation":{
"ncbigene":"CLO1313_RS03205",
"ncbiprotein":"WP_003511549.1",
"refseq":"NC_017304",
"sbo":"SBO:0000243"
}
},
{
"id":"CLO1313_RS09175",
"name":"CLO1313_RS09175_CDS_1",
"annotation":{
"ncbigene":"CLO1313_RS09175",
"ncbiprotein":"WP_003512707.1",
"refseq":"NC_017304",
"sbo":"SBO:0000243"
}
},
{
"id":"CLO1313_RS03805",
"name":"CLO1313_RS03805_CDS_1",
"annotation":{
"ncbigene":"CLO1313_RS03805",
"ncbiprotein":"WP_003511751.1",
"refseq":"NC_017304",
"sbo":"SBO:0000243"
}
},
{
"id":"CLO1313_RS10520",
"name":"CLO1313_RS10520_CDS_1",
"annotation":{
"ncbigene":"CLO1313_RS10520",
"ncbiprotein":"WP_003518034.1",
"refseq":"NC_017304",
"sbo":"SBO:0000243"
}
},
{
"id":"CLO1313_RS00720",
"name":"CLO1313_RS00720_CDS_1",
"annotation":{
"ncbigene":"CLO1313_RS00720",
"ncbiprotein":"WP_003513065.1",
"refseq":"NC_017304",
"sbo":"SBO:0000243"
}
},
{
"id":"CLO1313_RS05685",
"name":"CLO1313_RS05685_CDS_1",
"annotation":{
"ncbigene":"CLO1313_RS05685",
"ncbiprotein":"WP_003515738.1",
"refseq":"NC_017304",
"sbo":"SBO:0000243"
}
},
{
"id":"CLO1313_RS12830",
"name":"CLO1313_RS12830_CDS_1",
"annotation":{
"ncbigene":"CLO1313_RS12830",
"ncbiprotein":"WP_003513767.1",
"refseq":"NC_017304",
"sbo":"SBO:0000243"
}
},
{
"id":"CLO1313_RS00715",
"name":"CLO1313_RS00715_CDS_1",
"annotation":{
"ncbigene":"CLO1313_RS00715",
"ncbiprotein":"WP_003518341.1",
"refseq":"NC_017304",
"sbo":"SBO:0000243"
}
},
{
"id":"CLO1313_RS08610",
"name":"CLO1313_RS08610_CDS_1",
"annotation":{
"ncbigene":"CLO1313_RS08610",
"ncbiprotein":"WP_003517569.1",
"refseq":"NC_017304",
"sbo":"SBO:0000243"
}
},
{
"id":"CLO1313_RS04845",
"name":"CLO1313_RS04845_CDS_1",
"annotation":{
"ncbigene":"CLO1313_RS04845",
"ncbiprotein":"WP_003516986.1",
"refseq":"NC_017304",
"sbo":"SBO:0000243"
}
},
{
"id":"CLO1313_RS00790",
"name":"CLO1313_RS00790_CDS_1",
"annotation":{
"ncbigene":"CLO1313_RS00790",
"ncbiprotein":"WP_003515489.1",
"refseq":"NC_017304",
"sbo":"SBO:0000243"
}
},
{
"id":"CLO1313_RS03390",
"name":"CLO1313_RS03390_CDS_1",
"annotation":{
"ncbigene":"CLO1313_RS03390",
"ncbiprotein":"WP_003511613.1",
"refseq":"NC_017304",
"sbo":"SBO:0000243"
}
},
{
"id":"CLO1313_RS04760",
"name":"CLO1313_RS04760_CDS_1",
"annotation":{
"ncbigene":"CLO1313_RS04760",
"ncbiprotein":"WP_003517023.1",
"refseq":"NC_017304",
"sbo":"SBO:0000243"
}
},
{
"id":"CLO1313_RS00740",
"name":"CLO1313_RS00740_CDS_1",
"annotation":{
"ncbigene":"CLO1313_RS00740",
"ncbiprotein":"WP_003513047.1",
"refseq":"NC_017304",
"sbo":"SBO:0000243"
}
},
{
"id":"CLO1313_RS06535",
"name":"CLO1313_RS06535_CDS_1",
"annotation":{
"ncbigene":"CLO1313_RS06535",
"ncbiprotein":"WP_003518592.1",
"refseq":"NC_017304",
"sbo":"SBO:0000243"
}
},
{
"id":"CLO1313_RS04670",
"name":"CLO1313_RS04670_CDS_1",
"annotation":{
"ncbigene":"CLO1313_RS04670",
"ncbiprotein":"WP_003517062.1",
"refseq":"NC_017304",
"sbo":"SBO:0000243"
}
},
{
"id":"CLO1313_RS11845",
"name":"CLO1313_RS11845_CDS_1",
"annotation":{
"ncbigene":"CLO1313_RS11845",
"ncbiprotein":"WP_003517357.1",
"refseq":"NC_017304",
"sbo":"SBO:0000243"
}
},
{
"id":"CLO1313_RS05555",
"name":"CLO1313_RS05555_CDS_1",
"annotation":{
"ncbigene":"CLO1313_RS05555",
"ncbiprotein":"WP_003519142.1",
"refseq":"NC_017304",
"sbo":"SBO:0000243"
}
},
{
"id":"CLO1313_RS05140",
"name":"CLO1313_RS05140_CDS_1",
"annotation":{
"ncbigene":"CLO1313_RS05140",
"ncbiprotein":"WP_003517457.1",
"refseq":"NC_017304",
"sbo":"SBO:0000243"
}
},
{
"id":"CLO1313_RS08215",
"name":"CLO1313_RS08215_CDS_1",
"annotation":{
"ncbigene":"CLO1313_RS08215",
"ncbiprotein":"WP_003516498.1",
"refseq":"NC_017304",
"sbo":"SBO:0000243"
}
},
{
"id":"CLO1313_RS00645",
"name":"CLO1313_RS00645_CDS_1",
"annotation":{
"ncbigene":"CLO1313_RS00645",
"ncbiprotein":"WP_003513089.1",
"refseq":"NC_017304",
"sbo":"SBO:0000243"
}
},
{
"id":"CLO1313_RS07595",
"name":"CLO1313_RS07595_CDS_1",
"annotation":{
"ncbigene":"CLO1313_RS07595",
"ncbiprotein":"WP_003516235.1",
"refseq":"NC_017304",
"sbo":"SBO:0000243"
}
},
{
"id":"CLO1313_RS05835",
"name":"CLO1313_RS05835_CDS_1",
"annotation":{
"ncbigene":"CLO1313_RS05835",
"ncbiprotein":"WP_003515680.1",
"refseq":"NC_017304",
"sbo":"SBO:0000243"
}
},
{
"id":"CLO1313_RS03360",
"name":"CLO1313_RS03360_CDS_1",
"annotation":{
"ncbigene":"CLO1313_RS03360",
"ncbiprotein":"WP_003511604.1",
"refseq":"NC_017304",
"sbo":"SBO:0000243"
}
},
{
"id":"CLO1313_RS14710",
"name":"CLO1313_RS14710_CDS_1",
"annotation":{
"ncbigene":"CLO1313_RS14710",
"ncbiprotein":"WP_003513613.1",
"refseq":"NC_017304",
"sbo":"SBO:0000243"
}
},
{
"id":"CLO1313_RS06790",
"name":"CLO1313_RS06790_CDS_1",
"annotation":{
"ncbigene":"CLO1313_RS06790",
"ncbiprotein":"WP_003517215.1",
"refseq":"NC_017304",
"sbo":"SBO:0000243"
}
},
{
"id":"CLO1313_RS04985",
"name":"CLO1313_RS04985_CDS_1",
"annotation":{
"ncbigene":"CLO1313_RS04985",
"ncbiprotein":"WP_003520557.1",
"refseq":"NC_017304",
"sbo":"SBO:0000243"
}
},
{
"id":"CLO1313_RS09895",
"name":"CLO1313_RS09895_CDS_1",
"annotation":{
"ncbigene":"CLO1313_RS09895",
"ncbiprotein":"WP_003512424.1",
"refseq":"NC_017304",
"sbo":"SBO:0000243"
}
},
{
"id":"CLO1313_RS12555",
"name":"CLO1313_RS12555_CDS_1",
"annotation":{
"ncbigene":"CLO1313_RS12555",
"ncbiprotein":"WP_003515828.1",
"refseq":"NC_017304",
"sbo":"SBO:0000243"
}
},
{
"id":"CLO1313_RS10590",
"name":"CLO1313_RS10590_CDS_1",
"annotation":{
"ncbigene":"CLO1313_RS10590",
"ncbiprotein":"WP_003512176.1",
"refseq":"NC_017304",
"sbo":"SBO:0000243"
}
},
{
"id":"CLO1313_RS10655",
"name":"CLO1313_RS10655_CDS_1",
"annotation":{
"ncbigene":"CLO1313_RS10655",
"ncbiprotein":"WP_003517873.1",
"refseq":"NC_017304",
"sbo":"SBO:0000243"
}
},
{
"id":"CLO1313_RS07105",
"name":"CLO1313_RS07105_CDS_1",
"annotation":{
"ncbigene":"CLO1313_RS07105",
"ncbiprotein":"WP_003518726.1",
"refseq":"NC_017304",
"sbo":"SBO:0000243"
}
},
{
"id":"CLO1313_RS14485",
"name":"CLO1313_RS14485_CDS_1",
"annotation":{
"ncbigene":"CLO1313_RS14485",
"ncbiprotein":"WP_003516841.1",
"refseq":"NC_017304",
"sbo":"SBO:0000243"
}
},
{
"id":"CLO1313_RS09235",
"name":"CLO1313_RS09235_CDS_1",
"annotation":{
"ncbigene":"CLO1313_RS09235",
"ncbiprotein":"WP_003512684.1",
"refseq":"NC_017304",
"sbo":"SBO:0000243"
}
},
{
"id":"CLO1313_RS06195",
"name":"CLO1313_RS06195_CDS_1",
"annotation":{
"ncbigene":"CLO1313_RS06195",
"ncbiprotein":"WP_003515550.1",
"refseq":"NC_017304",
"sbo":"SBO:0000243"
}
},
{
"id":"CLO1313_RS09170",
"name":"CLO1313_RS09170_CDS_1",
"annotation":{
"ncbigene":"CLO1313_RS09170",
"ncbiprotein":"WP_003512710.1",
"refseq":"NC_017304",
"sbo":"SBO:0000243"
}
},
{
"id":"CLO1313_RS01895",
"name":"CLO1313_RS01895_CDS_1",
"annotation":{
"ncbigene":"CLO1313_RS01895",
"ncbiprotein":"WP_003515306.1",
"refseq":"NC_017304",
"sbo":"SBO:0000243"
}
},
{
"id":"CLO1313_RS01890",
"name":"CLO1313_RS01890_CDS_1",
"annotation":{
"ncbigene":"CLO1313_RS01890",
"ncbiprotein":"WP_003515309.1",
"refseq":"NC_017304",
"sbo":"SBO:0000243"
}
},
{
"id":"CLO1313_RS08455",
"name":"CLO1313_RS08455_CDS_1",
"annotation":{
"ncbigene":"CLO1313_RS08455",
"ncbiprotein":"WP_003517633.1",
"refseq":"NC_017304",
"sbo":"SBO:0000243"
}
},
{
"id":"CLO1313_RS08450",
"name":"CLO1313_RS08450_CDS_1",
"annotation":{
"ncbigene":"CLO1313_RS08450",
"ncbiprotein":"WP_003517635.1",
"refseq":"NC_017304",
"sbo":"SBO:0000243"
}
},
{
"id":"CLO1313_RS04405",
"name":"CLO1313_RS04405_CDS_1",
"annotation":{
"ncbigene":"CLO1313_RS04405",
"ncbiprotein":"WP_003520172.1",
"refseq":"NC_017304",
"sbo":"SBO:0000243"
}
},
{
"id":"CLO1313_RS07765",
"name":"CLO1313_RS07765_CDS_1",
"annotation":{
"ncbigene":"CLO1313_RS07765",
"ncbiprotein":"WP_003520981.1",
"refseq":"NC_017304",
"sbo":"SBO:0000243"
}
},
{
"id":"CLO1313_RS00325",
"name":"CLO1313_RS00325_CDS_1",
"annotation":{
"ncbigene":"CLO1313_RS00325",
"ncbiprotein":"WP_003519966.1",
"refseq":"NC_017304",
"sbo":"SBO:0000243"
}
},
{
"id":"CLO1313_RS00340",
"name":"CLO1313_RS00340_CDS_1",
"annotation":{
"ncbigene":"CLO1313_RS00340",
"ncbiprotein":"WP_003516416.1",
"refseq":"NC_017304",
"sbo":"SBO:0000243"
}
},
{
"id":"CLO1313_RS00335",
"name":"CLO1313_RS00335_CDS_1",
"annotation":{
"ncbigene":"CLO1313_RS00335",
"ncbiprotein":"WP_003513207.1",
"refseq":"NC_017304",
"sbo":"SBO:0000243"
}
},
{
"id":"CLO1313_RS00350",
"name":"CLO1313_RS00350_CDS_1",
"annotation":{
"ncbigene":"CLO1313_RS00350",
"ncbiprotein":"WP_003513203.1",
"refseq":"NC_017304",
"sbo":"SBO:0000243"
}
},
{
"id":"CLO1313_RS00345",
"name":"CLO1313_RS00345_CDS_1",
"annotation":{
"ncbigene":"CLO1313_RS00345",
"ncbiprotein":"WP_003513205.1",
"refseq":"NC_017304",
"sbo":"SBO:0000243"
}
},
{
"id":"CLO1313_RS00330",
"name":"CLO1313_RS00330_CDS_1",
"annotation":{
"ncbigene":"CLO1313_RS00330",
"ncbiprotein":"WP_003513209.1",
"refseq":"NC_017304",
"sbo":"SBO:0000243"
}
},
{
"id":"CLO1313_RS11095",
"name":"CLO1313_RS11095_CDS_1",
"annotation":{
"ncbigene":"CLO1313_RS11095",
"ncbiprotein":"WP_003511964.1",
"refseq":"NC_017304",
"sbo":"SBO:0000243"
}
},
{
"id":"CLO1313_RS07925",
"name":"CLO1313_RS07925_CDS_1",
"annotation":{
"ncbigene":"CLO1313_RS07925",
"ncbiprotein":"WP_003520976.1",
"refseq":"NC_017304",
"sbo":"SBO:0000243"
}
},
{
"id":"CLO1313_RS02840",
"name":"CLO1313_RS02840_CDS_1",
"annotation":{
"ncbigene":"CLO1313_RS02840",
"ncbiprotein":"WP_003516923.1",
"refseq":"NC_017304",
"sbo":"SBO:0000243"
}
},
{
"id":"CLO1313_RS09070",
"name":"CLO1313_RS09070_CDS_1",
"annotation":{
"ncbigene":"CLO1313_RS09070",
"ncbiprotein":"WP_003519058.1",
"refseq":"NC_017304",
"sbo":"SBO:0000243"
}
},
{
"id":"CLO1313_RS09065",
"name":"CLO1313_RS09065_CDS_1",
"annotation":{
"ncbigene":"CLO1313_RS09065",
"ncbiprotein":"WP_003519059.1",
"refseq":"NC_017304",
"sbo":"SBO:0000243"
}
},
{
"id":"CLO1313_RS09340",
"name":"CLO1313_RS09340_CDS_1",
"annotation":{
"ncbigene":"CLO1313_RS09340",
"ncbiprotein":"WP_003512659.1",
"refseq":"NC_017304",
"sbo":"SBO:0000243"
}
},
{
"id":"CLO1313_RS01210",
"name":"CLO1313_RS01210_CDS_1",
"annotation":{
"ncbigene":"CLO1313_RS01210",
"ncbiprotein":"WP_003512882.1",
"refseq":"NC_017304",
"sbo":"SBO:0000243"
}
},
{
"id":"CLO1313_RS00385",
"name":"CLO1313_RS00385_CDS_1",
"annotation":{
"ncbigene":"CLO1313_RS00385",
"ncbiprotein":"WP_003513187.1",
"refseq":"NC_017304",
"sbo":"SBO:0000243"
}
},
{
"id":"CLO1313_RS01530",
"name":"CLO1313_RS01530_CDS_1",
"annotation":{
"ncbigene":"CLO1313_RS01530",
"ncbiprotein":"WP_003512755.1",
"refseq":"NC_017304",
"sbo":"SBO:0000243"
}
},
{
"id":"CLO1313_RS00390",
"name":"CLO1313_RS00390_CDS_1",
"annotation":{
"ncbigene":"CLO1313_RS00390",
"ncbiprotein":"WP_003513185.1",
"refseq":"NC_017304",
"sbo":"SBO:0000243"
}
},
{
"id":"CLO1313_RS01525",
"name":"CLO1313_RS01525_CDS_1",
"annotation":{
"ncbigene":"CLO1313_RS01525",
"ncbiprotein":"WP_003512770.1",
"refseq":"NC_017304",
"sbo":"SBO:0000243"
}
},
{
"id":"CLO1313_RS07620",
"name":"CLO1313_RS07620_CDS_1",
"annotation":{
"ncbigene":"CLO1313_RS07620",
"ncbiprotein":"WP_003516223.1",
"refseq":"NC_017304",
"sbo":"SBO:0000243"
}
},
{
"id":"CLO1313_RS13245",
"name":"CLO1313_RS13245_CDS_1",
"annotation":{
"ncbigene":"CLO1313_RS13245",
"ncbiprotein":"WP_003513915.1",
"refseq":"NC_017304",
"sbo":"SBO:0000243"
}
},
{
"id":"CLO1313_RS04615",
"name":"CLO1313_RS04615_CDS_1",
"annotation":{
"ncbigene":"CLO1313_RS04615",
"ncbiprotein":"WP_003517088.1",
"refseq":"NC_017304",
"sbo":"SBO:0000243"
}
},
{
"id":"CLO1313_RS06430",
"name":"CLO1313_RS06430_CDS_1",
"annotation":{
"ncbigene":"CLO1313_RS06430",
"ncbiprotein":"WP_003518635.1",
"refseq":"NC_017304",
"sbo":"SBO:0000243"
}
},
{
"id":"CLO1313_RS02950",
"name":"CLO1313_RS02950_CDS_1",
"annotation":{
"ncbigene":"CLO1313_RS02950",
"ncbiprotein":"WP_003516909.1",
"refseq":"NC_017304",
"sbo":"SBO:0000243"
}
},
{
"id":"CLO1313_RS14050",
"name":"CLO1313_RS14050_CDS_1",
"annotation":{
"ncbigene":"CLO1313_RS14050",
"ncbiprotein":"WP_003514218.1",
"refseq":"NC_017304",
"sbo":"SBO:0000243"
}
},
{
"id":"CLO1313_RS09365",
"name":"CLO1313_RS09365_CDS_1",
"annotation":{
"ncbigene":"CLO1313_RS09365",
"ncbiprotein":"WP_003512648.1",
"refseq":"NC_017304",
"sbo":"SBO:0000243"
}
},
{
"id":"CLO1313_RS07540",
"name":"CLO1313_RS07540_CDS_1",
"annotation":{
"ncbigene":"CLO1313_RS07540",
"ncbiprotein":"WP_003516257.1",
"refseq":"NC_017304",
"sbo":"SBO:0000243"
}
},
{
"id":"CLO1313_RS00360",
"name":"CLO1313_RS00360_CDS_1",
"annotation":{
"ncbigene":"CLO1313_RS00360",
"ncbiprotein":"WP_003513200.1",
"refseq":"NC_017304",
"sbo":"SBO:0000243"
}
},
{
"id":"CLO1313_RS09855",
"name":"CLO1313_RS09855_CDS_1",
"annotation":{
"ncbigene":"CLO1313_RS09855",
"ncbiprotein":"WP_003512440.1",
"refseq":"NC_017304",
"sbo":"SBO:0000243"
}
},
{
"id":"CLO1313_RS04975",
"name":"CLO1313_RS04975_CDS_1",
"annotation":{
"ncbigene":"CLO1313_RS04975",
"ncbiprotein":"WP_003517514.1",
"refseq":"NC_017304",
"sbo":"SBO:0000243"
}
},
{
"id":"CLO1313_RS10720",
"name":"CLO1313_RS10720_CDS_1",
"annotation":{
"ncbigene":"CLO1313_RS10720",
"ncbiprotein":"WP_003512126.1",
"refseq":"NC_017304",
"sbo":"SBO:0000243"
}
},
{
"id":"CLO1313_RS10995",
"name":"CLO1313_RS10995_CDS_1",
"annotation":{
"ncbigene":"CLO1313_RS10995",
"ncbiprotein":"WP_003518405.1",
"refseq":"NC_017304",
"sbo":"SBO:0000243"
}
},
{
"id":"CLO1313_RS10430",
"name":"CLO1313_RS10430_CDS_1",
"annotation":{
"ncbigene":"CLO1313_RS10430",
"ncbiprotein":"WP_003512240.1",
"refseq":"NC_017304",
"sbo":"SBO:0000243"
}
},
{
"id":"CLO1313_RS09440",
"name":"CLO1313_RS09440_CDS_1",
"annotation":{
"ncbigene":"CLO1313_RS09440",
"ncbiprotein":"WP_003512623.1",
"refseq":"NC_017304",
"sbo":"SBO:0000243"
}
},
{
"id":"CLO1313_RS07070",
"name":"CLO1313_RS07070_CDS_1",
"annotation":{
"ncbigene":"CLO1313_RS07070",
"ncbiprotein":"WP_003518740.1",
"refseq":"NC_017304",
"sbo":"SBO:0000243"
}
},
{
"id":"CLO1313_RS14155",
"name":"CLO1313_RS14155_CDS_1",
"annotation":{
"ncbigene":"CLO1313_RS14155",
"ncbiprotein":"WP_003516700.1",
"refseq":"NC_017304",
"sbo":"SBO:0000243"
}
},
{
"id":"CLO1313_RS06085",
"name":"CLO1313_RS06085_CDS_1",
"annotation":{
"ncbigene":"CLO1313_RS06085",
"ncbiprotein":"WP_003515590.1",
"refseq":"NC_017304",
"sbo":"SBO:0000243"
}
},
{
"id":"CLO1313_RS00400",
"name":"CLO1313_RS00400_CDS_1",
"annotation":{
"ncbigene":"CLO1313_RS00400",
"ncbiprotein":"WP_003516411.1",
"refseq":"NC_017304",
"sbo":"SBO:0000243"
}
},
{
"id":"CLO1313_RS12970",
"name":"CLO1313_RS12970_CDS_1",
"annotation":{
"ncbigene":"CLO1313_RS12970",
"ncbiprotein":"WP_003513819.1",
"refseq":"NC_017304",
"sbo":"SBO:0000243"
}
},
{
"id":"CLO1313_RS09245",
"name":"CLO1313_RS09245_CDS_1",
"annotation":{
"ncbigene":"CLO1313_RS09245",
"ncbiprotein":"WP_003512682.1",
"refseq":"NC_017304",
"sbo":"SBO:0000243"
}
},
{
"id":"CLO1313_RS06075",
"name":"CLO1313_RS06075_CDS_1",
"annotation":{
"ncbigene":"CLO1313_RS06075",
"ncbiprotein":"WP_003515593.1",
"refseq":"NC_017304",
"sbo":"SBO:0000243"
}
},
{
"id":"CLO1313_RS12645",
"name":"CLO1313_RS12645_CDS_1",
"annotation":{
"ncbigene":"CLO1313_RS12645",
"ncbiprotein":"WP_003515799.1",
"refseq":"NC_017304",
"sbo":"SBO:0000243"
}
},
{
"id":"CLO1313_RS12640",
"name":"CLO1313_RS12640_CDS_1",
"annotation":{
"ncbigene":"CLO1313_RS12640",
"ncbiprotein":"WP_003515800.1",
"refseq":"NC_017304",
"sbo":"SBO:0000243"
}
},
{
"id":"CLO1313_RS12635",
"name":"CLO1313_RS12635_CDS_1",
"annotation":{
"ncbigene":"CLO1313_RS12635",
"ncbiprotein":"WP_003515802.1",
"refseq":"NC_017304",
"sbo":"SBO:0000243"
}
},
{
"id":"CLO1313_RS12630",
"name":"CLO1313_RS12630_CDS_1",
"annotation":{
"ncbigene":"CLO1313_RS12630",
"ncbiprotein":"WP_003515803.1",
"refseq":"NC_017304",
"sbo":"SBO:0000243"
}
},
{
"id":"CLO1313_RS12650",
"name":"CLO1313_RS12650_CDS_1",
"annotation":{
"ncbigene":"CLO1313_RS12650",
"ncbiprotein":"WP_003515797.1",
"refseq":"NC_017304",
"sbo":"SBO:0000243"
}
},
{
"id":"CLO1313_RS02620",
"name":"CLO1313_RS02620_CDS_1",
"annotation":{
"ncbigene":"CLO1313_RS02620",
"ncbiprotein":"WP_003519421.1",
"refseq":"NC_017304",
"sbo":"SBO:0000243"
}
},
{
"id":"CLO1313_RS09225",
"name":"CLO1313_RS09225_CDS_1",
"annotation":{
"ncbigene":"CLO1313_RS09225",
"ncbiprotein":"WP_003518681.1",
"refseq":"NC_017304",
"sbo":"SBO:0000243"
}
},
{
"id":"CLO1313_RS11780",
"name":"CLO1313_RS11780_CDS_1",
"annotation":{
"ncbigene":"CLO1313_RS11780",
"ncbiprotein":"WP_003517379.1",
"refseq":"NC_017304",
"sbo":"SBO:0000243"
}
},
{
"id":"CLO1313_RS14675",
"name":"CLO1313_RS14675_CDS_1",
"annotation":{
"ncbigene":"CLO1313_RS14675",
"ncbiprotein":"WP_003513624.1",
"refseq":"NC_017304",
"sbo":"SBO:0000243"
}
},
{
"id":"CLO1313_RS13255",
"name":"CLO1313_RS13255_CDS_1",
"annotation":{
"ncbigene":"CLO1313_RS13255",
"ncbiprotein":"WP_003518452.1",
"refseq":"NC_017304",
"sbo":"SBO:0000243"
}
},
{
"id":"CLO1313_RS01980",
"name":"CLO1313_RS01980_CDS_1",
"annotation":{
"ncbigene":"CLO1313_RS01980",
"ncbiprotein":"WP_003514463.1",
"refseq":"NC_017304",
"sbo":"SBO:0000243"
}
},
{
"id":"CLO1313_RS00615",
"name":"CLO1313_RS00615_CDS_1",
"annotation":{
"ncbigene":"CLO1313_RS00615",
"ncbiprotein":"WP_003518358.1",
"refseq":"NC_017304",
"sbo":"SBO:0000243"
}
},
{
"id":"CLO1313_RS00610",
"name":"CLO1313_RS00610_CDS_1",
"annotation":{
"ncbigene":"CLO1313_RS00610",
"ncbiprotein":"WP_003513100.1",
"refseq":"NC_017304",
"sbo":"SBO:0000243"
}
},
{
"id":"CLO1313_RS11865",
"name":"CLO1313_RS11865_CDS_1",
"annotation":{
"ncbigene":"CLO1313_RS11865",
"ncbiprotein":"WP_003517350.1",
"refseq":"NC_017304",
"sbo":"SBO:0000243"
}
},
{
"id":"CLO1313_RS00605",
"name":"CLO1313_RS00605_CDS_1",
"annotation":{
"ncbigene":"CLO1313_RS00605",
"ncbiprotein":"WP_003513101.1",
"refseq":"NC_017304",
"sbo":"SBO:0000243"
}
},
{
"id":"CLO1313_RS07445",
"name":"CLO1313_RS07445_CDS_1",
"annotation":{
"ncbigene":"CLO1313_RS07445",
"ncbiprotein":"WP_003516284.1",
"refseq":"NC_017304",
"sbo":"SBO:0000243"
}
},
{
"id":"CLO1313_RS11855",
"name":"CLO1313_RS11855_CDS_1",
"annotation":{
"ncbigene":"CLO1313_RS11855",
"ncbiprotein":"WP_003517353.1",
"refseq":"NC_017304",
"sbo":"SBO:0000243"
}
},
{
"id":"CLO1313_RS00620",
"name":"CLO1313_RS00620_CDS_1",
"annotation":{
"ncbigene":"CLO1313_RS00620",
"ncbiprotein":"WP_003513098.1",
"refseq":"NC_017304",
"sbo":"SBO:0000243"
}
},
{
"id":"CLO1313_RS02830",
"name":"CLO1313_RS02830_CDS_1",
"annotation":{
"ncbigene":"CLO1313_RS02830",
"ncbiprotein":"WP_003514904.1",
"refseq":"NC_017304",
"sbo":"SBO:0000243"
}
},
{
"id":"CLO1313_RS08535",
"name":"CLO1313_RS08535_CDS_1",
"annotation":{
"ncbigene":"CLO1313_RS08535",
"ncbiprotein":"WP_003517604.1",
"refseq":"NC_017304",
"sbo":"SBO:0000243"
}
},
{
"id":"CLO1313_RS12285",
"name":"CLO1313_RS12285_CDS_1",
"annotation":{
"ncbigene":"CLO1313_RS12285",
"ncbiprotein":"WP_003515952.1",
"refseq":"NC_017304",
"sbo":"SBO:0000243"
}
},
{
"id":"CLO1313_RS04285",
"name":"CLO1313_RS04285_CDS_1",
"annotation":{
"ncbigene":"CLO1313_RS04285",
"ncbiprotein":"WP_003518311.1",
"refseq":"NC_017304",
"sbo":"SBO:0000243"
}
},
{
"id":"CLO1313_RS12525",
"name":"CLO1313_RS12525_CDS_1",
"annotation":{
"ncbigene":"CLO1313_RS12525",
"ncbiprotein":"WP_003515841.1",
"refseq":"NC_017304",
"sbo":"SBO:0000243"
}
},
{
"id":"CLO1313_RS02415",
"name":"CLO1313_RS02415_CDS_1",
"annotation":{
"ncbigene":"CLO1313_RS02415",
"ncbiprotein":"WP_003518543.1",
"refseq":"NC_017304",
"sbo":"SBO:0000243"
}
},
{
"id":"CLO1313_RS08530",
"name":"CLO1313_RS08530_CDS_1",
"annotation":{
"ncbigene":"CLO1313_RS08530",
"ncbiprotein":"WP_003517607.1",
"refseq":"NC_017304",
"sbo":"SBO:0000243"
}
},
{
"id":"CLO1313_RS02615",
"name":"CLO1313_RS02615_CDS_1",
"annotation":{
"ncbigene":"CLO1313_RS02615",
"ncbiprotein":"WP_003514730.1",
"refseq":"NC_017304",
"sbo":"SBO:0000243"
}
},
{
"id":"CLO1313_RS08540",
"name":"CLO1313_RS08540_CDS_1",
"annotation":{
"ncbigene":"CLO1313_RS08540",
"ncbiprotein":"WP_003517602.1",
"refseq":"NC_017304",
"sbo":"SBO:0000243"
}
},
{
"id":"CLO1313_RS00440",
"name":"CLO1313_RS00440_CDS_1",
"annotation":{
"ncbigene":"CLO1313_RS00440",
"ncbiprotein":"WP_003513162.1",
"refseq":"NC_017304",
"sbo":"SBO:0000243"
}
},
{
"id":"CLO1313_RS01915",
"name":"CLO1313_RS01915_CDS_1",
"annotation":{
"ncbigene":"CLO1313_RS01915",
"ncbiprotein":"WP_003514437.1",
"refseq":"NC_017304",
"sbo":"SBO:0000243"
}
},
{
"id":"CLO1313_RS09695",
"name":"CLO1313_RS09695_CDS_1",
"annotation":{
"ncbigene":"CLO1313_RS09695",
"ncbiprotein":"WP_003519292.1",
"refseq":"NC_017304",
"sbo":"SBO:0000243"
}
},
{
"id":"CLO1313_RS04075",
"name":"CLO1313_RS04075_CDS_1",
"annotation":{
"ncbigene":"CLO1313_RS04075",
"ncbiprotein":"WP_003519241.1",
"refseq":"NC_017304",
"sbo":"SBO:0000243"
}
},
{
"id":"CLO1313_RS04085",
"name":"CLO1313_RS04085_CDS_1",
"annotation":{
"ncbigene":"CLO1313_RS04085",
"ncbiprotein":"WP_003519236.1",
"refseq":"NC_017304",
"sbo":"SBO:0000243"
}
},
{
"id":"CLO1313_RS15005",
"name":"CLO1313_RS15005_CDS_1",
"annotation":{
"ncbigene":"CLO1313_RS15005",
"ncbiprotein":"WP_003513493.1",
"refseq":"NC_017304",
"sbo":"SBO:0000243"
}
},
{
"id":"CLO1313_RS02470",
"name":"CLO1313_RS02470_CDS_1",
"annotation":{
"ncbigene":"CLO1313_RS02470",
"ncbiprotein":"WP_003518521.1",
"refseq":"NC_017304",
"sbo":"SBO:0000243"
}
},
{
"id":"CLO1313_RS15010",
"name":"CLO1313_RS15010_CDS_1",
"annotation":{
"ncbigene":"CLO1313_RS15010",
"ncbiprotein":"WP_003513490.1",
"refseq":"NC_017304",
"sbo":"SBO:0000243"
}
},
{
"id":"CLO1313_RS04080",
"name":"CLO1313_RS04080_CDS_1",
"annotation":{
"ncbigene":"CLO1313_RS04080",
"ncbiprotein":"WP_003519238.1",
"refseq":"NC_017304",
"sbo":"SBO:0000243"
}
},
{
"id":"CLO1313_RS11790",
"name":"CLO1313_RS11790_CDS_1",
"annotation":{
"ncbigene":"CLO1313_RS11790",
"ncbiprotein":"WP_003517377.1",
"refseq":"NC_017304",
"sbo":"SBO:0000243"
}
},
{
"id":"CLO1313_RS07450",
"name":"CLO1313_RS07450_CDS_1",
"annotation":{
"ncbigene":"CLO1313_RS07450",
"ncbiprotein":"WP_003516282.1",
"refseq":"NC_017304",
"sbo":"SBO:0000243"
}
},
{
"id":"CLO1313_RS01085",
"name":"CLO1313_RS01085_CDS_1",
"annotation":{
"ncbigene":"CLO1313_RS01085",
"ncbiprotein":"WP_003512924.1",
"refseq":"NC_017304",
"sbo":"SBO:0000243"
}
},
{
"id":"CLO1313_RS11900",
"name":"CLO1313_RS11900_CDS_1",
"annotation":{
"ncbigene":"CLO1313_RS11900",
"ncbiprotein":"WP_003517334.1",
"refseq":"NC_017304",
"sbo":"SBO:0000243"
}
},
{
"id":"CLO1313_RS00405",
"name":"CLO1313_RS00405_CDS_1",
"annotation":{
"ncbigene":"CLO1313_RS00405",
"ncbiprotein":"WP_003516409.1",
"refseq":"NC_017304",
"sbo":"SBO:0000243"
}
},
{
"id":"CLO1313_RS05445",
"name":"CLO1313_RS05445_CDS_1",
"annotation":{
"ncbigene":"CLO1313_RS05445",
"ncbiprotein":"WP_003519437.1",
"refseq":"NC_017304",
"sbo":"SBO:0000243"
}
},
{
"id":"CLO1313_RS09255",
"name":"CLO1313_RS09255_CDS_1",
"annotation":{
"ncbigene":"CLO1313_RS09255",
"ncbiprotein":"WP_003512678.1",
"refseq":"NC_017304",
"sbo":"SBO:0000243"
}
},
{
"id":"CLO1313_RS01535",
"name":"CLO1313_RS01535_CDS_1",
"annotation":{
"ncbigene":"CLO1313_RS01535",
"ncbiprotein":"WP_003515378.1",
"refseq":"NC_017304",
"sbo":"SBO:0000243"
}
},
{
"id":"CLO1313_RS00410",
"name":"CLO1313_RS00410_CDS_1",
"annotation":{
"ncbigene":"CLO1313_RS00410",
"ncbiprotein":"WP_003513175.1",
"refseq":"NC_017304",
"sbo":"SBO:0000243"
}
},
{
"id":"CLO1313_RS11910",
"name":"CLO1313_RS11910_CDS_1",
"annotation":{
"ncbigene":"CLO1313_RS11910",
"ncbiprotein":"WP_003517330.1",
"refseq":"NC_017304",
"sbo":"SBO:0000243"
}
},
{
"id":"CLO1313_RS11785",
"name":"CLO1313_RS11785_CDS_1",
"annotation":{
"ncbigene":"CLO1313_RS11785",
"ncbiprotein":"WP_003517378.1",
"refseq":"NC_017304",
"sbo":"SBO:0000243"
}
},
{
"id":"CLO1313_RS01990",
"name":"CLO1313_RS01990_CDS_1",
"annotation":{
"ncbigene":"CLO1313_RS01990",
"ncbiprotein":"WP_003514467.1",
"refseq":"NC_017304",
"sbo":"SBO:0000243"
}
},
{
"id":"CLO1313_RS09745",
"name":"CLO1313_RS09745_CDS_1",
"annotation":{
"ncbigene":"CLO1313_RS09745",
"ncbiprotein":"WP_003512486.1",
"refseq":"NC_017304",
"sbo":"SBO:0000243"
}
},
{
"id":"CLO1313_RS10780",
"name":"CLO1313_RS10780_CDS_1",
"annotation":{
"ncbigene":"CLO1313_RS10780",
"ncbiprotein":"WP_003512106.1",
"refseq":"NC_017304",
"sbo":"SBO:0000243"
}
},
{
"id":"CLO1313_RS10200",
"name":"CLO1313_RS10200_CDS_1",
"annotation":{
"ncbigene":"CLO1313_RS10200",
"ncbiprotein":"WP_003512317.1",
"refseq":"NC_017304",
"sbo":"SBO:0000243"
}
},
{
"id":"CLO1313_RS01770",
"name":"CLO1313_RS01770_CDS_1",
"annotation":{
"ncbigene":"CLO1313_RS01770",
"ncbiprotein":"WP_003515347.1",
"refseq":"NC_017304",
"sbo":"SBO:0000243"
}
},
{
"id":"CLO1313_RS02825",
"name":"CLO1313_RS02825_CDS_1",
"annotation":{
"ncbigene":"CLO1313_RS02825",
"ncbiprotein":"WP_003514906.1",
"refseq":"NC_017304",
"sbo":"SBO:0000243"
}
},
{
"id":"CLO1313_RS15335",
"name":"CLO1313_RS15335_CDS_1",
"annotation":{
"ncbigene":"CLO1313_RS15335",
"ncbiprotein":"WP_003513371.1",
"refseq":"NC_017304",
"sbo":"SBO:0000243"
}
},
{
"id":"CLO1313_RS03530",
"name":"CLO1313_RS03530_CDS_1",
"annotation":{
"ncbigene":"CLO1313_RS03530",
"ncbiprotein":"WP_003516156.1",
"refseq":"NC_017304",
"sbo":"SBO:0000243"
}
},
{
"id":"CLO1313_RS06605",
"name":"CLO1313_RS06605_CDS_1",
"annotation":{
"ncbigene":"CLO1313_RS06605",
"ncbiprotein":"WP_014522616.1",
"refseq":"NC_017304",
"sbo":"SBO:0000243"
}
},
{
"id":"CLO1313_RS14960",
"name":"CLO1313_RS14960_CDS_1",
"annotation":{
"ncbigene":"CLO1313_RS14960",
"ncbiprotein":"WP_003513507.1",
"refseq":"NC_017304",
"sbo":"SBO:0000243"
}
},
{
"id":"CLO1313_RS09035",
"name":"CLO1313_RS09035_CDS_1",
"annotation":{
"ncbigene":"CLO1313_RS09035",
"ncbiprotein":"WP_003519074.1",
"refseq":"NC_017304",
"sbo":"SBO:0000243"
}
},
{
"id":"CLO1313_RS13020",
"name":"CLO1313_RS13020_CDS_1",
"annotation":{
"ncbigene":"CLO1313_RS13020",
"ncbiprotein":"WP_003522420.1",
"refseq":"NC_017304",
"sbo":"SBO:0000243"
}
},
{
"id":"CLO1313_RS07515",
"name":"CLO1313_RS07515_CDS_1",
"annotation":{
"ncbigene":"CLO1313_RS07515",
"ncbiprotein":"WP_003516263.1",
"refseq":"NC_017304",
"sbo":"SBO:0000243"
}
},
{
"id":"CLO1313_RS09905",
"name":"CLO1313_RS09905_CDS_1",
"annotation":{
"ncbigene":"CLO1313_RS09905",
"ncbiprotein":"WP_003512422.1",
"refseq":"NC_017304",
"sbo":"SBO:0000243"
}
},
{
"id":"CLO1313_RS02200",
"name":"CLO1313_RS02200_CDS_1",
"annotation":{
"ncbigene":"CLO1313_RS02200",
"ncbiprotein":"WP_003514601.1",
"refseq":"NC_017304",
"sbo":"SBO:0000243"
}
},
{
"id":"CLO1313_RS14510",
"name":"CLO1313_RS14510_CDS_1",
"annotation":{
"ncbigene":"CLO1313_RS14510",
"ncbiprotein":"WP_003516839.1",
"refseq":"NC_017304",
"sbo":"SBO:0000243"
}
},
{
"id":"CLO1313_RS10235",
"name":"CLO1313_RS10235_CDS_1",
"annotation":{
"ncbigene":"CLO1313_RS10235",
"ncbiprotein":"WP_003512300.1",
"refseq":"NC_017304",
"sbo":"SBO:0000243"
}
},
{
"id":"CLO1313_RS08380",
"name":"CLO1313_RS08380_CDS_1",
"annotation":{
"ncbigene":"CLO1313_RS08380",
"ncbiprotein":"WP_003517663.1",
"refseq":"NC_017304",
"sbo":"SBO:0000243"
}
},
{
"id":"CLO1313_RS06630",
"name":"CLO1313_RS06630_CDS_1",
"annotation":{
"ncbigene":"CLO1313_RS06630",
"ncbiprotein":"WP_003517278.1",
"refseq":"NC_017304",
"sbo":"SBO:0000243"
}
},
{
"id":"CLO1313_RS11345",
"name":"CLO1313_RS11345_CDS_1",
"annotation":{
"ncbigene":"CLO1313_RS11345",
"ncbiprotein":"WP_003517828.1",
"refseq":"NC_017304",
"sbo":"SBO:0000243"
}
},
{
"id":"CLO1313_RS04370",
"name":"CLO1313_RS04370_CDS_1",
"annotation":{
"ncbigene":"CLO1313_RS04370",
"ncbiprotein":"WP_003518268.1",
"refseq":"NC_017304",
"sbo":"SBO:0000243"
}
},
{
"id":"CLO1313_RS14110",
"name":"CLO1313_RS14110_CDS_1",
"annotation":{
"ncbigene":"CLO1313_RS14110",
"ncbiprotein":"WP_003514230.1",
"refseq":"NC_017304",
"sbo":"SBO:0000243"
}
},
{
"id":"CLO1313_RS02020",
"name":"CLO1313_RS02020_CDS_1",
"annotation":{
"ncbigene":"CLO1313_RS02020",
"ncbiprotein":"WP_003514483.1",
"refseq":"NC_017304",
"sbo":"SBO:0000243"
}
},
{
"id":"CLO1313_RS11085",
"name":"CLO1313_RS11085_CDS_1",
"annotation":{
"ncbigene":"CLO1313_RS11085",
"ncbiprotein":"WP_003518383.1",
"refseq":"NC_017304",
"sbo":"SBO:0000243"
}
},
{
"id":"CLO1313_RS09145",
"name":"CLO1313_RS09145_CDS_1",
"annotation":{
"ncbigene":"CLO1313_RS09145",
"ncbiprotein":"WP_003519027.1",
"refseq":"NC_017304",
"sbo":"SBO:0000243"
}
},
{
"id":"CLO1313_RS13955",
"name":"CLO1313_RS13955_CDS_1",
"annotation":{
"ncbigene":"CLO1313_RS13955",
"ncbiprotein":"WP_003516749.1",
"refseq":"NC_017304",
"sbo":"SBO:0000243"
}
},
{
"id":"CLO1313_RS02085",
"name":"CLO1313_RS02085_CDS_1",
"annotation":{
"ncbigene":"CLO1313_RS02085",
"ncbiprotein":"WP_003518809.1",
"refseq":"NC_017304",
"sbo":"SBO:0000243"
}
},
{
"id":"CLO1313_RS08560",
"name":"CLO1313_RS08560_CDS_1",
"annotation":{
"ncbigene":"CLO1313_RS08560",
"ncbiprotein":"WP_003517595.1",
"refseq":"NC_017304",
"sbo":"SBO:0000243"
}
},
{
"id":"CLO1313_RS01785",
"name":"CLO1313_RS01785_CDS_1",
"annotation":{
"ncbigene":"CLO1313_RS01785",
"ncbiprotein":"WP_003514383.1",
"refseq":"NC_017304",
"sbo":"SBO:0000243"
}
},
{
"id":"CLO1313_RS02025",
"name":"CLO1313_RS02025_CDS_1",
"annotation":{
"ncbigene":"CLO1313_RS02025",
"ncbiprotein":"WP_003515281.1",
"refseq":"NC_017304",
"sbo":"SBO:0000243"
}
},
{
"id":"CLO1313_RS08090",
"name":"CLO1313_RS08090_CDS_1",
"annotation":{
"ncbigene":"CLO1313_RS08090",
"ncbiprotein":"WP_003520969.1",
"refseq":"NC_017304",
"sbo":"SBO:0000243"
}
},
{
"id":"CLO1313_RS12460",
"name":"CLO1313_RS12460_CDS_1",
"annotation":{
"ncbigene":"CLO1313_RS12460",
"ncbiprotein":"WP_003515869.1",
"refseq":"NC_017304",
"sbo":"SBO:0000243"
}
},
{
"id":"CLO1313_RS09910",
"name":"CLO1313_RS09910_CDS_1",
"annotation":{
"ncbigene":"CLO1313_RS09910",
"ncbiprotein":"WP_003518171.1",
"refseq":"NC_017304",
"sbo":"SBO:0000243"
}
},
{
"id":"CLO1313_RS04360",
"name":"CLO1313_RS04360_CDS_1",
"annotation":{
"ncbigene":"CLO1313_RS04360",
"ncbiprotein":"WP_003518272.1",
"refseq":"NC_017304",
"sbo":"SBO:0000243"
}
},
{
"id":"CLO1313_RS13665",
"name":"CLO1313_RS13665_CDS_1",
"annotation":{
"ncbigene":"CLO1313_RS13665",
"ncbiprotein":"WP_003514085.1",
"refseq":"NC_017304",
"sbo":"SBO:0000243"
}
},
{
"id":"CLO1313_RS13380",
"name":"CLO1313_RS13380_CDS_1",
"annotation":{
"ncbigene":"CLO1313_RS13380",
"ncbiprotein":"WP_003518444.1",
"refseq":"NC_017304",
"sbo":"SBO:0000243"
}
},
{
"id":"CLO1313_RS09190",
"name":"CLO1313_RS09190_CDS_1",
"annotation":{
"ncbigene":"CLO1313_RS09190",
"ncbiprotein":"WP_003512704.1",
"refseq":"NC_017304",
"sbo":"SBO:0000243"
}
},
{
"id":"CLO1313_RS10065",
"name":"CLO1313_RS10065_CDS_1",
"annotation":{
"ncbigene":"CLO1313_RS10065",
"ncbiprotein":"WP_003519011.1",
"refseq":"NC_017304",
"sbo":"SBO:0000243"
}
},
{
"id":"CLO1313_RS14195",
"name":"CLO1313_RS14195_CDS_1",
"annotation":{
"ncbigene":"CLO1313_RS14195",
"ncbiprotein":"WP_003520229.1",
"refseq":"NC_017304",
"sbo":"SBO:0000243"
}
},
{
"id":"CLO1313_RS09185",
"name":"CLO1313_RS09185_CDS_1",
"annotation":{
"ncbigene":"CLO1313_RS09185",
"ncbiprotein":"WP_003512705.1",
"refseq":"NC_017304",
"sbo":"SBO:0000243"
}
},
{
"id":"CLO1313_RS03545",
"name":"CLO1313_RS03545_CDS_1",
"annotation":{
"ncbigene":"CLO1313_RS03545",
"ncbiprotein":"WP_003511666.1",
"refseq":"NC_017304",
"sbo":"SBO:0000243"
}
},
{
"id":"CLO1313_RS07895",
"name":"CLO1313_RS07895_CDS_1",
"annotation":{
"ncbigene":"CLO1313_RS07895",
"ncbiprotein":"WP_003516636.1",
"refseq":"NC_017304",
"sbo":"SBO:0000243"
}
},
{
"id":"CLO1313_RS15440",
"name":"CLO1313_RS15440_CDS_1",
"annotation":{
"ncbigene":"CLO1313_RS15440",
"ncbiprotein":"WP_014522595.1",
"refseq":"NC_017304",
"sbo":"SBO:0000243"
}
},
{
"id":"CLO1313_RS10750",
"name":"CLO1313_RS10750_CDS_1",
"annotation":{
"ncbigene":"CLO1313_RS10750",
"ncbiprotein":"WP_003512115.1",
"refseq":"NC_017304",
"sbo":"SBO:0000243"
}
},
{
"id":"CLO1313_RS09915",
"name":"CLO1313_RS09915_CDS_1",
"annotation":{
"ncbigene":"CLO1313_RS09915",
"ncbiprotein":"WP_003512420.1",
"refseq":"NC_017304",
"sbo":"SBO:0000243"
}
},
{
"id":"CLO1313_RS00705",
"name":"CLO1313_RS00705_CDS_1",
"annotation":{
"ncbigene":"CLO1313_RS00705",
"ncbiprotein":"WP_003518346.1",
"refseq":"NC_017304",
"sbo":"SBO:0000243"
}
},
{
"id":"CLO1313_RS12825",
"name":"CLO1313_RS12825_CDS_1",
"annotation":{
"ncbigene":"CLO1313_RS12825",
"ncbiprotein":"WP_003513765.1",
"refseq":"NC_017304",
"sbo":"SBO:0000243"
}
},
{
"id":"CLO1313_RS08095",
"name":"CLO1313_RS08095_CDS_1",
"annotation":{
"ncbigene":"CLO1313_RS08095",
"ncbiprotein":"WP_003516552.1",
"refseq":"NC_017304",
"sbo":"SBO:0000243"
}
},
{
"id":"CLO1313_RS11010",
"name":"CLO1313_RS11010_CDS_1",
"annotation":{
"ncbigene":"CLO1313_RS11010",
"ncbiprotein":"WP_003518401.1",
"refseq":"NC_017304",
"sbo":"SBO:0000243"
}
},
{
"id":"CLO1313_RS01780",
"name":"CLO1313_RS01780_CDS_1",
"annotation":{
"ncbigene":"CLO1313_RS01780",
"ncbiprotein":"WP_003515342.1",
"refseq":"NC_017304",
"sbo":"SBO:0000243"
}
},
{
"id":"CLO1313_RS07205",
"name":"CLO1313_RS07205_CDS_1",
"annotation":{
"ncbigene":"CLO1313_RS07205",
"ncbiprotein":"WP_003516390.1",
"refseq":"NC_017304",
"sbo":"SBO:0000243"
}
},
{
"id":"CLO1313_RS08595",
"name":"CLO1313_RS08595_CDS_1",
"annotation":{
"ncbigene":"CLO1313_RS08595",
"ncbiprotein":"WP_003517581.1",
"refseq":"NC_017304",
"sbo":"SBO:0000243"
}
},
{
"id":"CLO1313_RS14250",
"name":"CLO1313_RS14250_CDS_1",
"annotation":{
"ncbigene":"CLO1313_RS14250",
"ncbiprotein":"WP_003516879.1",
"refseq":"NC_017304",
"sbo":"SBO:0000243"
}
},
{
"id":"CLO1313_RS00915",
"name":"CLO1313_RS00915_CDS_1",
"annotation":{
"ncbigene":"CLO1313_RS00915",
"ncbiprotein":"WP_003512991.1",
"refseq":"NC_017304",
"sbo":"SBO:0000243"
}
},
{
"id":"CLO1313_RS07470",
"name":"CLO1313_RS07470_CDS_1",
"annotation":{
"ncbigene":"CLO1313_RS07470",
"ncbiprotein":"WP_003516278.1",
"refseq":"NC_017304",
"sbo":"SBO:0000243"
}
},
{
"id":"CLO1313_RS11155",
"name":"CLO1313_RS11155_CDS_1",
"annotation":{
"ncbigene":"CLO1313_RS11155",
"ncbiprotein":"WP_003511942.1",
"refseq":"NC_017304",
"sbo":"SBO:0000243"
}
},
{
"id":"CLO1313_RS14345",
"name":"CLO1313_RS14345_CDS_1",
"annotation":{
"ncbigene":"CLO1313_RS14345",
"ncbiprotein":"WP_003516866.1",
"refseq":"NC_017304",
"sbo":"SBO:0000243"
}
},
{
"id":"CLO1313_RS02010",
"name":"CLO1313_RS02010_CDS_1",
"annotation":{
"ncbigene":"CLO1313_RS02010",
"ncbiprotein":"WP_003515284.1",
"refseq":"NC_017304",
"sbo":"SBO:0000243"
}
},
{
"id":"CLO1313_RS09890",
"name":"CLO1313_RS09890_CDS_1",
"annotation":{
"ncbigene":"CLO1313_RS09890",
"ncbiprotein":"WP_003518175.1",
"refseq":"NC_017304",
"sbo":"SBO:0000243"
}
},
{
"id":"CLO1313_RS07080",
"name":"CLO1313_RS07080_CDS_1",
"annotation":{
"ncbigene":"CLO1313_RS07080",
"ncbiprotein":"WP_003518736.1",
"refseq":"NC_017304",
"sbo":"SBO:0000243"
}
},
{
"id":"CLO1313_RS11090",
"name":"CLO1313_RS11090_CDS_1",
"annotation":{
"ncbigene":"CLO1313_RS11090",
"ncbiprotein":"WP_003518381.1",
"refseq":"NC_017304",
"sbo":"SBO:0000243"
}
},
{
"id":"CLO1313_RS03210",
"name":"CLO1313_RS03210_CDS_1",
"annotation":{
"ncbigene":"CLO1313_RS03210",
"ncbiprotein":"WP_014522594.1",
"refseq":"NC_017304",
"sbo":"SBO:0000243"
}
},
{
"id":"CLO1313_RS09150",
"name":"CLO1313_RS09150_CDS_1",
"annotation":{
"ncbigene":"CLO1313_RS09150",
"ncbiprotein":"WP_003518690.1",
"refseq":"NC_017304",
"sbo":"SBO:0000243"
}
},
{
"id":"CLO1313_RS02120",
"name":"CLO1313_RS02120_CDS_1",
"annotation":{
"ncbigene":"CLO1313_RS02120",
"ncbiprotein":"WP_003514562.1",
"refseq":"NC_017304",
"sbo":"SBO:0000243"
}
},
{
"id":"CLO1313_RS02665",
"name":"CLO1313_RS02665_CDS_1",
"annotation":{
"ncbigene":"CLO1313_RS02665",
"ncbiprotein":"WP_014522591.1",
"refseq":"NC_017304",
"sbo":"SBO:0000243"
}
},
{
"id":"CLO1313_RS09925",
"name":"CLO1313_RS09925_CDS_1",
"annotation":{
"ncbigene":"CLO1313_RS09925",
"ncbiprotein":"WP_003512416.1",
"refseq":"NC_017304",
"sbo":"SBO:0000243"
}
},
{
"id":"CLO1313_RS09045",
"name":"CLO1313_RS09045_CDS_1",
"annotation":{
"ncbigene":"CLO1313_RS09045",
"ncbiprotein":"WP_003519072.1",
"refseq":"NC_017304",
"sbo":"SBO:0000243"
}
},
{
"id":"CLO1313_RS03220",
"name":"CLO1313_RS03220_CDS_1",
"annotation":{
"ncbigene":"CLO1313_RS03220",
"ncbiprotein":"WP_003519375.1",
"refseq":"NC_017304",
"sbo":"SBO:0000243"
}
},
{
"id":"CLO1313_RS14190",
"name":"CLO1313_RS14190_CDS_1",
"annotation":{
"ncbigene":"CLO1313_RS14190",
"ncbiprotein":"WP_003516694.1",
"refseq":"NC_017304",
"sbo":"SBO:0000243"
}
}
],
"id":"iCBI665",
"name":"iCBI665",
"compartments":{
"c0":"Cytosol_0",
"e0":"e0"
},
"version":"1"
}
```
