## Supplementary Material SM1 for "Development of a genome-scale metabolic model of *Clostridium thermocellum* and its applications for integration of multi-omics datasets and strain design": iCBI655_cellobiose_batch.sbml (part 1 of 3)

```
<?xml version='1.0' encoding='UTF-8'?>
<sbml xmlns:bqbiol="http://biomodels.net/biology-qualifiers/" xmlns:fbc="http://www.sbml.org/sbml/level3/version1/fbc/version2" xmlns:rdf="http://www.w3.org/1999/02/22-rdf-syntax-ns#" xmlns:sbml="http://www.sbml.org/sbml/level3/version1/core" level="3" sboTerm="SBO:0000624" version="1" xmlns="http://www.sbml.org/sbml/level3/version1/core" fbc:required="false">
  <model id="iCBI665" name="iCBI665" fbc:strict="true">
    <listOfUnitDefinitions>
      <unitDefinition id="mmol_per_gDW_per_hr">
        <listOfUnits>
          <unit exponent="1" kind="mole" multiplier="1" scale="-3" />
          <unit exponent="-1" kind="gram" multiplier="1" scale="0" />
          <unit exponent="-1" kind="second" multiplier="3600" scale="0" />
        </listOfUnits>
      </unitDefinition>
    </listOfUnitDefinitions>
    <fbc:listOfObjectives fbc:activeObjective="obj">
      <fbc:objective fbc:id="obj" fbc:type="maximize">
        <fbc:listOfFluxObjectives>
          <fbc:fluxObjective fbc:coefficient="1" fbc:reaction="R_BIOMASS_CELLOBIOSE" />
        </fbc:listOfFluxObjectives>
      </fbc:objective>
    </fbc:listOfObjectives>
    <listOfParameters>
      <parameter constant="true" id="cobra_default_lb" sboTerm="SBO:0000626" units="mmol_per_gDW_per_hr" value="-1000" />
      <parameter constant="true" id="cobra_default_ub" sboTerm="SBO:0000626" units="mmol_per_gDW_per_hr" value="1000" />
      <parameter constant="true" id="cobra_0_bound" sboTerm="SBO:0000626" units="mmol_per_gDW_per_hr" value="0" />
      <parameter constant="true" id="R_ATPM_lower_bound" sboTerm="SBO:0000625" units="mmol_per_gDW_per_hr" value="2.04847996883219" />
      <parameter constant="true" id="R_EX_cellb_e_lower_bound" sboTerm="SBO:0000625" units="mmol_per_gDW_per_hr" value="-4" />
    </listOfParameters>
    <listOfCompartments>
      <compartment constant="true" id="c0" name="Cytosol_0" />
      <compartment constant="true" id="e0" name="e0" />
    </listOfCompartments>
    <listOfSpecies>
      <species boundaryCondition="false" compartment="c0" constant="false" hasOnlySubstanceUnits="false" id="M_pi_c" metaid="M_pi_c" name="Phosphate_c0" sboTerm="SBO:0000247" fbc:charge="-2" fbc:chemicalFormula="HO4P">
        <sbml:annotation>
          <rdf:RDF>
            <rdf:Description rdf:about="#M_pi_c">
              <bqbiol:is>
                <rdf:Bag>
                  <rdf:li rdf:resource="http://identifiers.org/bigg.metabolite/pi" />
                  <rdf:li rdf:resource="http://identifiers.org/inchikey/NBIIXXVUZAFLBC-UHFFFAOYSA-L" />
                  <rdf:li rdf:resource="http://identifiers.org/kegg.compound/['C00009']" />
                  <rdf:li rdf:resource="http://identifiers.org/seed.compound/cpd00009" />
                </rdf:Bag>
              </bqbiol:is>
            </rdf:Description>
          </rdf:RDF>
        </sbml:annotation>
      </species>
      <species boundaryCondition="false" compartment="e0" constant="false" hasOnlySubstanceUnits="false" id="M_h_e" metaid="M_h_e" name="H_plus__e0" sboTerm="SBO:0000247" fbc:charge="1" fbc:chemicalFormula="H">
        <sbml:annotation>
          <rdf:RDF>
            <rdf:Description rdf:about="#M_h_e">
              <bqbiol:is>
                <rdf:Bag>
                  <rdf:li rdf:resource="http://identifiers.org/bigg.metabolite/h" />
                  <rdf:li rdf:resource="http://identifiers.org/inchikey/GPRLSGONYQIRFK-UHFFFAOYSA-N" />
                  <rdf:li rdf:resource="http://identifiers.org/kegg.compound/['C00080']" />
                  <rdf:li rdf:resource="http://identifiers.org/seed.compound/cpd00067" />
                </rdf:Bag>
              </bqbiol:is>
            </rdf:Description>
          </rdf:RDF>
        </sbml:annotation>
      </species>
      <species boundaryCondition="false" compartment="c0" constant="false" hasOnlySubstanceUnits="false" id="M_h2o_c" metaid="M_h2o_c" name="H2O_c0" sboTerm="SBO:0000247" fbc:charge="0" fbc:chemicalFormula="H2O">
        <sbml:annotation>
          <rdf:RDF>
            <rdf:Description rdf:about="#M_h2o_c">
              <bqbiol:is>
                <rdf:Bag>
                  <rdf:li rdf:resource="http://identifiers.org/bigg.metabolite/h2o" />
                  <rdf:li rdf:resource="http://identifiers.org/inchikey/XLYOFNOQVPJJNP-UHFFFAOYSA-N" />
                  <rdf:li rdf:resource="http://identifiers.org/kegg.compound/['C00001', 'C01328']" />
                  <rdf:li rdf:resource="http://identifiers.org/seed.compound/cpd00001" />
                </rdf:Bag>
              </bqbiol:is>
            </rdf:Description>
          </rdf:RDF>
        </sbml:annotation>
      </species>
      <species boundaryCondition="false" compartment="c0" constant="false" hasOnlySubstanceUnits="false" id="M_ppi_c" metaid="M_ppi_c" name="PPi_c0" sboTerm="SBO:0000247" fbc:charge="-3" fbc:chemicalFormula="HO7P2">
        <sbml:annotation>
          <rdf:RDF>
            <rdf:Description rdf:about="#M_ppi_c">
              <bqbiol:is>
                <rdf:Bag>
                  <rdf:li rdf:resource="http://identifiers.org/bigg.metabolite/ppi" />
                  <rdf:li rdf:resource="http://identifiers.org/inchikey/XPPKVPWEQAFLFU-UHFFFAOYSA-K" />
                  <rdf:li rdf:resource="http://identifiers.org/kegg.compound/['C00013']" />
                  <rdf:li rdf:resource="http://identifiers.org/seed.compound/cpd00012" />
                </rdf:Bag>
              </bqbiol:is>
            </rdf:Description>
          </rdf:RDF>
        </sbml:annotation>
      </species>
      <species boundaryCondition="false" compartment="c0" constant="false" hasOnlySubstanceUnits="false" id="M_h_c" metaid="M_h_c" name="H_plus__c0" sboTerm="SBO:0000247" fbc:charge="1" fbc:chemicalFormula="H">
        <sbml:annotation>
          <rdf:RDF>
            <rdf:Description rdf:about="#M_h_c">
              <bqbiol:is>
                <rdf:Bag>
                  <rdf:li rdf:resource="http://identifiers.org/bigg.metabolite/h" />
                  <rdf:li rdf:resource="http://identifiers.org/inchikey/GPRLSGONYQIRFK-UHFFFAOYSA-N" />
                  <rdf:li rdf:resource="http://identifiers.org/kegg.compound/['C00080']" />
                  <rdf:li rdf:resource="http://identifiers.org/seed.compound/cpd00067" />
                </rdf:Bag>
              </bqbiol:is>
            </rdf:Description>
          </rdf:RDF>
        </sbml:annotation>
      </species>
      <species boundaryCondition="false" compartment="c0" constant="false" hasOnlySubstanceUnits="false" id="M_co2_c" metaid="M_co2_c" name="CO2_c0" sboTerm="SBO:0000247" fbc:charge="0" fbc:chemicalFormula="CO2">
        <sbml:annotation>
          <rdf:RDF>
            <rdf:Description rdf:about="#M_co2_c">
              <bqbiol:is>
                <rdf:Bag>
                  <rdf:li rdf:resource="http://identifiers.org/bigg.metabolite/co2" />
                  <rdf:li rdf:resource="http://identifiers.org/inchikey/CURLTUGMZLYLDI-UHFFFAOYSA-N" />
                  <rdf:li rdf:resource="http://identifiers.org/kegg.compound/['C00011']" />
                  <rdf:li rdf:resource="http://identifiers.org/seed.compound/cpd00011" />
                </rdf:Bag>
              </bqbiol:is>
            </rdf:Description>
          </rdf:RDF>
        </sbml:annotation>
      </species>
      <species boundaryCondition="false" compartment="c0" constant="false" hasOnlySubstanceUnits="false" id="M_alac__S_c" metaid="M_alac__S_c" name="ALCTT_c0" sboTerm="SBO:0000247" fbc:charge="-1" fbc:chemicalFormula="C5H7O4">
        <sbml:annotation>
          <rdf:RDF>
            <rdf:Description rdf:about="#M_alac__S_c">
              <bqbiol:is>
                <rdf:Bag>
                  <rdf:li rdf:resource="http://identifiers.org/bigg.metabolite/alac__S" />
                  <rdf:li rdf:resource="http://identifiers.org/inchikey/NMDWGEGFJUBKLB-UHFFFAOYSA-M" />
                  <rdf:li rdf:resource="http://identifiers.org/kegg.compound/['C00900']" />
                  <rdf:li rdf:resource="http://identifiers.org/seed.compound/cpd00668" />
                </rdf:Bag>
              </bqbiol:is>
            </rdf:Description>
          </rdf:RDF>
        </sbml:annotation>
      </species>
      <species boundaryCondition="false" compartment="c0" constant="false" hasOnlySubstanceUnits="false" id="M_pyr_c" metaid="M_pyr_c" name="Pyruvate_c0" sboTerm="SBO:0000247" fbc:charge="-1" fbc:chemicalFormula="C3H3O3">
        <sbml:annotation>
          <rdf:RDF>
            <rdf:Description rdf:about="#M_pyr_c">
              <bqbiol:is>
                <rdf:Bag>
                  <rdf:li rdf:resource="http://identifiers.org/bigg.metabolite/pyr" />
                  <rdf:li rdf:resource="http://identifiers.org/inchikey/LCTONWCANYUPML-UHFFFAOYSA-M" />
                  <rdf:li rdf:resource="http://identifiers.org/kegg.compound/['C00022']" />
                  <rdf:li rdf:resource="http://identifiers.org/seed.compound/cpd00020" />
                </rdf:Bag>
              </bqbiol:is>
            </rdf:Description>
          </rdf:RDF>
        </sbml:annotation>
      </species>
      <species boundaryCondition="false" compartment="c0" constant="false" hasOnlySubstanceUnits="false" id="M_2ahethmpp_c" metaid="M_2ahethmpp_c" name="2_Hydroxyethyl_ThPP_c0" sboTerm="SBO:0000247" fbc:charge="-1" fbc:chemicalFormula="C14H21N4O8P2S">
        <sbml:annotation>
          <rdf:RDF>
            <rdf:Description rdf:about="#M_2ahethmpp_c">
              <bqbiol:is>
                <rdf:Bag>
                  <rdf:li rdf:resource="http://identifiers.org/bigg.metabolite/2ahethmpp" />
                  <rdf:li rdf:resource="http://identifiers.org/inchikey/RRUVJGASJONMDY-UHFFFAOYSA-M" />
                  <rdf:li rdf:resource="http://identifiers.org/kegg.compound/['C05125']" />
                  <rdf:li rdf:resource="http://identifiers.org/seed.compound/cpd03049" />
                </rdf:Bag>
              </bqbiol:is>
            </rdf:Description>
          </rdf:RDF>
        </sbml:annotation>
      </species>
      <species boundaryCondition="false" compartment="c0" constant="false" hasOnlySubstanceUnits="false" id="M_thmpp_c" metaid="M_thmpp_c" name="TPP_c0" sboTerm="SBO:0000247" fbc:charge="-1" fbc:chemicalFormula="C12H17N4O7P2S">
        <sbml:annotation>
          <rdf:RDF>
            <rdf:Description rdf:about="#M_thmpp_c">
              <bqbiol:is>
                <rdf:Bag>
                  <rdf:li rdf:resource="http://identifiers.org/bigg.metabolite/thmpp" />
                  <rdf:li rdf:resource="http://identifiers.org/inchikey/AYEKOFBPNLCAJY-UHFFFAOYSA-M" />
                  <rdf:li rdf:resource="http://identifiers.org/kegg.compound/['C00068']" />
                  <rdf:li rdf:resource="http://identifiers.org/seed.compound/cpd00056" />
                </rdf:Bag>
              </bqbiol:is>
            </rdf:Description>
          </rdf:RDF>
        </sbml:annotation>
      </species>
      <species boundaryCondition="false" compartment="c0" constant="false" hasOnlySubstanceUnits="false" id="M_fdxr_42_c" metaid="M_fdxr_42_c" name="Reducedferredoxin_c0" sboTerm="SBO:0000247" fbc:charge="-1" fbc:chemicalFormula="Fe2R4S6">
        <sbml:annotation>
          <rdf:RDF>
            <rdf:Description rdf:about="#M_fdxr_42_c">
              <bqbiol:is>
                <rdf:Bag>
                  <rdf:li rdf:resource="http://identifiers.org/bigg.metabolite/fdxr_42" />
                  <rdf:li rdf:resource="http://identifiers.org/inchikey/nan" />
                  <rdf:li rdf:resource="http://identifiers.org/kegg.compound/['C00138']" />
                  <rdf:li rdf:resource="http://identifiers.org/seed.compound/cpd11620" />
                </rdf:Bag>
              </bqbiol:is>
            </rdf:Description>
          </rdf:RDF>
        </sbml:annotation>
      </species>
      <species boundaryCondition="false" compartment="c0" constant="false" hasOnlySubstanceUnits="false" id="M_h2_c" metaid="M_h2_c" name="H2_c0" sboTerm="SBO:0000247" fbc:charge="0" fbc:chemicalFormula="H2">
        <sbml:annotation>
          <rdf:RDF>
            <rdf:Description rdf:about="#M_h2_c">
              <bqbiol:is>
                <rdf:Bag>
                  <rdf:li rdf:resource="http://identifiers.org/bigg.metabolite/h2" />
                  <rdf:li rdf:resource="http://identifiers.org/inchikey/UFHFLCQGNIYNRP-UHFFFAOYSA-N" />
                  <rdf:li rdf:resource="http://identifiers.org/kegg.compound/['C00282']" />
                  <rdf:li rdf:resource="http://identifiers.org/seed.compound/cpd11640" />
                </rdf:Bag>
              </bqbiol:is>
            </rdf:Description>
          </rdf:RDF>
        </sbml:annotation>
      </species>
      <species boundaryCondition="false" compartment="c0" constant="false" hasOnlySubstanceUnits="false" id="M_fdxo_42_c" metaid="M_fdxo_42_c" name="Oxidizedferredoxin_c0" sboTerm="SBO:0000247" fbc:charge="0" fbc:chemicalFormula="Fe2R4S6">
        <sbml:annotation>
          <rdf:RDF>
            <rdf:Description rdf:about="#M_fdxo_42_c">
              <bqbiol:is>
                <rdf:Bag>
                  <rdf:li rdf:resource="http://identifiers.org/bigg.metabolite/fdxo_42" />
                  <rdf:li rdf:resource="http://identifiers.org/inchikey/nan" />
                  <rdf:li rdf:resource="http://identifiers.org/kegg.compound/['C00139']" />
                  <rdf:li rdf:resource="http://identifiers.org/seed.compound/cpd11621" />
                </rdf:Bag>
              </bqbiol:is>
            </rdf:Description>
          </rdf:RDF>
        </sbml:annotation>
      </species>
      <species boundaryCondition="false" compartment="c0" constant="false" hasOnlySubstanceUnits="false" id="M_chtbs_c" metaid="M_chtbs_c" name="Chitobiose_c0" sboTerm="SBO:0000247" fbc:charge="0" fbc:chemicalFormula="C16H28N2O11">
        <sbml:annotation>
          <rdf:RDF>
            <rdf:Description rdf:about="#M_chtbs_c">
              <bqbiol:is>
                <rdf:Bag>
                  <rdf:li rdf:resource="http://identifiers.org/bigg.metabolite/chtbs" />
                  <rdf:li rdf:resource="http://identifiers.org/inchikey/CDOJPCSDOXYJJF-CBTAGEKQSA-N" />
                  <rdf:li rdf:resource="http://identifiers.org/kegg.compound/['C01674']" />
                  <rdf:li rdf:resource="http://identifiers.org/seed.compound/cpd01157" />
                </rdf:Bag>
              </bqbiol:is>
            </rdf:Description>
          </rdf:RDF>
        </sbml:annotation>
      </species>
      <species boundaryCondition="false" compartment="c0" constant="false" hasOnlySubstanceUnits="false" id="M_acgam_c" metaid="M_acgam_c" name="N_Acetyl_D_glucosamine_c0" sboTerm="SBO:0000247" fbc:charge="0" fbc:chemicalFormula="C8H15NO6">
        <sbml:annotation>
          <rdf:RDF>
            <rdf:Description rdf:about="#M_acgam_c">
              <bqbiol:is>
                <rdf:Bag>
                  <rdf:li rdf:resource="http://identifiers.org/bigg.metabolite/acgam" />
                  <rdf:li rdf:resource="http://identifiers.org/inchikey/OVRNDRQMDRJTHS-RTRLPJTCSA-N" />
                  <rdf:li rdf:resource="http://identifiers.org/kegg.compound/['C00140']" />
                  <rdf:li rdf:resource="http://identifiers.org/seed.compound/cpd00122" />
                </rdf:Bag>
              </bqbiol:is>
            </rdf:Description>
          </rdf:RDF>
        </sbml:annotation>
      </species>
      <species boundaryCondition="false" compartment="c0" constant="false" hasOnlySubstanceUnits="false" id="M_cellb_c" metaid="M_cellb_c" name="CELB_c0" sboTerm="SBO:0000247" fbc:charge="0" fbc:chemicalFormula="C12H22O11">
        <sbml:annotation>
          <rdf:RDF>
            <rdf:Description rdf:about="#M_cellb_c">
              <bqbiol:is>
                <rdf:Bag>
                  <rdf:li rdf:resource="http://identifiers.org/bigg.metabolite/cellb" />
                  <rdf:li rdf:resource="http://identifiers.org/inchikey/GUBGYTABKSRVRQ-CUHNMECISA-N" />
                  <rdf:li rdf:resource="http://identifiers.org/kegg.compound/['C00185', 'G00289']" />
                  <rdf:li rdf:resource="http://identifiers.org/seed.compound/cpd00158" />
                </rdf:Bag>
              </bqbiol:is>
            </rdf:Description>
          </rdf:RDF>
        </sbml:annotation>
      </species>
      <species boundaryCondition="false" compartment="c0" constant="false" hasOnlySubstanceUnits="false" id="M_glc__D_c" metaid="M_glc__D_c" name="D_Glucose_c0" sboTerm="SBO:0000247" fbc:charge="0" fbc:chemicalFormula="C6H12O6">
        <sbml:annotation>
          <rdf:RDF>
            <rdf:Description rdf:about="#M_glc__D_c">
              <bqbiol:is>
                <rdf:Bag>
                  <rdf:li rdf:resource="http://identifiers.org/bigg.metabolite/glc__D" />
                  <rdf:li rdf:resource="http://identifiers.org/inchikey/WQZGKKKJIJFFOK-GASJEMHNSA-N" />
                  <rdf:li rdf:resource="http://identifiers.org/kegg.compound/['C00031', 'C00293']" />
                  <rdf:li rdf:resource="http://identifiers.org/seed.compound/cpd00027" />
                </rdf:Bag>
              </bqbiol:is>
            </rdf:Description>
          </rdf:RDF>
        </sbml:annotation>
      </species>
      <species boundaryCondition="false" compartment="c0" constant="false" hasOnlySubstanceUnits="false" id="M_5aop_c" metaid="M_5aop_c" name="5_Aminolevulinate_c0" sboTerm="SBO:0000247" fbc:charge="0" fbc:chemicalFormula="C5H9NO3">
        <sbml:annotation>
          <rdf:RDF>
            <rdf:Description rdf:about="#M_5aop_c">
              <bqbiol:is>
                <rdf:Bag>
                  <rdf:li rdf:resource="http://identifiers.org/bigg.metabolite/5aop" />
                  <rdf:li rdf:resource="http://identifiers.org/inchikey/ZGXJTSGNIOSYLO-UHFFFAOYSA-N" />
                  <rdf:li rdf:resource="http://identifiers.org/kegg.compound/['C00430']" />
                  <rdf:li rdf:resource="http://identifiers.org/seed.compound/cpd00338" />
                </rdf:Bag>
              </bqbiol:is>
            </rdf:Description>
          </rdf:RDF>
        </sbml:annotation>
      </species>
      <species boundaryCondition="false" compartment="c0" constant="false" hasOnlySubstanceUnits="false" id="M_ppbng_c" metaid="M_ppbng_c" name="Porphobilinogen_c0" sboTerm="SBO:0000247" fbc:charge="-1" fbc:chemicalFormula="C10H13N2O4">
        <sbml:annotation>
          <rdf:RDF>
            <rdf:Description rdf:about="#M_ppbng_c">
              <bqbiol:is>
                <rdf:Bag>
                  <rdf:li rdf:resource="http://identifiers.org/bigg.metabolite/ppbng" />
                  <rdf:li rdf:resource="http://identifiers.org/inchikey/QSHWIQZFGQKFMA-UHFFFAOYSA-M" />
                  <rdf:li rdf:resource="http://identifiers.org/kegg.compound/['C00931']" />
                  <rdf:li rdf:resource="http://identifiers.org/seed.compound/cpd00689" />
                </rdf:Bag>
              </bqbiol:is>
            </rdf:Description>
          </rdf:RDF>
        </sbml:annotation>
      </species>
      <species boundaryCondition="false" compartment="c0" constant="false" hasOnlySubstanceUnits="false" id="M_nh4_c" metaid="M_nh4_c" name="NH3_c0" sboTerm="SBO:0000247" fbc:charge="1" fbc:chemicalFormula="H4N">
        <sbml:annotation>
          <rdf:RDF>
            <rdf:Description rdf:about="#M_nh4_c">
              <bqbiol:is>
                <rdf:Bag>
                  <rdf:li rdf:resource="http://identifiers.org/bigg.metabolite/nh4" />
                  <rdf:li rdf:resource="http://identifiers.org/inchikey/QGZKDVFQNNGYKY-UHFFFAOYSA-O" />
                  <rdf:li rdf:resource="http://identifiers.org/kegg.compound/['C00014']" />
                  <rdf:li rdf:resource="http://identifiers.org/seed.compound/cpd00013" />
                </rdf:Bag>
              </bqbiol:is>
            </rdf:Description>
          </rdf:RDF>
        </sbml:annotation>
      </species>
      <species boundaryCondition="false" compartment="c0" constant="false" hasOnlySubstanceUnits="false" id="M_hmbil_c" metaid="M_hmbil_c" name="Hydroxymethylbilane_c0" sboTerm="SBO:0000247" fbc:charge="-8" fbc:chemicalFormula="C40H38N4O17">
        <sbml:annotation>
          <rdf:RDF>
            <rdf:Description rdf:about="#M_hmbil_c">
              <bqbiol:is>
                <rdf:Bag>
                  <rdf:li rdf:resource="http://identifiers.org/bigg.metabolite/hmbil" />
                  <rdf:li rdf:resource="http://identifiers.org/inchikey/WDFJYRZCZIUBPR-UHFFFAOYSA-F" />
                  <rdf:li rdf:resource="http://identifiers.org/kegg.compound/['C01024']" />
                  <rdf:li rdf:resource="http://identifiers.org/seed.compound/cpd00755" />
                </rdf:Bag>
              </bqbiol:is>
            </rdf:Description>
          </rdf:RDF>
        </sbml:annotation>
      </species>
      <species boundaryCondition="false" compartment="c0" constant="false" hasOnlySubstanceUnits="false" id="M_atp_c" metaid="M_atp_c" name="ATP_c0" sboTerm="SBO:0000247" fbc:charge="-3" fbc:chemicalFormula="C10H13N5O13P3">
        <sbml:annotation>
          <rdf:RDF>
            <rdf:Description rdf:about="#M_atp_c">
              <bqbiol:is>
                <rdf:Bag>
                  <rdf:li rdf:resource="http://identifiers.org/bigg.metabolite/atp" />
                  <rdf:li rdf:resource="http://identifiers.org/inchikey/ZKHQWZAMYRWXGA-KQYNXXCUSA-K" />
                  <rdf:li rdf:resource="http://identifiers.org/kegg.compound/['C00002']" />
                  <rdf:li rdf:resource="http://identifiers.org/seed.compound/cpd00002" />
                </rdf:Bag>
              </bqbiol:is>
            </rdf:Description>
          </rdf:RDF>
        </sbml:annotation>
      </species>
      <species boundaryCondition="false" compartment="c0" constant="false" hasOnlySubstanceUnits="false" id="M_adp_c" metaid="M_adp_c" name="ADP_c0" sboTerm="SBO:0000247" fbc:charge="-2" fbc:chemicalFormula="C10H13N5O10P2">
        <sbml:annotation>
          <rdf:RDF>
            <rdf:Description rdf:about="#M_adp_c">
              <bqbiol:is>
                <rdf:Bag>
                  <rdf:li rdf:resource="http://identifiers.org/bigg.metabolite/adp" />
                  <rdf:li rdf:resource="http://identifiers.org/inchikey/XTWYTFMLZFPYCI-KQYNXXCUSA-L" />
                  <rdf:li rdf:resource="http://identifiers.org/kegg.compound/['C00008', 'G11113']" />
                  <rdf:li rdf:resource="http://identifiers.org/seed.compound/cpd00008" />
                </rdf:Bag>
              </bqbiol:is>
            </rdf:Description>
          </rdf:RDF>
        </sbml:annotation>
      </species>
      <species boundaryCondition="false" compartment="c0" constant="false" hasOnlySubstanceUnits="false" id="M_nad_c" metaid="M_nad_c" name="NAD_c0" sboTerm="SBO:0000247" fbc:charge="-1" fbc:chemicalFormula="C21H26N7O14P2">
        <sbml:annotation>
          <rdf:RDF>
            <rdf:Description rdf:about="#M_nad_c">
              <bqbiol:is>
                <rdf:Bag>
                  <rdf:li rdf:resource="http://identifiers.org/bigg.metabolite/nad" />
                  <rdf:li rdf:resource="http://identifiers.org/inchikey/BAWFJGJZGIEFAR-NNYOXOHSSA-M" />
                  <rdf:li rdf:resource="http://identifiers.org/kegg.compound/['C00003']" />
                  <rdf:li rdf:resource="http://identifiers.org/seed.compound/cpd00003" />
                </rdf:Bag>
              </bqbiol:is>
            </rdf:Description>
          </rdf:RDF>
        </sbml:annotation>
      </species>
      <species boundaryCondition="false" compartment="c0" constant="false" hasOnlySubstanceUnits="false" id="M_glu__L_c" metaid="M_glu__L_c" name="L_Glutamate_c0" sboTerm="SBO:0000247" fbc:charge="-1" fbc:chemicalFormula="C5H8NO4">
        <sbml:annotation>
          <rdf:RDF>
            <rdf:Description rdf:about="#M_glu__L_c">
              <bqbiol:is>
                <rdf:Bag>
                  <rdf:li rdf:resource="http://identifiers.org/bigg.metabolite/glu__L" />
                  <rdf:li rdf:resource="http://identifiers.org/inchikey/WHUUTDBJXJRKMK-VKHMYHEASA-M" />
                  <rdf:li rdf:resource="http://identifiers.org/kegg.compound/['C00025']" />
                  <rdf:li rdf:resource="http://identifiers.org/seed.compound/cpd00023" />
                </rdf:Bag>
              </bqbiol:is>
            </rdf:Description>
          </rdf:RDF>
        </sbml:annotation>
      </species>
      <species boundaryCondition="false" compartment="c0" constant="false" hasOnlySubstanceUnits="false" id="M_nadh_c" metaid="M_nadh_c" name="NADH_c0" sboTerm="SBO:0000247" fbc:charge="-2" fbc:chemicalFormula="C21H27N7O14P2">
        <sbml:annotation>
          <rdf:RDF>
            <rdf:Description rdf:about="#M_nadh_c">
              <bqbiol:is>
                <rdf:Bag>
                  <rdf:li rdf:resource="http://identifiers.org/bigg.metabolite/nadh" />
                  <rdf:li rdf:resource="http://identifiers.org/inchikey/BOPGDPNILDQYTO-NNYOXOHSSA-L" />
                  <rdf:li rdf:resource="http://identifiers.org/kegg.compound/['C00004']" />
                  <rdf:li rdf:resource="http://identifiers.org/seed.compound/cpd00004" />
                </rdf:Bag>
              </bqbiol:is>
            </rdf:Description>
          </rdf:RDF>
        </sbml:annotation>
      </species>
      <species boundaryCondition="false" compartment="c0" constant="false" hasOnlySubstanceUnits="false" id="M_akg_c" metaid="M_akg_c" name="2_Oxoglutarate_c0" sboTerm="SBO:0000247" fbc:charge="-2" fbc:chemicalFormula="C5H4O5">
        <sbml:annotation>
          <rdf:RDF>
            <rdf:Description rdf:about="#M_akg_c">
              <bqbiol:is>
                <rdf:Bag>
                  <rdf:li rdf:resource="http://identifiers.org/bigg.metabolite/akg" />
                  <rdf:li rdf:resource="http://identifiers.org/inchikey/KPGXRSRHYNQIFN-UHFFFAOYSA-L" />
                  <rdf:li rdf:resource="http://identifiers.org/kegg.compound/['C00026']" />
                  <rdf:li rdf:resource="http://identifiers.org/seed.compound/cpd00024" />
                </rdf:Bag>
              </bqbiol:is>
            </rdf:Description>
          </rdf:RDF>
        </sbml:annotation>
      </species>
      <species boundaryCondition="false" compartment="c0" constant="false" hasOnlySubstanceUnits="false" id="M_gln__L_c" metaid="M_gln__L_c" name="L_Glutamine_c0" sboTerm="SBO:0000247" fbc:charge="0" fbc:chemicalFormula="C5H10N2O3">
        <sbml:annotation>
          <rdf:RDF>
            <rdf:Description rdf:about="#M_gln__L_c">
              <bqbiol:is>
                <rdf:Bag>
                  <rdf:li rdf:resource="http://identifiers.org/bigg.metabolite/gln__L" />
                  <rdf:li rdf:resource="http://identifiers.org/inchikey/ZDXPYRJPNDTMRX-VKHMYHEASA-N" />
                  <rdf:li rdf:resource="http://identifiers.org/kegg.compound/['C00064']" />
                  <rdf:li rdf:resource="http://identifiers.org/seed.compound/cpd00053" />
                </rdf:Bag>
              </bqbiol:is>
            </rdf:Description>
          </rdf:RDF>
        </sbml:annotation>
      </species>
      <species boundaryCondition="false" compartment="c0" constant="false" hasOnlySubstanceUnits="false" id="M_nadp_c" metaid="M_nadp_c" name="NADP_c0" sboTerm="SBO:0000247" fbc:charge="-3" fbc:chemicalFormula="C21H25N7O17P3">
        <sbml:annotation>
          <rdf:RDF>
            <rdf:Description rdf:about="#M_nadp_c">
              <bqbiol:is>
                <rdf:Bag>
                  <rdf:li rdf:resource="http://identifiers.org/bigg.metabolite/nadp" />
                  <rdf:li rdf:resource="http://identifiers.org/inchikey/XJLXINKUBYWONI-NNYOXOHSSA-K" />
                  <rdf:li rdf:resource="http://identifiers.org/kegg.compound/['C00006']" />
                  <rdf:li rdf:resource="http://identifiers.org/seed.compound/cpd00006" />
                </rdf:Bag>
              </bqbiol:is>
            </rdf:Description>
          </rdf:RDF>
        </sbml:annotation>
      </species>
      <species boundaryCondition="false" compartment="c0" constant="false" hasOnlySubstanceUnits="false" id="M_nadph_c" metaid="M_nadph_c" name="NADPH_c0" sboTerm="SBO:0000247" fbc:charge="-4" fbc:chemicalFormula="C21H26N7O17P3">
        <sbml:annotation>
          <rdf:RDF>
            <rdf:Description rdf:about="#M_nadph_c">
              <bqbiol:is>
                <rdf:Bag>
                  <rdf:li rdf:resource="http://identifiers.org/bigg.metabolite/nadph" />
                  <rdf:li rdf:resource="http://identifiers.org/inchikey/ACFIXJIJDZMPPO-NNYOXOHSSA-J" />
                  <rdf:li rdf:resource="http://identifiers.org/kegg.compound/['C00005']" />
                  <rdf:li rdf:resource="http://identifiers.org/seed.compound/cpd00005" />
                </rdf:Bag>
              </bqbiol:is>
            </rdf:Description>
          </rdf:RDF>
        </sbml:annotation>
      </species>
      <species boundaryCondition="false" compartment="c0" constant="false" hasOnlySubstanceUnits="false" id="M_amp_c" metaid="M_amp_c" name="AMP_c0" sboTerm="SBO:0000247" fbc:charge="-2" fbc:chemicalFormula="C10H12N5O7P">
        <sbml:annotation>
          <rdf:RDF>
            <rdf:Description rdf:about="#M_amp_c">
              <bqbiol:is>
                <rdf:Bag>
                  <rdf:li rdf:resource="http://identifiers.org/bigg.metabolite/amp" />
                  <rdf:li rdf:resource="http://identifiers.org/inchikey/UDMBCSSLTHHNCD-KQYNXXCUSA-L" />
                  <rdf:li rdf:resource="http://identifiers.org/kegg.compound/['C00020']" />
                  <rdf:li rdf:resource="http://identifiers.org/seed.compound/cpd00018" />
                </rdf:Bag>
              </bqbiol:is>
            </rdf:Description>
          </rdf:RDF>
        </sbml:annotation>
      </species>
      <species boundaryCondition="false" compartment="c0" constant="false" hasOnlySubstanceUnits="false" id="M_dpcoa_c" metaid="M_dpcoa_c" name="Dephospho_CoA_c0" sboTerm="SBO:0000247" fbc:charge="-2" fbc:chemicalFormula="C21H33N7O13P2S">
        <sbml:annotation>
          <rdf:RDF>
            <rdf:Description rdf:about="#M_dpcoa_c">
              <bqbiol:is>
                <rdf:Bag>
                  <rdf:li rdf:resource="http://identifiers.org/bigg.metabolite/dpcoa" />
                  <rdf:li rdf:resource="http://identifiers.org/inchikey/KDTSHFARGAKYJN-IBOSZNHHSA-L" />
                  <rdf:li rdf:resource="http://identifiers.org/kegg.compound/['C00882']" />
                  <rdf:li rdf:resource="http://identifiers.org/seed.compound/cpd00655" />
                </rdf:Bag>
              </bqbiol:is>
            </rdf:Description>
          </rdf:RDF>
        </sbml:annotation>
      </species>
      <species boundaryCondition="false" compartment="c0" constant="false" hasOnlySubstanceUnits="false" id="M_coa_c" metaid="M_coa_c" name="CoA_c0" sboTerm="SBO:0000247" fbc:charge="-4" fbc:chemicalFormula="C21H32N7O16P3S">
        <sbml:annotation>
          <rdf:RDF>
            <rdf:Description rdf:about="#M_coa_c">
              <bqbiol:is>
                <rdf:Bag>
                  <rdf:li rdf:resource="http://identifiers.org/bigg.metabolite/coa" />
                  <rdf:li rdf:resource="http://identifiers.org/inchikey/RGJOEKWQDUBAIZ-IBOSZNHHSA-J" />
                  <rdf:li rdf:resource="http://identifiers.org/kegg.compound/['C00010']" />
                  <rdf:li rdf:resource="http://identifiers.org/seed.compound/cpd00010" />
                </rdf:Bag>
              </bqbiol:is>
            </rdf:Description>
          </rdf:RDF>
        </sbml:annotation>
      </species>
      <species boundaryCondition="false" compartment="c0" constant="false" hasOnlySubstanceUnits="false" id="M_urea_c" metaid="M_urea_c" name="Urea_c0" sboTerm="SBO:0000247" fbc:charge="0" fbc:chemicalFormula="CH4N2O">
        <sbml:annotation>
          <rdf:RDF>
            <rdf:Description rdf:about="#M_urea_c">
              <bqbiol:is>
                <rdf:Bag>
                  <rdf:li rdf:resource="http://identifiers.org/bigg.metabolite/urea" />
                  <rdf:li rdf:resource="http://identifiers.org/inchikey/XSQUKJJJFZCRTK-UHFFFAOYSA-N" />
                  <rdf:li rdf:resource="http://identifiers.org/kegg.compound/['C00086']" />
                  <rdf:li rdf:resource="http://identifiers.org/seed.compound/cpd00073" />
                </rdf:Bag>
              </bqbiol:is>
            </rdf:Description>
          </rdf:RDF>
        </sbml:annotation>
      </species>
      <species boundaryCondition="false" compartment="c0" constant="false" hasOnlySubstanceUnits="false" id="M_nmn_c" metaid="M_nmn_c" name="Nicotinamide_ribonucleotide_c0" sboTerm="SBO:0000247" fbc:charge="-1" fbc:chemicalFormula="C11H14N2O8P">
        <sbml:annotation>
          <rdf:RDF>
            <rdf:Description rdf:about="#M_nmn_c">
              <bqbiol:is>
                <rdf:Bag>
                  <rdf:li rdf:resource="http://identifiers.org/bigg.metabolite/nmn" />
                  <rdf:li rdf:resource="http://identifiers.org/inchikey/DAYLJWODMCOQEW-TURQNECASA-M" />
                  <rdf:li rdf:resource="http://identifiers.org/kegg.compound/['C00455']" />
                  <rdf:li rdf:resource="http://identifiers.org/seed.compound/cpd00355" />
                </rdf:Bag>
              </bqbiol:is>
            </rdf:Description>
          </rdf:RDF>
        </sbml:annotation>
      </species>
      <species boundaryCondition="false" compartment="c0" constant="false" hasOnlySubstanceUnits="false" id="M_ham_c" metaid="M_ham_c" name="Hydroxylamine_c0" sboTerm="SBO:0000247" fbc:charge="0" fbc:chemicalFormula="H3NO">
        <sbml:annotation>
          <rdf:RDF>
            <rdf:Description rdf:about="#M_ham_c">
              <bqbiol:is>
                <rdf:Bag>
                  <rdf:li rdf:resource="http://identifiers.org/bigg.metabolite/ham" />
                  <rdf:li rdf:resource="http://identifiers.org/inchikey/AVXURJPOCDRRFD-UHFFFAOYSA-N" />
                  <rdf:li rdf:resource="http://identifiers.org/kegg.compound/['C00192']" />
                  <rdf:li rdf:resource="http://identifiers.org/seed.compound/cpd00165" />
                </rdf:Bag>
              </bqbiol:is>
            </rdf:Description>
          </rdf:RDF>
        </sbml:annotation>
      </species>
      <species boundaryCondition="false" compartment="c0" constant="false" hasOnlySubstanceUnits="false" id="M_udp_c" metaid="M_udp_c" name="UDP_c0" sboTerm="SBO:0000247" fbc:charge="-2" fbc:chemicalFormula="C9H12N2O12P2">
        <sbml:annotation>
          <rdf:RDF>
            <rdf:Description rdf:about="#M_udp_c">
              <bqbiol:is>
                <rdf:Bag>
                  <rdf:li rdf:resource="http://identifiers.org/bigg.metabolite/udp" />
                  <rdf:li rdf:resource="http://identifiers.org/inchikey/XCCTYIAWTASOJW-XVFCMESISA-L" />
                  <rdf:li rdf:resource="http://identifiers.org/kegg.compound/['C00015', 'G10619']" />
                  <rdf:li rdf:resource="http://identifiers.org/seed.compound/cpd00014" />
                </rdf:Bag>
              </bqbiol:is>
            </rdf:Description>
          </rdf:RDF>
        </sbml:annotation>
      </species>
      <species boundaryCondition="false" compartment="c0" constant="false" hasOnlySubstanceUnits="false" id="M_utp_c" metaid="M_utp_c" name="UTP_c0" sboTerm="SBO:0000247" fbc:charge="-3" fbc:chemicalFormula="C9H12N2O15P3">
        <sbml:annotation>
          <rdf:RDF>
            <rdf:Description rdf:about="#M_utp_c">
              <bqbiol:is>
                <rdf:Bag>
                  <rdf:li rdf:resource="http://identifiers.org/bigg.metabolite/utp" />
                  <rdf:li rdf:resource="http://identifiers.org/inchikey/PGAVKCOVUIYSFO-XVFCMESISA-K" />
                  <rdf:li rdf:resource="http://identifiers.org/kegg.compound/['C00075']" />
                  <rdf:li rdf:resource="http://identifiers.org/seed.compound/cpd00062" />
                </rdf:Bag>
              </bqbiol:is>
            </rdf:Description>
          </rdf:RDF>
        </sbml:annotation>
      </species>
      <species boundaryCondition="false" compartment="c0" constant="false" hasOnlySubstanceUnits="false" id="M_ump_c" metaid="M_ump_c" name="UMP_c0" sboTerm="SBO:0000247" fbc:charge="-2" fbc:chemicalFormula="C9H11N2O9P">
        <sbml:annotation>
          <rdf:RDF>
            <rdf:Description rdf:about="#M_ump_c">
              <bqbiol:is>
                <rdf:Bag>
                  <rdf:li rdf:resource="http://identifiers.org/bigg.metabolite/ump" />
                  <rdf:li rdf:resource="http://identifiers.org/inchikey/DJJCXFVJDGTHFX-XVFCMESISA-L" />
                  <rdf:li rdf:resource="http://identifiers.org/kegg.compound/['C00105']" />
                  <rdf:li rdf:resource="http://identifiers.org/seed.compound/cpd00091" />
                </rdf:Bag>
              </bqbiol:is>
            </rdf:Description>
          </rdf:RDF>
        </sbml:annotation>
      </species>
      <species boundaryCondition="false" compartment="c0" constant="false" hasOnlySubstanceUnits="false" id="M_fmn_c" metaid="M_fmn_c" name="FMN_c0" sboTerm="SBO:0000247" fbc:charge="-2" fbc:chemicalFormula="C17H19N4O9P">
        <sbml:annotation>
          <rdf:RDF>
            <rdf:Description rdf:about="#M_fmn_c">
              <bqbiol:is>
                <rdf:Bag>
                  <rdf:li rdf:resource="http://identifiers.org/bigg.metabolite/fmn" />
                  <rdf:li rdf:resource="http://identifiers.org/inchikey/FVTCRASFADXXNN-SCRDCRAPSA-L" />
                  <rdf:li rdf:resource="http://identifiers.org/kegg.compound/['C00061']" />
                  <rdf:li rdf:resource="http://identifiers.org/seed.compound/cpd00050" />
                </rdf:Bag>
              </bqbiol:is>
            </rdf:Description>
          </rdf:RDF>
        </sbml:annotation>
      </species>
      <species boundaryCondition="false" compartment="c0" constant="false" hasOnlySubstanceUnits="false" id="M_fad_c" metaid="M_fad_c" name="FAD_c0" sboTerm="SBO:0000247" fbc:charge="-2" fbc:chemicalFormula="C27H31N9O15P2">
        <sbml:annotation>
          <rdf:RDF>
            <rdf:Description rdf:about="#M_fad_c">
              <bqbiol:is>
                <rdf:Bag>
                  <rdf:li rdf:resource="http://identifiers.org/bigg.metabolite/fad" />
                  <rdf:li rdf:resource="http://identifiers.org/inchikey/VWWQXMAJTJZDQX-UYBVJOGSSA-L" />
                  <rdf:li rdf:resource="http://identifiers.org/kegg.compound/['C00016']" />
                  <rdf:li rdf:resource="http://identifiers.org/seed.compound/cpd00015" />
                </rdf:Bag>
              </bqbiol:is>
            </rdf:Description>
          </rdf:RDF>
        </sbml:annotation>
      </species>
      <species boundaryCondition="false" compartment="c0" constant="false" hasOnlySubstanceUnits="false" id="M_met__L_c" metaid="M_met__L_c" name="L_Methionine_c0" sboTerm="SBO:0000247" fbc:charge="0" fbc:chemicalFormula="C5H11NO2S">
        <sbml:annotation>
          <rdf:RDF>
            <rdf:Description rdf:about="#M_met__L_c">
              <bqbiol:is>
                <rdf:Bag>
                  <rdf:li rdf:resource="http://identifiers.org/bigg.metabolite/met__L" />
                  <rdf:li rdf:resource="http://identifiers.org/inchikey/FFEARJCKVFRZRR-BYPYZUCNSA-N" />
                  <rdf:li rdf:resource="http://identifiers.org/kegg.compound/['C00073']" />
                  <rdf:li rdf:resource="http://identifiers.org/seed.compound/cpd00060" />
                </rdf:Bag>
              </bqbiol:is>
            </rdf:Description>
          </rdf:RDF>
        </sbml:annotation>
      </species>
      <species boundaryCondition="false" compartment="c0" constant="false" hasOnlySubstanceUnits="false" id="M_amet_c" metaid="M_amet_c" name="S_Adenosyl_L_methionine_c0" sboTerm="SBO:0000247" fbc:charge="1" fbc:chemicalFormula="C15H23N6O5S">
        <sbml:annotation>
          <rdf:RDF>
            <rdf:Description rdf:about="#M_amet_c">
              <bqbiol:is>
                <rdf:Bag>
                  <rdf:li rdf:resource="http://identifiers.org/bigg.metabolite/amet" />
                  <rdf:li rdf:resource="http://identifiers.org/inchikey/MEFKEPWMEQBLKI-AIRLBKTGSA-O" />
                  <rdf:li rdf:resource="http://identifiers.org/kegg.compound/['C00019']" />
                  <rdf:li rdf:resource="http://identifiers.org/seed.compound/cpd00017" />
                </rdf:Bag>
              </bqbiol:is>
            </rdf:Description>
          </rdf:RDF>
        </sbml:annotation>
      </species>
      <species boundaryCondition="false" compartment="c0" constant="false" hasOnlySubstanceUnits="false" id="M_adn_c" metaid="M_adn_c" name="Adenosine_c0" sboTerm="SBO:0000247" fbc:charge="0" fbc:chemicalFormula="C10H13N5O4">
        <sbml:annotation>
          <rdf:RDF>
            <rdf:Description rdf:about="#M_adn_c">
              <bqbiol:is>
                <rdf:Bag>
                  <rdf:li rdf:resource="http://identifiers.org/bigg.metabolite/adn" />
                  <rdf:li rdf:resource="http://identifiers.org/inchikey/OIRDTQYFTABQOQ-KQYNXXCUSA-N" />
                  <rdf:li rdf:resource="http://identifiers.org/kegg.compound/['C00212']" />
                  <rdf:li rdf:resource="http://identifiers.org/seed.compound/cpd00182" />
                </rdf:Bag>
              </bqbiol:is>
            </rdf:Description>
          </rdf:RDF>
        </sbml:annotation>
      </species>
      <species boundaryCondition="false" compartment="c0" constant="false" hasOnlySubstanceUnits="false" id="M_pap_c" metaid="M_pap_c" name="Adenosine_3_5_bisphosphate_c0" sboTerm="SBO:0000247" fbc:charge="-4" fbc:chemicalFormula="C10H11N5O10P2">
        <sbml:annotation>
          <rdf:RDF>
            <rdf:Description rdf:about="#M_pap_c">
              <bqbiol:is>
                <rdf:Bag>
                  <rdf:li rdf:resource="http://identifiers.org/bigg.metabolite/pap" />
                  <rdf:li rdf:resource="http://identifiers.org/inchikey/WHTCPDAXWFLDIH-KQYNXXCUSA-J" />
                  <rdf:li rdf:resource="http://identifiers.org/kegg.compound/['C00054']" />
                  <rdf:li rdf:resource="http://identifiers.org/seed.compound/cpd00045" />
                </rdf:Bag>
              </bqbiol:is>
            </rdf:Description>
          </rdf:RDF>
        </sbml:annotation>
      </species>
      <species boundaryCondition="false" compartment="c0" constant="false" hasOnlySubstanceUnits="false" id="M_prpp_c" metaid="M_prpp_c" name="PRPP_c0" sboTerm="SBO:0000247" fbc:charge="-4" fbc:chemicalFormula="C5H9O14P3">
        <sbml:annotation>
          <rdf:RDF>
            <rdf:Description rdf:about="#M_prpp_c">
              <bqbiol:is>
                <rdf:Bag>
                  <rdf:li rdf:resource="http://identifiers.org/bigg.metabolite/prpp" />
                  <rdf:li rdf:resource="http://identifiers.org/inchikey/PQGCEDQWHSBAJP-TXICZTDVSA-J" />
                  <rdf:li rdf:resource="http://identifiers.org/kegg.compound/['C00119']" />
                  <rdf:li rdf:resource="http://identifiers.org/seed.compound/cpd00103" />
                </rdf:Bag>
              </bqbiol:is>
            </rdf:Description>
          </rdf:RDF>
        </sbml:annotation>
      </species>
      <species boundaryCondition="false" compartment="c0" constant="false" hasOnlySubstanceUnits="false" id="M_ade_c" metaid="M_ade_c" name="Adenine_c0" sboTerm="SBO:0000247" fbc:charge="0" fbc:chemicalFormula="C5H5N5">
        <sbml:annotation>
          <rdf:RDF>
            <rdf:Description rdf:about="#M_ade_c">
              <bqbiol:is>
                <rdf:Bag>
                  <rdf:li rdf:resource="http://identifiers.org/bigg.metabolite/ade" />
                  <rdf:li rdf:resource="http://identifiers.org/inchikey/GFFGJBXGBJISGV-UHFFFAOYSA-N" />
                  <rdf:li rdf:resource="http://identifiers.org/kegg.compound/['C00147']" />
                  <rdf:li rdf:resource="http://identifiers.org/seed.compound/cpd00128" />
                </rdf:Bag>
              </bqbiol:is>
            </rdf:Description>
          </rdf:RDF>
        </sbml:annotation>
      </species>
      <species boundaryCondition="false" compartment="c0" constant="false" hasOnlySubstanceUnits="false" id="M_ahcys_c" metaid="M_ahcys_c" name="S_Adenosyl_homocysteine_c0" sboTerm="SBO:0000247" fbc:charge="0" fbc:chemicalFormula="C14H20N6O5S">
        <sbml:annotation>
          <rdf:RDF>
            <rdf:Description rdf:about="#M_ahcys_c">
              <bqbiol:is>
                <rdf:Bag>
                  <rdf:li rdf:resource="http://identifiers.org/bigg.metabolite/ahcys" />
                  <rdf:li rdf:resource="http://identifiers.org/inchikey/ZJUKTBDSGOFHSH-WFMPWKQPSA-N" />
                  <rdf:li rdf:resource="http://identifiers.org/kegg.compound/['C00021']" />
                  <rdf:li rdf:resource="http://identifiers.org/seed.compound/cpd00019" />
                </rdf:Bag>
              </bqbiol:is>
            </rdf:Description>
          </rdf:RDF>
        </sbml:annotation>
      </species>
      <species boundaryCondition="false" compartment="c0" constant="false" hasOnlySubstanceUnits="false" id="M_hcys__L_c" metaid="M_hcys__L_c" name="Homocysteine_c0" sboTerm="SBO:0000247" fbc:charge="0" fbc:chemicalFormula="C4H9NO2S">
        <sbml:annotation>
          <rdf:RDF>
            <rdf:Description rdf:about="#M_hcys__L_c">
              <bqbiol:is>
                <rdf:Bag>
                  <rdf:li rdf:resource="http://identifiers.org/bigg.metabolite/hcys__L" />
                  <rdf:li rdf:resource="http://identifiers.org/inchikey/FFFHZYDWPBMWHY-VKHMYHEASA-N" />
                  <rdf:li rdf:resource="http://identifiers.org/kegg.compound/['C00155']" />
                  <rdf:li rdf:resource="http://identifiers.org/seed.compound/cpd00135" />
                </rdf:Bag>
              </bqbiol:is>
            </rdf:Description>
          </rdf:RDF>
        </sbml:annotation>
      </species>
      <species boundaryCondition="false" compartment="c0" constant="false" hasOnlySubstanceUnits="false" id="M_pep_c" metaid="M_pep_c" name="Phosphoenolpyruvate_c0" sboTerm="SBO:0000247" fbc:charge="-3" fbc:chemicalFormula="C3H2O6P">
        <sbml:annotation>
          <rdf:RDF>
            <rdf:Description rdf:about="#M_pep_c">
              <bqbiol:is>
                <rdf:Bag>
                  <rdf:li rdf:resource="http://identifiers.org/bigg.metabolite/pep" />
                  <rdf:li rdf:resource="http://identifiers.org/inchikey/DTBNBXWJWCWCIK-UHFFFAOYSA-K" />
                  <rdf:li rdf:resource="http://identifiers.org/kegg.compound/['C00074']" />
                  <rdf:li rdf:resource="http://identifiers.org/seed.compound/cpd00061" />
                </rdf:Bag>
              </bqbiol:is>
            </rdf:Description>
          </rdf:RDF>
        </sbml:annotation>
      </species>
      <species boundaryCondition="false" compartment="c0" constant="false" hasOnlySubstanceUnits="false" id="M_accoa_c" metaid="M_accoa_c" name="Acetyl_CoA_c0" sboTerm="SBO:0000247" fbc:charge="-4" fbc:chemicalFormula="C23H34N7O17P3S">
        <sbml:annotation>
          <rdf:RDF>
            <rdf:Description rdf:about="#M_accoa_c">
              <bqbiol:is>
                <rdf:Bag>
                  <rdf:li rdf:resource="http://identifiers.org/bigg.metabolite/accoa" />
                  <rdf:li rdf:resource="http://identifiers.org/inchikey/ZSLZBFCDCINBPY-ZSJPKINUSA-J" />
                  <rdf:li rdf:resource="http://identifiers.org/kegg.compound/['C00024']" />
                  <rdf:li rdf:resource="http://identifiers.org/seed.compound/cpd00022" />
                </rdf:Bag>
              </bqbiol:is>
            </rdf:Description>
          </rdf:RDF>
        </sbml:annotation>
      </species>
      <species boundaryCondition="false" compartment="c0" constant="false" hasOnlySubstanceUnits="false" id="M_for_c" metaid="M_for_c" name="Formate_c0" sboTerm="SBO:0000247" fbc:charge="-1" fbc:chemicalFormula="CHO2">
        <sbml:annotation>
          <rdf:RDF>
            <rdf:Description rdf:about="#M_for_c">
              <bqbiol:is>
                <rdf:Bag>
                  <rdf:li rdf:resource="http://identifiers.org/bigg.metabolite/for" />
                  <rdf:li rdf:resource="http://identifiers.org/inchikey/BDAGIHXWWSANSR-UHFFFAOYSA-M" />
                  <rdf:li rdf:resource="http://identifiers.org/kegg.compound/['C00058']" />
                  <rdf:li rdf:resource="http://identifiers.org/seed.compound/cpd00047" />
                </rdf:Bag>
              </bqbiol:is>
            </rdf:Description>
          </rdf:RDF>
        </sbml:annotation>
      </species>
      <species boundaryCondition="false" compartment="c0" constant="false" hasOnlySubstanceUnits="false" id="M_mal__L_c" metaid="M_mal__L_c" name="L_Malate_c0" sboTerm="SBO:0000247" fbc:charge="-2" fbc:chemicalFormula="C4H4O5">
        <sbml:annotation>
          <rdf:RDF>
            <rdf:Description rdf:about="#M_mal__L_c">
              <bqbiol:is>
                <rdf:Bag>
                  <rdf:li rdf:resource="http://identifiers.org/bigg.metabolite/mal__L" />
                  <rdf:li rdf:resource="http://identifiers.org/inchikey/BJEPYKJPYRNKOW-REOHCLBHSA-L" />
                  <rdf:li rdf:resource="http://identifiers.org/kegg.compound/['C00149']" />
                  <rdf:li rdf:resource="http://identifiers.org/seed.compound/cpd00130" />
                </rdf:Bag>
              </bqbiol:is>
            </rdf:Description>
          </rdf:RDF>
        </sbml:annotation>
      </species>
      <species boundaryCondition="false" compartment="c0" constant="false" hasOnlySubstanceUnits="false" id="M_acald_c" metaid="M_acald_c" name="Acetaldehyde_c0" sboTerm="SBO:0000247" fbc:charge="0" fbc:chemicalFormula="C2H4O">
        <sbml:annotation>
          <rdf:RDF>
            <rdf:Description rdf:about="#M_acald_c">
              <bqbiol:is>
                <rdf:Bag>
                  <rdf:li rdf:resource="http://identifiers.org/bigg.metabolite/acald" />
                  <rdf:li rdf:resource="http://identifiers.org/inchikey/IKHGUXGNUITLKF-UHFFFAOYSA-N" />
                  <rdf:li rdf:resource="http://identifiers.org/kegg.compound/['C00084']" />
                  <rdf:li rdf:resource="http://identifiers.org/seed.compound/cpd00071" />
                </rdf:Bag>
              </bqbiol:is>
            </rdf:Description>
          </rdf:RDF>
        </sbml:annotation>
      </species>
      <species boundaryCondition="false" compartment="c0" constant="false" hasOnlySubstanceUnits="false" id="M_actp_c" metaid="M_actp_c" name="Acetylphosphate_c0" sboTerm="SBO:0000247" fbc:charge="-2" fbc:chemicalFormula="C2H3O5P">
        <sbml:annotation>
          <rdf:RDF>
            <rdf:Description rdf:about="#M_actp_c">
              <bqbiol:is>
                <rdf:Bag>
                  <rdf:li rdf:resource="http://identifiers.org/bigg.metabolite/actp" />
                  <rdf:li rdf:resource="http://identifiers.org/inchikey/LIPOUNRJVLNBCD-UHFFFAOYSA-L" />
                  <rdf:li rdf:resource="http://identifiers.org/kegg.compound/['C00227']" />
                  <rdf:li rdf:resource="http://identifiers.org/seed.compound/cpd00196" />
                </rdf:Bag>
              </bqbiol:is>
            </rdf:Description>
          </rdf:RDF>
        </sbml:annotation>
      </species>
      <species boundaryCondition="false" compartment="c0" constant="false" hasOnlySubstanceUnits="false" id="M_ac_c" metaid="M_ac_c" name="Acetate_c0" sboTerm="SBO:0000247" fbc:charge="-1" fbc:chemicalFormula="C2H3O2">
        <sbml:annotation>
          <rdf:RDF>
            <rdf:Description rdf:about="#M_ac_c">
              <bqbiol:is>
                <rdf:Bag>
                  <rdf:li rdf:resource="http://identifiers.org/bigg.metabolite/ac" />
                  <rdf:li rdf:resource="http://identifiers.org/inchikey/QTBSBXVTEAMEQO-UHFFFAOYSA-M" />
                  <rdf:li rdf:resource="http://identifiers.org/kegg.compound/['C00033']" />
                  <rdf:li rdf:resource="http://identifiers.org/seed.compound/cpd00029" />
                </rdf:Bag>
              </bqbiol:is>
            </rdf:Description>
          </rdf:RDF>
        </sbml:annotation>
      </species>
      <species boundaryCondition="false" compartment="c0" constant="false" hasOnlySubstanceUnits="false" id="M_cpd03566_c" metaid="M_cpd03566_c" name="Acetyl_adenylate_c0" sboTerm="SBO:0000247" fbc:charge="-1" fbc:chemicalFormula="C12H15N5O8P">
        <sbml:annotation>
          <rdf:RDF>
            <rdf:Description rdf:about="#M_cpd03566_c">
              <bqbiol:is>
                <rdf:Bag>
                  <rdf:li rdf:resource="http://identifiers.org/bigg.metabolite/cpd03566" />
                  <rdf:li rdf:resource="http://identifiers.org/inchikey/UBPVOHPZRZIJHM-WOUKDFQISA-M" />
                  <rdf:li rdf:resource="http://identifiers.org/kegg.compound/['C05993']" />
                  <rdf:li rdf:resource="http://identifiers.org/seed.compound/cpd03566" />
                </rdf:Bag>
              </bqbiol:is>
            </rdf:Description>
          </rdf:RDF>
        </sbml:annotation>
      </species>
      <species boundaryCondition="false" compartment="c0" constant="false" hasOnlySubstanceUnits="false" id="M_glu5p_c" metaid="M_glu5p_c" name="L_Glutamyl_5_phosphate_c0" sboTerm="SBO:0000247" fbc:charge="-2" fbc:chemicalFormula="C5H8NO7P">
        <sbml:annotation>
          <rdf:RDF>
            <rdf:Description rdf:about="#M_glu5p_c">
              <bqbiol:is>
                <rdf:Bag>
                  <rdf:li rdf:resource="http://identifiers.org/bigg.metabolite/glu5p" />
                  <rdf:li rdf:resource="http://identifiers.org/inchikey/PJRXVIJAERNUIP-VKHMYHEASA-L" />
                  <rdf:li rdf:resource="http://identifiers.org/kegg.compound/['C03287']" />
                  <rdf:li rdf:resource="http://identifiers.org/seed.compound/cpd02097" />
                </rdf:Bag>
              </bqbiol:is>
            </rdf:Description>
          </rdf:RDF>
        </sbml:annotation>
      </species>
      <species boundaryCondition="false" compartment="c0" constant="false" hasOnlySubstanceUnits="false" id="M_5oxpro_c" metaid="M_5oxpro_c" name="5_Oxoproline_c0" sboTerm="SBO:0000247" fbc:charge="-1" fbc:chemicalFormula="C5H6NO3">
        <sbml:annotation>
          <rdf:RDF>
            <rdf:Description rdf:about="#M_5oxpro_c">
              <bqbiol:is>
                <rdf:Bag>
                  <rdf:li rdf:resource="http://identifiers.org/bigg.metabolite/5oxpro" />
                  <rdf:li rdf:resource="http://identifiers.org/inchikey/ODHCTXKNWHHXJC-VKHMYHEASA-M" />
                  <rdf:li rdf:resource="http://identifiers.org/kegg.compound/['C01879']" />
                  <rdf:li rdf:resource="http://identifiers.org/seed.compound/cpd01293" />
                </rdf:Bag>
              </bqbiol:is>
            </rdf:Description>
          </rdf:RDF>
        </sbml:annotation>
      </species>
      <species boundaryCondition="false" compartment="c0" constant="false" hasOnlySubstanceUnits="false" id="M_dnad_c" metaid="M_dnad_c" name="Deamido_NAD_c0" sboTerm="SBO:0000247" fbc:charge="-2" fbc:chemicalFormula="C21H24N6O15P2">
        <sbml:annotation>
          <rdf:RDF>
            <rdf:Description rdf:about="#M_dnad_c">
              <bqbiol:is>
                <rdf:Bag>
                  <rdf:li rdf:resource="http://identifiers.org/bigg.metabolite/dnad" />
                  <rdf:li rdf:resource="http://identifiers.org/inchikey/SENPVEZBRZQVST-HISDBWNOSA-L" />
                  <rdf:li rdf:resource="http://identifiers.org/kegg.compound/['C00857']" />
                  <rdf:li rdf:resource="http://identifiers.org/seed.compound/cpd00638" />
                </rdf:Bag>
              </bqbiol:is>
            </rdf:Description>
          </rdf:RDF>
        </sbml:annotation>
      </species>
      <species boundaryCondition="false" compartment="c0" constant="false" hasOnlySubstanceUnits="false" id="M_ala__L_c" metaid="M_ala__L_c" name="L_Alanine_c0" sboTerm="SBO:0000247" fbc:charge="0" fbc:chemicalFormula="C3H7NO2">
        <sbml:annotation>
          <rdf:RDF>
            <rdf:Description rdf:about="#M_ala__L_c">
              <bqbiol:is>
                <rdf:Bag>
                  <rdf:li rdf:resource="http://identifiers.org/bigg.metabolite/ala__L" />
                  <rdf:li rdf:resource="http://identifiers.org/inchikey/QNAYBMKLOCPYGJ-REOHCLBHSA-N" />
                  <rdf:li rdf:resource="http://identifiers.org/kegg.compound/['C00041']" />
                  <rdf:li rdf:resource="http://identifiers.org/seed.compound/cpd00035" />
                </rdf:Bag>
              </bqbiol:is>
            </rdf:Description>
          </rdf:RDF>
        </sbml:annotation>
      </species>
      <species boundaryCondition="false" compartment="c0" constant="false" hasOnlySubstanceUnits="false" id="M_acglu_c" metaid="M_acglu_c" name="N_Acetyl_L_glutamate_c0" sboTerm="SBO:0000247" fbc:charge="-2" fbc:chemicalFormula="C7H9NO5">
        <sbml:annotation>
          <rdf:RDF>
            <rdf:Description rdf:about="#M_acglu_c">
              <bqbiol:is>
                <rdf:Bag>
                  <rdf:li rdf:resource="http://identifiers.org/bigg.metabolite/acglu" />
                  <rdf:li rdf:resource="http://identifiers.org/inchikey/RFMMMVDNIPUKGG-YFKPBYRVSA-L" />
                  <rdf:li rdf:resource="http://identifiers.org/kegg.compound/['C00624']" />
                  <rdf:li rdf:resource="http://identifiers.org/seed.compound/cpd00477" />
                </rdf:Bag>
              </bqbiol:is>
            </rdf:Description>
          </rdf:RDF>
        </sbml:annotation>
      </species>
      <species boundaryCondition="false" compartment="c0" constant="false" hasOnlySubstanceUnits="false" id="M_icit_c" metaid="M_icit_c" name="Isocitrate_c0" sboTerm="SBO:0000247" fbc:charge="-3" fbc:chemicalFormula="C6H5O7">
        <sbml:annotation>
          <rdf:RDF>
            <rdf:Description rdf:about="#M_icit_c">
              <bqbiol:is>
                <rdf:Bag>
                  <rdf:li rdf:resource="http://identifiers.org/bigg.metabolite/icit" />
                  <rdf:li rdf:resource="http://identifiers.org/inchikey/ODBLHEXUDAPZAU-UHFFFAOYSA-K" />
                  <rdf:li rdf:resource="http://identifiers.org/kegg.compound/['C00311']" />
                  <rdf:li rdf:resource="http://identifiers.org/seed.compound/cpd00260" />
                </rdf:Bag>
              </bqbiol:is>
            </rdf:Description>
          </rdf:RDF>
        </sbml:annotation>
      </species>
      <species boundaryCondition="false" compartment="c0" constant="false" hasOnlySubstanceUnits="false" id="M_oxasucc_c" metaid="M_oxasucc_c" name="Oxalosuccinate_c0" sboTerm="SBO:0000247" fbc:charge="-3" fbc:chemicalFormula="C6H3O7">
        <sbml:annotation>
          <rdf:RDF>
            <rdf:Description rdf:about="#M_oxasucc_c">
              <bqbiol:is>
                <rdf:Bag>
                  <rdf:li rdf:resource="http://identifiers.org/bigg.metabolite/oxasucc" />
                  <rdf:li rdf:resource="http://identifiers.org/inchikey/UFSCUAXLTRFIDC-UHFFFAOYSA-K" />
                  <rdf:li rdf:resource="http://identifiers.org/kegg.compound/['C05379']" />
                  <rdf:li rdf:resource="http://identifiers.org/seed.compound/cpd03187" />
                </rdf:Bag>
              </bqbiol:is>
            </rdf:Description>
          </rdf:RDF>
        </sbml:annotation>
      </species>
      <species boundaryCondition="false" compartment="c0" constant="false" hasOnlySubstanceUnits="false" id="M_g1p_c" metaid="M_g1p_c" name="Glucose_1_phosphate_c0" sboTerm="SBO:0000247" fbc:charge="-2" fbc:chemicalFormula="C6H11O9P">
        <sbml:annotation>
          <rdf:RDF>
            <rdf:Description rdf:about="#M_g1p_c">
              <bqbiol:is>
                <rdf:Bag>
                  <rdf:li rdf:resource="http://identifiers.org/bigg.metabolite/g1p" />
                  <rdf:li rdf:resource="http://identifiers.org/inchikey/HXXFSFRBOHSIMQ-VFUOTHLCSA-L" />
                  <rdf:li rdf:resource="http://identifiers.org/kegg.compound/['C00103']" />
                  <rdf:li rdf:resource="http://identifiers.org/seed.compound/cpd00089" />
                </rdf:Bag>
              </bqbiol:is>
            </rdf:Description>
          </rdf:RDF>
        </sbml:annotation>
      </species>
      <species boundaryCondition="false" compartment="c0" constant="false" hasOnlySubstanceUnits="false" id="M_udpg_c" metaid="M_udpg_c" name="UDP_glucose_c0" sboTerm="SBO:0000247" fbc:charge="-2" fbc:chemicalFormula="C15H22N2O17P2">
        <sbml:annotation>
          <rdf:RDF>
            <rdf:Description rdf:about="#M_udpg_c">
              <bqbiol:is>
                <rdf:Bag>
                  <rdf:li rdf:resource="http://identifiers.org/bigg.metabolite/udpg" />
                  <rdf:li rdf:resource="http://identifiers.org/inchikey/HSCJRCZFDFQWRP-JZMIEXBBSA-L" />
                  <rdf:li rdf:resource="http://identifiers.org/kegg.compound/['C00029', 'G10608']" />
                  <rdf:li rdf:resource="http://identifiers.org/seed.compound/cpd00026" />
                </rdf:Bag>
              </bqbiol:is>
            </rdf:Description>
          </rdf:RDF>
        </sbml:annotation>
      </species>
      <species boundaryCondition="false" compartment="c0" constant="false" hasOnlySubstanceUnits="false" id="M_g6p_c" metaid="M_g6p_c" name="D_glucose_6_phosphate_c0" sboTerm="SBO:0000247" fbc:charge="-2" fbc:chemicalFormula="C6H11O9P">
        <sbml:annotation>
          <rdf:RDF>
            <rdf:Description rdf:about="#M_g6p_c">
              <bqbiol:is>
                <rdf:Bag>
                  <rdf:li rdf:resource="http://identifiers.org/bigg.metabolite/g6p" />
                  <rdf:li rdf:resource="http://identifiers.org/inchikey/NBSCHQHZLSJFNQ-GASJEMHNSA-L" />
                  <rdf:li rdf:resource="http://identifiers.org/kegg.compound/['C00092']" />
                  <rdf:li rdf:resource="http://identifiers.org/seed.compound/cpd00079" />
                </rdf:Bag>
              </bqbiol:is>
            </rdf:Description>
          </rdf:RDF>
        </sbml:annotation>
      </species>
      <species boundaryCondition="false" compartment="c0" constant="false" hasOnlySubstanceUnits="false" id="M_gdp_c" metaid="M_gdp_c" name="GDP_c0" sboTerm="SBO:0000247" fbc:charge="-2" fbc:chemicalFormula="C10H13N5O11P2">
        <sbml:annotation>
          <rdf:RDF>
            <rdf:Description rdf:about="#M_gdp_c">
              <bqbiol:is>
                <rdf:Bag>
                  <rdf:li rdf:resource="http://identifiers.org/bigg.metabolite/gdp" />
                  <rdf:li rdf:resource="http://identifiers.org/inchikey/QGWNDRXFNXRZMB-UUOKFMHZSA-L" />
                  <rdf:li rdf:resource="http://identifiers.org/kegg.compound/['C00035', 'G10620']" />
                  <rdf:li rdf:resource="http://identifiers.org/seed.compound/cpd00031" />
                </rdf:Bag>
              </bqbiol:is>
            </rdf:Description>
          </rdf:RDF>
        </sbml:annotation>
      </species>
      <species boundaryCondition="false" compartment="c0" constant="false" hasOnlySubstanceUnits="false" id="M_gtp_c" metaid="M_gtp_c" name="GTP_c0" sboTerm="SBO:0000247" fbc:charge="-3" fbc:chemicalFormula="C10H13N5O14P3">
        <sbml:annotation>
          <rdf:RDF>
            <rdf:Description rdf:about="#M_gtp_c">
              <bqbiol:is>
                <rdf:Bag>
                  <rdf:li rdf:resource="http://identifiers.org/bigg.metabolite/gtp" />
                  <rdf:li rdf:resource="http://identifiers.org/inchikey/XKMLYUALXHKNFT-UUOKFMHZSA-K" />
                  <rdf:li rdf:resource="http://identifiers.org/kegg.compound/['C00044']" />
                  <rdf:li rdf:resource="http://identifiers.org/seed.compound/cpd00038" />
                </rdf:Bag>
              </bqbiol:is>
            </rdf:Description>
          </rdf:RDF>
        </sbml:annotation>
      </species>
      <species boundaryCondition="false" compartment="c0" constant="false" hasOnlySubstanceUnits="false" id="M_gmp_c" metaid="M_gmp_c" name="GMP_c0" sboTerm="SBO:0000247" fbc:charge="-2" fbc:chemicalFormula="C10H12N5O8P">
        <sbml:annotation>
          <rdf:RDF>
            <rdf:Description rdf:about="#M_gmp_c">
              <bqbiol:is>
                <rdf:Bag>
                  <rdf:li rdf:resource="http://identifiers.org/bigg.metabolite/gmp" />
                  <rdf:li rdf:resource="http://identifiers.org/inchikey/RQFCJASXJCIDSX-UUOKFMHZSA-L" />
                  <rdf:li rdf:resource="http://identifiers.org/kegg.compound/['C00144']" />
                  <rdf:li rdf:resource="http://identifiers.org/seed.compound/cpd00126" />
                </rdf:Bag>
              </bqbiol:is>
            </rdf:Description>
          </rdf:RDF>
        </sbml:annotation>
      </species>
      <species boundaryCondition="false" compartment="c0" constant="false" hasOnlySubstanceUnits="false" id="M_ppgpp_c" metaid="M_ppgpp_c" name="Guanosine_3_5_bisdiphosphate_c0" sboTerm="SBO:0000247" fbc:charge="-4" fbc:chemicalFormula="C10H13N5O17P4">
        <sbml:annotation>
          <rdf:RDF>
            <rdf:Description rdf:about="#M_ppgpp_c">
              <bqbiol:is>
                <rdf:Bag>
                  <rdf:li rdf:resource="http://identifiers.org/bigg.metabolite/ppgpp" />
                  <rdf:li rdf:resource="http://identifiers.org/inchikey/BUFLLCUFNHESEH-UUOKFMHZSA-J" />
                  <rdf:li rdf:resource="http://identifiers.org/kegg.compound/['C01228']" />
                  <rdf:li rdf:resource="http://identifiers.org/seed.compound/cpd00905" />
                </rdf:Bag>
              </bqbiol:is>
            </rdf:Description>
          </rdf:RDF>
        </sbml:annotation>
      </species>
      <species boundaryCondition="false" compartment="c0" constant="false" hasOnlySubstanceUnits="false" id="M_oaa_c" metaid="M_oaa_c" name="Oxaloacetate_c0" sboTerm="SBO:0000247" fbc:charge="-2" fbc:chemicalFormula="C4H2O5">
        <sbml:annotation>
          <rdf:RDF>
            <rdf:Description rdf:about="#M_oaa_c">
              <bqbiol:is>
                <rdf:Bag>
                  <rdf:li rdf:resource="http://identifiers.org/bigg.metabolite/oaa" />
                  <rdf:li rdf:resource="http://identifiers.org/inchikey/KHPXUQMNIQBQEV-UHFFFAOYSA-L" />
                  <rdf:li rdf:resource="http://identifiers.org/kegg.compound/['C00036']" />
                  <rdf:li rdf:resource="http://identifiers.org/seed.compound/cpd00032" />
                </rdf:Bag>
              </bqbiol:is>
            </rdf:Description>
          </rdf:RDF>
        </sbml:annotation>
      </species>
      <species boundaryCondition="false" compartment="c0" constant="false" hasOnlySubstanceUnits="false" id="M_cit_c" metaid="M_cit_c" name="Citrate_c0" sboTerm="SBO:0000247" fbc:charge="-3" fbc:chemicalFormula="C6H5O7">
        <sbml:annotation>
          <rdf:RDF>
            <rdf:Description rdf:about="#M_cit_c">
              <bqbiol:is>
                <rdf:Bag>
                  <rdf:li rdf:resource="http://identifiers.org/bigg.metabolite/cit" />
                  <rdf:li rdf:resource="http://identifiers.org/inchikey/KRKNYBCHXYNGOX-UHFFFAOYSA-K" />
                  <rdf:li rdf:resource="http://identifiers.org/kegg.compound/['C00158']" />
                  <rdf:li rdf:resource="http://identifiers.org/seed.compound/cpd00137" />
                </rdf:Bag>
              </bqbiol:is>
            </rdf:Description>
          </rdf:RDF>
        </sbml:annotation>
      </species>
      <species boundaryCondition="false" compartment="c0" constant="false" hasOnlySubstanceUnits="false" id="M_asp__L_c" metaid="M_asp__L_c" name="L_Aspartate_c0" sboTerm="SBO:0000247" fbc:charge="-1" fbc:chemicalFormula="C4H6NO4">
        <sbml:annotation>
          <rdf:RDF>
            <rdf:Description rdf:about="#M_asp__L_c">
              <bqbiol:is>
                <rdf:Bag>
                  <rdf:li rdf:resource="http://identifiers.org/bigg.metabolite/asp__L" />
                  <rdf:li rdf:resource="http://identifiers.org/inchikey/CKLJMWTZIZZHCS-REOHCLBHSA-M" />
                  <rdf:li rdf:resource="http://identifiers.org/kegg.compound/['C00049']" />
                  <rdf:li rdf:resource="http://identifiers.org/seed.compound/cpd00041" />
                </rdf:Bag>
              </bqbiol:is>
            </rdf:Description>
          </rdf:RDF>
        </sbml:annotation>
      </species>
      <species boundaryCondition="false" compartment="c0" constant="false" hasOnlySubstanceUnits="false" id="M_glx_c" metaid="M_glx_c" name="Glyoxalate_c0" sboTerm="SBO:0000247" fbc:charge="-1" fbc:chemicalFormula="C2HO3">
        <sbml:annotation>
          <rdf:RDF>
            <rdf:Description rdf:about="#M_glx_c">
              <bqbiol:is>
                <rdf:Bag>
                  <rdf:li rdf:resource="http://identifiers.org/bigg.metabolite/glx" />
                  <rdf:li rdf:resource="http://identifiers.org/inchikey/HHLFWLYXYJOTON-UHFFFAOYSA-M" />
                  <rdf:li rdf:resource="http://identifiers.org/kegg.compound/['C00048']" />
                  <rdf:li rdf:resource="http://identifiers.org/seed.compound/cpd00040" />
                </rdf:Bag>
              </bqbiol:is>
            </rdf:Description>
          </rdf:RDF>
        </sbml:annotation>
      </species>
      <species boundaryCondition="false" compartment="c0" constant="false" hasOnlySubstanceUnits="false" id="M_gly_c" metaid="M_gly_c" name="Glycine_c0" sboTerm="SBO:0000247" fbc:charge="0" fbc:chemicalFormula="C2H5NO2">
        <sbml:annotation>
          <rdf:RDF>
            <rdf:Description rdf:about="#M_gly_c">
              <bqbiol:is>
                <rdf:Bag>
                  <rdf:li rdf:resource="http://identifiers.org/bigg.metabolite/gly" />
                  <rdf:li rdf:resource="http://identifiers.org/inchikey/DHMQDGOQFOQNFH-UHFFFAOYSA-N" />
                  <rdf:li rdf:resource="http://identifiers.org/kegg.compound/['C00037']" />
                  <rdf:li rdf:resource="http://identifiers.org/seed.compound/cpd00033" />
                </rdf:Bag>
              </bqbiol:is>
            </rdf:Description>
          </rdf:RDF>
        </sbml:annotation>
      </species>
      <species boundaryCondition="false" compartment="c0" constant="false" hasOnlySubstanceUnits="false" id="M_2aobut_c" metaid="M_2aobut_c" name="L_2_Amino_acetoacetate_c0" sboTerm="SBO:0000247" fbc:charge="0" fbc:chemicalFormula="C4H7NO3">
        <sbml:annotation>
          <rdf:RDF>
            <rdf:Description rdf:about="#M_2aobut_c">
              <bqbiol:is>
                <rdf:Bag>
                  <rdf:li rdf:resource="http://identifiers.org/bigg.metabolite/2aobut" />
                  <rdf:li rdf:resource="http://identifiers.org/inchikey/SAUCHDKDCUROAO-VKHMYHEASA-N" />
                  <rdf:li rdf:resource="http://identifiers.org/kegg.compound/['C03508']" />
                  <rdf:li rdf:resource="http://identifiers.org/seed.compound/cpd02211" />
                </rdf:Bag>
              </bqbiol:is>
            </rdf:Description>
          </rdf:RDF>
        </sbml:annotation>
      </species>
      <species boundaryCondition="false" compartment="c0" constant="false" hasOnlySubstanceUnits="false" id="M_ala__D_c" metaid="M_ala__D_c" name="D_Alanine_c0" sboTerm="SBO:0000247" fbc:charge="0" fbc:chemicalFormula="C3H7NO2">
        <sbml:annotation>
          <rdf:RDF>
            <rdf:Description rdf:about="#M_ala__D_c">
              <bqbiol:is>
                <rdf:Bag>
                  <rdf:li rdf:resource="http://identifiers.org/bigg.metabolite/ala__D" />
                  <rdf:li rdf:resource="http://identifiers.org/inchikey/QNAYBMKLOCPYGJ-UWTATZPHSA-N" />
                  <rdf:li rdf:resource="http://identifiers.org/kegg.compound/['C00133']" />
                  <rdf:li rdf:resource="http://identifiers.org/seed.compound/cpd00117" />
                </rdf:Bag>
              </bqbiol:is>
            </rdf:Description>
          </rdf:RDF>
        </sbml:annotation>
      </species>
      <species boundaryCondition="false" compartment="c0" constant="false" hasOnlySubstanceUnits="false" id="M_uacgam_c" metaid="M_uacgam_c" name="UDP_N_acetylglucosamine_c0" sboTerm="SBO:0000247" fbc:charge="-2" fbc:chemicalFormula="C17H25N3O17P2">
        <sbml:annotation>
          <rdf:RDF>
            <rdf:Description rdf:about="#M_uacgam_c">
              <bqbiol:is>
                <rdf:Bag>
                  <rdf:li rdf:resource="http://identifiers.org/bigg.metabolite/uacgam" />
                  <rdf:li rdf:resource="http://identifiers.org/inchikey/LFTYTUAZOPRMMI-CFRASDGPSA-L" />
                  <rdf:li rdf:resource="http://identifiers.org/kegg.compound/['C00043', 'G10610']" />
                  <rdf:li rdf:resource="http://identifiers.org/seed.compound/cpd00037" />
                </rdf:Bag>
              </bqbiol:is>
            </rdf:Description>
          </rdf:RDF>
        </sbml:annotation>
      </species>
      <species boundaryCondition="false" compartment="c0" constant="false" hasOnlySubstanceUnits="false" id="M_acmana_c" metaid="M_acmana_c" name="N_Acetyl_D_mannosamine_c0" sboTerm="SBO:0000247" fbc:charge="0" fbc:chemicalFormula="C8H15NO6">
        <sbml:annotation>
          <rdf:RDF>
            <rdf:Description rdf:about="#M_acmana_c">
              <bqbiol:is>
                <rdf:Bag>
                  <rdf:li rdf:resource="http://identifiers.org/bigg.metabolite/acmana" />
                  <rdf:li rdf:resource="http://identifiers.org/inchikey/OVRNDRQMDRJTHS-ZTVVOAFPSA-N" />
                  <rdf:li rdf:resource="http://identifiers.org/kegg.compound/['C00645']" />
                  <rdf:li rdf:resource="http://identifiers.org/seed.compound/cpd00492" />
                </rdf:Bag>
              </bqbiol:is>
            </rdf:Description>
          </rdf:RDF>
        </sbml:annotation>
      </species>
      <species boundaryCondition="false" compartment="c0" constant="false" hasOnlySubstanceUnits="false" id="M_acgam1p_c" metaid="M_acgam1p_c" name="N_Acetyl_D_glucosamine1_phosphate_c0" sboTerm="SBO:0000247" fbc:charge="-2" fbc:chemicalFormula="C8H14NO9P">
        <sbml:annotation>
          <rdf:RDF>
            <rdf:Description rdf:about="#M_acgam1p_c">
              <bqbiol:is>
                <rdf:Bag>
                  <rdf:li rdf:resource="http://identifiers.org/bigg.metabolite/acgam1p" />
                  <rdf:li rdf:resource="http://identifiers.org/inchikey/nan" />
                  <rdf:li rdf:resource="http://identifiers.org/kegg.compound/['C04256']" />
                  <rdf:li rdf:resource="http://identifiers.org/seed.compound/cpd02611" />
                </rdf:Bag>
              </bqbiol:is>
            </rdf:Description>
          </rdf:RDF>
        </sbml:annotation>
      </species>
      <species boundaryCondition="false" compartment="c0" constant="false" hasOnlySubstanceUnits="false" id="M_udpacgal_c" metaid="M_udpacgal_c" name="UDP_N_acetyl_D_galactosamine_c0" sboTerm="SBO:0000247" fbc:charge="-2" fbc:chemicalFormula="C17H25N3O17P2">
        <sbml:annotation>
          <rdf:RDF>
            <rdf:Description rdf:about="#M_udpacgal_c">
              <bqbiol:is>
                <rdf:Bag>
                  <rdf:li rdf:resource="http://identifiers.org/bigg.metabolite/udpacgal" />
                  <rdf:li rdf:resource="http://identifiers.org/inchikey/nan" />
                  <rdf:li rdf:resource="http://identifiers.org/kegg.compound/['C00203', 'G10611']" />
                  <rdf:li rdf:resource="http://identifiers.org/seed.compound/cpd00175" />
                </rdf:Bag>
              </bqbiol:is>
            </rdf:Description>
          </rdf:RDF>
        </sbml:annotation>
      </species>
      <species boundaryCondition="false" compartment="c0" constant="false" hasOnlySubstanceUnits="false" id="M_uacmam_c" metaid="M_uacmam_c" name="UDP_N_acetyl_D_mannosamine_c0" sboTerm="SBO:0000247" fbc:charge="-2" fbc:chemicalFormula="C17H25N3O17P2">
        <sbml:annotation>
          <rdf:RDF>
            <rdf:Description rdf:about="#M_uacmam_c">
              <bqbiol:is>
                <rdf:Bag>
                  <rdf:li rdf:resource="http://identifiers.org/bigg.metabolite/uacmam" />
                  <rdf:li rdf:resource="http://identifiers.org/inchikey/LFTYTUAZOPRMMI-ZYQOOJPVSA-L" />
                  <rdf:li rdf:resource="http://identifiers.org/kegg.compound/['C01170', 'G11112']" />
                  <rdf:li rdf:resource="http://identifiers.org/seed.compound/cpd00861" />
                </rdf:Bag>
              </bqbiol:is>
            </rdf:Description>
          </rdf:RDF>
        </sbml:annotation>
      </species>
      <species boundaryCondition="false" compartment="c0" constant="false" hasOnlySubstanceUnits="false" id="M_25drapp_c" metaid="M_25drapp_c" name="2_5_Diamino_6_5_phosphoribosylamino_4_pyrimidineone_c0" sboTerm="SBO:0000247" fbc:charge="-2" fbc:chemicalFormula="C9H14N5O8P">
        <sbml:annotation>
          <rdf:RDF>
            <rdf:Description rdf:about="#M_25drapp_c">
              <bqbiol:is>
                <rdf:Bag>
                  <rdf:li rdf:resource="http://identifiers.org/bigg.metabolite/25drapp" />
                  <rdf:li rdf:resource="http://identifiers.org/inchikey/OCLCLRXKNJCOJD-UMMCILCDSA-L" />
                  <rdf:li rdf:resource="http://identifiers.org/kegg.compound/['C01304']" />
                  <rdf:li rdf:resource="http://identifiers.org/seed.compound/cpd00957" />
                </rdf:Bag>
              </bqbiol:is>
            </rdf:Description>
          </rdf:RDF>
        </sbml:annotation>
      </species>
      <species boundaryCondition="false" compartment="c0" constant="false" hasOnlySubstanceUnits="false" id="M_cpd03518_c" metaid="M_cpd03518_c" name="Formamidopyrimidine_nucleoside_triphosphate_c0" sboTerm="SBO:0000247" fbc:charge="-3" fbc:chemicalFormula="C10H15N5O15P3">
        <sbml:annotation>
          <rdf:RDF>
            <rdf:Description rdf:about="#M_cpd03518_c">
              <bqbiol:is>
                <rdf:Bag>
                  <rdf:li rdf:resource="http://identifiers.org/bigg.metabolite/cpd03518" />
                  <rdf:li rdf:resource="http://identifiers.org/inchikey/NDXMRXXKCCKQQV-UUOKFMHZSA-K" />
                  <rdf:li rdf:resource="http://identifiers.org/kegg.compound/['C05922']" />
                  <rdf:li rdf:resource="http://identifiers.org/seed.compound/cpd03518" />
                </rdf:Bag>
              </bqbiol:is>
            </rdf:Description>
          </rdf:RDF>
        </sbml:annotation>
      </species>
      <species boundaryCondition="false" compartment="c0" constant="false" hasOnlySubstanceUnits="false" id="M_gdptp_c" metaid="M_gdptp_c" name="Guanosine_5_triphosphate_3_diphosphate_c0" sboTerm="SBO:0000247" fbc:charge="-5" fbc:chemicalFormula="C10H13N5O20P5">
        <sbml:annotation>
          <rdf:RDF>
            <rdf:Description rdf:about="#M_gdptp_c">
              <bqbiol:is>
                <rdf:Bag>
                  <rdf:li rdf:resource="http://identifiers.org/bigg.metabolite/gdptp" />
                  <rdf:li rdf:resource="http://identifiers.org/inchikey/KCPMACXZAITQAX-UUOKFMHZSA-I" />
                  <rdf:li rdf:resource="http://identifiers.org/kegg.compound/['C04494']" />
                  <rdf:li rdf:resource="http://identifiers.org/seed.compound/cpd02740" />
                </rdf:Bag>
              </bqbiol:is>
            </rdf:Description>
          </rdf:RDF>
        </sbml:annotation>
      </species>
      <species boundaryCondition="false" compartment="c0" constant="false" hasOnlySubstanceUnits="false" id="M_26dap__M_c" metaid="M_26dap__M_c" name="meso_2_6_Diaminopimelate_c0" sboTerm="SBO:0000247" fbc:charge="0" fbc:chemicalFormula="C7H14N2O4">
        <sbml:annotation>
          <rdf:RDF>
            <rdf:Description rdf:about="#M_26dap__M_c">
              <bqbiol:is>
                <rdf:Bag>
                  <rdf:li rdf:resource="http://identifiers.org/bigg.metabolite/26dap__M" />
                  <rdf:li rdf:resource="http://identifiers.org/inchikey/GMKMEZVLHJARHF-SYDPRGILSA-N" />
                  <rdf:li rdf:resource="http://identifiers.org/kegg.compound/['C00680']" />
                  <rdf:li rdf:resource="http://identifiers.org/seed.compound/cpd00516" />
                </rdf:Bag>
              </bqbiol:is>
            </rdf:Description>
          </rdf:RDF>
        </sbml:annotation>
      </species>
      <species boundaryCondition="false" compartment="c0" constant="false" hasOnlySubstanceUnits="false" id="M_lys__L_c" metaid="M_lys__L_c" name="L_Lysine_c0" sboTerm="SBO:0000247" fbc:charge="1" fbc:chemicalFormula="C6H15N2O2">
        <sbml:annotation>
          <rdf:RDF>
            <rdf:Description rdf:about="#M_lys__L_c">
              <bqbiol:is>
                <rdf:Bag>
                  <rdf:li rdf:resource="http://identifiers.org/bigg.metabolite/lys__L" />
                  <rdf:li rdf:resource="http://identifiers.org/inchikey/KDXKERNSBIXSRK-YFKPBYRVSA-O" />
                  <rdf:li rdf:resource="http://identifiers.org/kegg.compound/['C00047']" />
                  <rdf:li rdf:resource="http://identifiers.org/seed.compound/cpd00039" />
                </rdf:Bag>
              </bqbiol:is>
            </rdf:Description>
          </rdf:RDF>
        </sbml:annotation>
      </species>
      <species boundaryCondition="false" compartment="c0" constant="false" hasOnlySubstanceUnits="false" id="M_15dap_c" metaid="M_15dap_c" name="Cadaverine_c0" sboTerm="SBO:0000247" fbc:charge="2" fbc:chemicalFormula="C5H16N2">
        <sbml:annotation>
          <rdf:RDF>
            <rdf:Description rdf:about="#M_15dap_c">
              <bqbiol:is>
                <rdf:Bag>
                  <rdf:li rdf:resource="http://identifiers.org/bigg.metabolite/15dap" />
                  <rdf:li rdf:resource="http://identifiers.org/inchikey/VHRGRCVQAFMJIZ-UHFFFAOYSA-P" />
                  <rdf:li rdf:resource="http://identifiers.org/kegg.compound/['C01672']" />
                  <rdf:li rdf:resource="http://identifiers.org/seed.compound/cpd01155" />
                </rdf:Bag>
              </bqbiol:is>
            </rdf:Description>
          </rdf:RDF>
        </sbml:annotation>
      </species>
      <species boundaryCondition="false" compartment="c0" constant="false" hasOnlySubstanceUnits="false" id="M_4h2oglt_c" metaid="M_4h2oglt_c" name="4_Hydroxy_2_oxoglutarate_c0" sboTerm="SBO:0000247" fbc:charge="-2" fbc:chemicalFormula="C5H4O6">
        <sbml:annotation>
          <rdf:RDF>
            <rdf:Description rdf:about="#M_4h2oglt_c">
              <bqbiol:is>
                <rdf:Bag>
                  <rdf:li rdf:resource="http://identifiers.org/bigg.metabolite/4h2oglt" />
                  <rdf:li rdf:resource="http://identifiers.org/inchikey/nan" />
                  <rdf:li rdf:resource="http://identifiers.org/kegg.compound/['C01127']" />
                  <rdf:li rdf:resource="http://identifiers.org/seed.compound/cpd00830" />
                </rdf:Bag>
              </bqbiol:is>
            </rdf:Description>
          </rdf:RDF>
        </sbml:annotation>
      </species>
      <species boundaryCondition="false" compartment="c0" constant="false" hasOnlySubstanceUnits="false" id="M_4pasp_c" metaid="M_4pasp_c" name="4_Phospho_L_aspartate_c0" sboTerm="SBO:0000247" fbc:charge="-2" fbc:chemicalFormula="C4H6NO7P">
        <sbml:annotation>
          <rdf:RDF>
            <rdf:Description rdf:about="#M_4pasp_c">
              <bqbiol:is>
                <rdf:Bag>
                  <rdf:li rdf:resource="http://identifiers.org/bigg.metabolite/4pasp" />
                  <rdf:li rdf:resource="http://identifiers.org/inchikey/IXZNKTPIYKDIGG-REOHCLBHSA-L" />
                  <rdf:li rdf:resource="http://identifiers.org/kegg.compound/['C03082']" />
                  <rdf:li rdf:resource="http://identifiers.org/seed.compound/cpd01977" />
                </rdf:Bag>
              </bqbiol:is>
            </rdf:Description>
          </rdf:RDF>
        </sbml:annotation>
      </species>
      <species boundaryCondition="false" compartment="c0" constant="false" hasOnlySubstanceUnits="false" id="M_asn__L_c" metaid="M_asn__L_c" name="L_Asparagine_c0" sboTerm="SBO:0000247" fbc:charge="0" fbc:chemicalFormula="C4H8N2O3">
        <sbml:annotation>
          <rdf:RDF>
            <rdf:Description rdf:about="#M_asn__L_c">
              <bqbiol:is>
                <rdf:Bag>
                  <rdf:li rdf:resource="http://identifiers.org/bigg.metabolite/asn__L" />
                  <rdf:li rdf:resource="http://identifiers.org/inchikey/DCXYFEDJOCDNAF-REOHCLBHSA-N" />
                  <rdf:li rdf:resource="http://identifiers.org/kegg.compound/['C00152']" />
                  <rdf:li rdf:resource="http://identifiers.org/seed.compound/cpd00132" />
                </rdf:Bag>
              </bqbiol:is>
            </rdf:Description>
          </rdf:RDF>
        </sbml:annotation>
      </species>
      <species boundaryCondition="false" compartment="c0" constant="false" hasOnlySubstanceUnits="false" id="M_ala_B_c" metaid="M_ala_B_c" name="beta_Alanine_c0" sboTerm="SBO:0000247" fbc:charge="0" fbc:chemicalFormula="C3H7NO2">
        <sbml:annotation>
          <rdf:RDF>
            <rdf:Description rdf:about="#M_ala_B_c">
              <bqbiol:is>
                <rdf:Bag>
                  <rdf:li rdf:resource="http://identifiers.org/bigg.metabolite/ala_B" />
                  <rdf:li rdf:resource="http://identifiers.org/inchikey/UCMIRNVEIXFBKS-UHFFFAOYSA-N" />
                  <rdf:li rdf:resource="http://identifiers.org/kegg.compound/['C00099']" />
                  <rdf:li rdf:resource="http://identifiers.org/seed.compound/cpd00085" />
                </rdf:Bag>
              </bqbiol:is>
            </rdf:Description>
          </rdf:RDF>
        </sbml:annotation>
      </species>
      <species boundaryCondition="false" compartment="c0" constant="false" hasOnlySubstanceUnits="false" id="M_aps_c" metaid="M_aps_c" name="APS_c0" sboTerm="SBO:0000247" fbc:charge="-2" fbc:chemicalFormula="C10H12N5O10PS">
        <sbml:annotation>
          <rdf:RDF>
            <rdf:Description rdf:about="#M_aps_c">
              <bqbiol:is>
                <rdf:Bag>
                  <rdf:li rdf:resource="http://identifiers.org/bigg.metabolite/aps" />
                  <rdf:li rdf:resource="http://identifiers.org/inchikey/IRLPACMLTUPBCL-KQYNXXCUSA-L" />
                  <rdf:li rdf:resource="http://identifiers.org/kegg.compound/['C00224']" />
                  <rdf:li rdf:resource="http://identifiers.org/seed.compound/cpd00193" />
                </rdf:Bag>
              </bqbiol:is>
            </rdf:Description>
          </rdf:RDF>
        </sbml:annotation>
      </species>
      <species boundaryCondition="false" compartment="c0" constant="false" hasOnlySubstanceUnits="false" id="M_paps_c" metaid="M_paps_c" name="3_phosphoadenylylsulfate_c0" sboTerm="SBO:0000247" fbc:charge="-4" fbc:chemicalFormula="C10H11N5O13P2S">
        <sbml:annotation>
          <rdf:RDF>
            <rdf:Description rdf:about="#M_paps_c">
              <bqbiol:is>
                <rdf:Bag>
                  <rdf:li rdf:resource="http://identifiers.org/bigg.metabolite/paps" />
                  <rdf:li rdf:resource="http://identifiers.org/inchikey/GACDQMDRPRGCTN-KQYNXXCUSA-J" />
                  <rdf:li rdf:resource="http://identifiers.org/kegg.compound/['C00053']" />
                  <rdf:li rdf:resource="http://identifiers.org/seed.compound/cpd00044" />
                </rdf:Bag>
              </bqbiol:is>
            </rdf:Description>
          </rdf:RDF>
        </sbml:annotation>
      </species>
      <species boundaryCondition="false" compartment="c0" constant="false" hasOnlySubstanceUnits="false" id="M_cmp_c" metaid="M_cmp_c" name="CMP_c0" sboTerm="SBO:0000247" fbc:charge="-2" fbc:chemicalFormula="C9H12N3O8P">
        <sbml:annotation>
          <rdf:RDF>
            <rdf:Description rdf:about="#M_cmp_c">
              <bqbiol:is>
                <rdf:Bag>
                  <rdf:li rdf:resource="http://identifiers.org/bigg.metabolite/cmp" />
                  <rdf:li rdf:resource="http://identifiers.org/inchikey/IERHLVCPSMICTF-XVFCMESISA-L" />
                  <rdf:li rdf:resource="http://identifiers.org/kegg.compound/['C00055', 'G10621']" />
                  <rdf:li rdf:resource="http://identifiers.org/seed.compound/cpd00046" />
                </rdf:Bag>
              </bqbiol:is>
            </rdf:Description>
          </rdf:RDF>
        </sbml:annotation>
      </species>
      <species boundaryCondition="false" compartment="c0" constant="false" hasOnlySubstanceUnits="false" id="M_cytd_c" metaid="M_cytd_c" name="Cytidine_c0" sboTerm="SBO:0000247" fbc:charge="0" fbc:chemicalFormula="C9H13N3O5">
        <sbml:annotation>
          <rdf:RDF>
            <rdf:Description rdf:about="#M_cytd_c">
              <bqbiol:is>
                <rdf:Bag>
                  <rdf:li rdf:resource="http://identifiers.org/bigg.metabolite/cytd" />
                  <rdf:li rdf:resource="http://identifiers.org/inchikey/UHDGCWIWMRVCDJ-XVFCMESISA-N" />
                  <rdf:li rdf:resource="http://identifiers.org/kegg.compound/['C00475']" />
                  <rdf:li rdf:resource="http://identifiers.org/seed.compound/cpd00367" />
                </rdf:Bag>
              </bqbiol:is>
            </rdf:Description>
          </rdf:RDF>
        </sbml:annotation>
      </species>
      <species boundaryCondition="false" compartment="c0" constant="false" hasOnlySubstanceUnits="false" id="M_cdp_c" metaid="M_cdp_c" name="CDP_c0" sboTerm="SBO:0000247" fbc:charge="-2" fbc:chemicalFormula="C9H13N3O11P2">
        <sbml:annotation>
          <rdf:RDF>
            <rdf:Description rdf:about="#M_cdp_c">
              <bqbiol:is>
                <rdf:Bag>
                  <rdf:li rdf:resource="http://identifiers.org/bigg.metabolite/cdp" />
                  <rdf:li rdf:resource="http://identifiers.org/inchikey/ZWIADYZPOWUWEW-XVFCMESISA-L" />
                  <rdf:li rdf:resource="http://identifiers.org/kegg.compound/['C00112']" />
                  <rdf:li rdf:resource="http://identifiers.org/seed.compound/cpd00096" />
                </rdf:Bag>
              </bqbiol:is>
            </rdf:Description>
          </rdf:RDF>
        </sbml:annotation>
      </species>
      <species boundaryCondition="false" compartment="c0" constant="false" hasOnlySubstanceUnits="false" id="M_so4_c" metaid="M_so4_c" name="Sulfate_c0" sboTerm="SBO:0000247" fbc:charge="-2" fbc:chemicalFormula="O4S">
        <sbml:annotation>
          <rdf:RDF>
            <rdf:Description rdf:about="#M_so4_c">
              <bqbiol:is>
                <rdf:Bag>
                  <rdf:li rdf:resource="http://identifiers.org/bigg.metabolite/so4" />
                  <rdf:li rdf:resource="http://identifiers.org/inchikey/QAOWNCQODCNURD-UHFFFAOYSA-L" />
                  <rdf:li rdf:resource="http://identifiers.org/kegg.compound/['C00059']" />
                  <rdf:li rdf:resource="http://identifiers.org/seed.compound/cpd00048" />
                </rdf:Bag>
              </bqbiol:is>
            </rdf:Description>
          </rdf:RDF>
        </sbml:annotation>
      </species>
      <species boundaryCondition="false" compartment="c0" constant="false" hasOnlySubstanceUnits="false" id="M_ribflv_c" metaid="M_ribflv_c" name="Riboflavin_c0" sboTerm="SBO:0000247" fbc:charge="0" fbc:chemicalFormula="C17H20N4O6">
        <sbml:annotation>
          <rdf:RDF>
            <rdf:Description rdf:about="#M_ribflv_c">
              <bqbiol:is>
                <rdf:Bag>
                  <rdf:li rdf:resource="http://identifiers.org/bigg.metabolite/ribflv" />
                  <rdf:li rdf:resource="http://identifiers.org/inchikey/AUNGANRZJHBGPY-SCRDCRAPSA-N" />
                  <rdf:li rdf:resource="http://identifiers.org/kegg.compound/['C00255']" />
                  <rdf:li rdf:resource="http://identifiers.org/seed.compound/cpd00220" />
                </rdf:Bag>
              </bqbiol:is>
            </rdf:Description>
          </rdf:RDF>
        </sbml:annotation>
      </species>
      <species boundaryCondition="false" compartment="c0" constant="false" hasOnlySubstanceUnits="false" id="M_ctp_c" metaid="M_ctp_c" name="CTP_c0" sboTerm="SBO:0000247" fbc:charge="-3" fbc:chemicalFormula="C9H13N3O14P3">
        <sbml:annotation>
          <rdf:RDF>
            <rdf:Description rdf:about="#M_ctp_c">
              <bqbiol:is>
                <rdf:Bag>
                  <rdf:li rdf:resource="http://identifiers.org/bigg.metabolite/ctp" />
                  <rdf:li rdf:resource="http://identifiers.org/inchikey/PCDQPRRSZKQHHS-XVFCMESISA-K" />
                  <rdf:li rdf:resource="http://identifiers.org/kegg.compound/['C00063']" />
                  <rdf:li rdf:resource="http://identifiers.org/seed.compound/cpd00052" />
                </rdf:Bag>
              </bqbiol:is>
            </rdf:Description>
          </rdf:RDF>
        </sbml:annotation>
      </species>
      <species boundaryCondition="false" compartment="c0" constant="false" hasOnlySubstanceUnits="false" id="M_cbp_c" metaid="M_cbp_c" name="Carbamoylphosphate_c0" sboTerm="SBO:0000247" fbc:charge="-2" fbc:chemicalFormula="CH2NO5P">
        <sbml:annotation>
          <rdf:RDF>
            <rdf:Description rdf:about="#M_cbp_c">
              <bqbiol:is>
                <rdf:Bag>
                  <rdf:li rdf:resource="http://identifiers.org/bigg.metabolite/cbp" />
                  <rdf:li rdf:resource="http://identifiers.org/inchikey/FFQKYPRQEYGKAF-UHFFFAOYSA-L" />
                  <rdf:li rdf:resource="http://identifiers.org/kegg.compound/['C00169']" />
                  <rdf:li rdf:resource="http://identifiers.org/seed.compound/cpd00146" />
                </rdf:Bag>
              </bqbiol:is>
            </rdf:Description>
          </rdf:RDF>
        </sbml:annotation>
      </species>
      <species boundaryCondition="false" compartment="c0" constant="false" hasOnlySubstanceUnits="false" id="M_pser__L_c" metaid="M_pser__L_c" name="phosphoserine_c0" sboTerm="SBO:0000247" fbc:charge="-2" fbc:chemicalFormula="C3H6NO6P">
        <sbml:annotation>
          <rdf:RDF>
            <rdf:Description rdf:about="#M_pser__L_c">
              <bqbiol:is>
                <rdf:Bag>
                  <rdf:li rdf:resource="http://identifiers.org/bigg.metabolite/pser__L" />
                  <rdf:li rdf:resource="http://identifiers.org/inchikey/BZQFBWGGLXLEPQ-REOHCLBHSA-L" />
                  <rdf:li rdf:resource="http://identifiers.org/kegg.compound/['C01005']" />
                  <rdf:li rdf:resource="http://identifiers.org/seed.compound/cpd00738" />
                </rdf:Bag>
              </bqbiol:is>
            </rdf:Description>
          </rdf:RDF>
        </sbml:annotation>
      </species>
      <species boundaryCondition="false" compartment="c0" constant="false" hasOnlySubstanceUnits="false" id="M_ser__L_c" metaid="M_ser__L_c" name="L_Serine_c0" sboTerm="SBO:0000247" fbc:charge="0" fbc:chemicalFormula="C3H7NO3">
        <sbml:annotation>
          <rdf:RDF>
            <rdf:Description rdf:about="#M_ser__L_c">
              <bqbiol:is>
                <rdf:Bag>
                  <rdf:li rdf:resource="http://identifiers.org/bigg.metabolite/ser__L" />
                  <rdf:li rdf:resource="http://identifiers.org/inchikey/MTCFGRXMJLQNBG-REOHCLBHSA-N" />
                  <rdf:li rdf:resource="http://identifiers.org/kegg.compound/['C00065']" />
                  <rdf:li rdf:resource="http://identifiers.org/seed.compound/cpd00054" />
                </rdf:Bag>
              </bqbiol:is>
            </rdf:Description>
          </rdf:RDF>
        </sbml:annotation>
      </species>
      <species boundaryCondition="false" compartment="c0" constant="false" hasOnlySubstanceUnits="false" id="M_hpyr_c" metaid="M_hpyr_c" name="Hydroxypyruvate_c0" sboTerm="SBO:0000247" fbc:charge="-1" fbc:chemicalFormula="C3H3O4">
        <sbml:annotation>
          <rdf:RDF>
            <rdf:Description rdf:about="#M_hpyr_c">
              <bqbiol:is>
                <rdf:Bag>
                  <rdf:li rdf:resource="http://identifiers.org/bigg.metabolite/hpyr" />
                  <rdf:li rdf:resource="http://identifiers.org/inchikey/HHDDCCUIIUWNGJ-UHFFFAOYSA-M" />
                  <rdf:li rdf:resource="http://identifiers.org/kegg.compound/['C00168']" />
                  <rdf:li rdf:resource="http://identifiers.org/seed.compound/cpd00145" />
                </rdf:Bag>
              </bqbiol:is>
            </rdf:Description>
          </rdf:RDF>
        </sbml:annotation>
      </species>
      <species boundaryCondition="false" compartment="c0" constant="false" hasOnlySubstanceUnits="false" id="M_acser_c" metaid="M_acser_c" name="O_Acetyl_L_serine_c0" sboTerm="SBO:0000247" fbc:charge="0" fbc:chemicalFormula="C5H9NO4">
        <sbml:annotation>
          <rdf:RDF>
            <rdf:Description rdf:about="#M_acser_c">
              <bqbiol:is>
                <rdf:Bag>
                  <rdf:li rdf:resource="http://identifiers.org/bigg.metabolite/acser" />
                  <rdf:li rdf:resource="http://identifiers.org/inchikey/VZXPDPZARILFQX-BYPYZUCNSA-N" />
                  <rdf:li rdf:resource="http://identifiers.org/kegg.compound/['C00979']" />
                  <rdf:li rdf:resource="http://identifiers.org/seed.compound/cpd00722" />
                </rdf:Bag>
              </bqbiol:is>
            </rdf:Description>
          </rdf:RDF>
        </sbml:annotation>
      </species>
      <species boundaryCondition="false" compartment="c0" constant="false" hasOnlySubstanceUnits="false" id="M_thmmp_c" metaid="M_thmmp_c" name="Thiamine_phosphate_c0" sboTerm="SBO:0000247" fbc:charge="-1" fbc:chemicalFormula="C12H16N4O4PS">
        <sbml:annotation>
          <rdf:RDF>
            <rdf:Description rdf:about="#M_thmmp_c">
              <bqbiol:is>
                <rdf:Bag>
                  <rdf:li rdf:resource="http://identifiers.org/bigg.metabolite/thmmp" />
                  <rdf:li rdf:resource="http://identifiers.org/inchikey/HZSAJDVWZRBGIF-UHFFFAOYSA-M" />
                  <rdf:li rdf:resource="http://identifiers.org/kegg.compound/['C01081']" />
                  <rdf:li rdf:resource="http://identifiers.org/seed.compound/cpd00793" />
                </rdf:Bag>
              </bqbiol:is>
            </rdf:Description>
          </rdf:RDF>
        </sbml:annotation>
      </species>
      <species boundaryCondition="false" compartment="c0" constant="false" hasOnlySubstanceUnits="false" id="M_thmtp_c" metaid="M_thmtp_c" name="Thiamin_triphosphate_c0" sboTerm="SBO:0000247" fbc:charge="-2" fbc:chemicalFormula="C12H17N4O10P3S">
        <sbml:annotation>
          <rdf:RDF>
            <rdf:Description rdf:about="#M_thmtp_c">
              <bqbiol:is>
                <rdf:Bag>
                  <rdf:li rdf:resource="http://identifiers.org/bigg.metabolite/thmtp" />
                  <rdf:li rdf:resource="http://identifiers.org/inchikey/IWLROWZYZPNOFC-UHFFFAOYSA-L" />
                  <rdf:li rdf:resource="http://identifiers.org/kegg.compound/['C03028']" />
                  <rdf:li rdf:resource="http://identifiers.org/seed.compound/cpd01937" />
                </rdf:Bag>
              </bqbiol:is>
            </rdf:Description>
          </rdf:RDF>
        </sbml:annotation>
      </species>
      <species boundaryCondition="false" compartment="c0" constant="false" hasOnlySubstanceUnits="false" id="M_thm_c" metaid="M_thm_c" name="Thiamin_c0" sboTerm="SBO:0000247" fbc:charge="1" fbc:chemicalFormula="C12H17N4OS">
        <sbml:annotation>
          <rdf:RDF>
            <rdf:Description rdf:about="#M_thm_c">
              <bqbiol:is>
                <rdf:Bag>
                  <rdf:li rdf:resource="http://identifiers.org/bigg.metabolite/thm" />
                  <rdf:li rdf:resource="http://identifiers.org/inchikey/JZRWCGZRTZMZEH-UHFFFAOYSA-N" />
                  <rdf:li rdf:resource="http://identifiers.org/kegg.compound/['C00378']" />
                  <rdf:li rdf:resource="http://identifiers.org/seed.compound/cpd00305" />
                </rdf:Bag>
              </bqbiol:is>
            </rdf:Description>
          </rdf:RDF>
        </sbml:annotation>
      </species>
      <species boundaryCondition="false" compartment="c0" constant="false" hasOnlySubstanceUnits="false" id="M_2pg_c" metaid="M_2pg_c" name="2_Phospho_D_glycerate_c0" sboTerm="SBO:0000247" fbc:charge="-3" fbc:chemicalFormula="C3H4O7P">
        <sbml:annotation>
          <rdf:RDF>
            <rdf:Description rdf:about="#M_2pg_c">
              <bqbiol:is>
                <rdf:Bag>
                  <rdf:li rdf:resource="http://identifiers.org/bigg.metabolite/2pg" />
                  <rdf:li rdf:resource="http://identifiers.org/inchikey/GXIURPTVHJPJLF-UWTATZPHSA-K" />
                  <rdf:li rdf:resource="http://identifiers.org/kegg.compound/['C00631']" />
                  <rdf:li rdf:resource="http://identifiers.org/seed.compound/cpd00482" />
                </rdf:Bag>
              </bqbiol:is>
            </rdf:Description>
          </rdf:RDF>
        </sbml:annotation>
      </species>
      <species boundaryCondition="false" compartment="c0" constant="false" hasOnlySubstanceUnits="false" id="M_uaccg_c" metaid="M_uaccg_c" name="UDP_N_acetylglucosamine_enolpyruvate_c0" sboTerm="SBO:0000247" fbc:charge="-3" fbc:chemicalFormula="C20H26N3O19P2">
        <sbml:annotation>
          <rdf:RDF>
            <rdf:Description rdf:about="#M_uaccg_c">
              <bqbiol:is>
                <rdf:Bag>
                  <rdf:li rdf:resource="http://identifiers.org/bigg.metabolite/uaccg" />
                  <rdf:li rdf:resource="http://identifiers.org/inchikey/BEGZZYPUNCJHKP-DBYWSUQTSA-K" />
                  <rdf:li rdf:resource="http://identifiers.org/kegg.compound/['C04631']" />
                  <rdf:li rdf:resource="http://identifiers.org/seed.compound/cpd02820" />
                </rdf:Bag>
              </bqbiol:is>
            </rdf:Description>
          </rdf:RDF>
        </sbml:annotation>
      </species>
      <species boundaryCondition="false" compartment="c0" constant="false" hasOnlySubstanceUnits="false" id="M_indole_c" metaid="M_indole_c" name="indol_c0" sboTerm="SBO:0000247" fbc:charge="0" fbc:chemicalFormula="C8H7N">
        <sbml:annotation>
          <rdf:RDF>
            <rdf:Description rdf:about="#M_indole_c">
              <bqbiol:is>
                <rdf:Bag>
                  <rdf:li rdf:resource="http://identifiers.org/bigg.metabolite/indole" />
                  <rdf:li rdf:resource="http://identifiers.org/inchikey/SIKJAQJRHWYJAI-UHFFFAOYSA-N" />
                  <rdf:li rdf:resource="http://identifiers.org/kegg.compound/['C00463']" />
                  <rdf:li rdf:resource="http://identifiers.org/seed.compound/cpd00359" />
                </rdf:Bag>
              </bqbiol:is>
            </rdf:Description>
          </rdf:RDF>
        </sbml:annotation>
      </species>
      <species boundaryCondition="false" compartment="c0" constant="false" hasOnlySubstanceUnits="false" id="M_trp__L_c" metaid="M_trp__L_c" name="L_Tryptophan_c0" sboTerm="SBO:0000247" fbc:charge="0" fbc:chemicalFormula="C11H12N2O2">
        <sbml:annotation>
          <rdf:RDF>
            <rdf:Description rdf:about="#M_trp__L_c">
              <bqbiol:is>
                <rdf:Bag>
                  <rdf:li rdf:resource="http://identifiers.org/bigg.metabolite/trp__L" />
                  <rdf:li rdf:resource="http://identifiers.org/inchikey/QIVBCDIJIAJPQS-VIFPVBQESA-N" />
                  <rdf:li rdf:resource="http://identifiers.org/kegg.compound/['C00078']" />
                  <rdf:li rdf:resource="http://identifiers.org/seed.compound/cpd00065" />
                </rdf:Bag>
              </bqbiol:is>
            </rdf:Description>
          </rdf:RDF>
        </sbml:annotation>
      </species>
      <species boundaryCondition="false" compartment="c0" constant="false" hasOnlySubstanceUnits="false" id="M_Largn_c" metaid="M_Largn_c" name="Pretyrosine_c0" sboTerm="SBO:0000247" fbc:charge="-1" fbc:chemicalFormula="C10H12NO5">
        <sbml:annotation>
          <rdf:RDF>
            <rdf:Description rdf:about="#M_Largn_c">
              <bqbiol:is>
                <rdf:Bag>
                  <rdf:li rdf:resource="http://identifiers.org/bigg.metabolite/Largn" />
                  <rdf:li rdf:resource="http://identifiers.org/inchikey/MIEILDYWGANZNH-DSQUFTABSA-M" />
                  <rdf:li rdf:resource="http://identifiers.org/kegg.compound/['C00826']" />
                  <rdf:li rdf:resource="http://identifiers.org/seed.compound/cpd00616" />
                </rdf:Bag>
              </bqbiol:is>
            </rdf:Description>
          </rdf:RDF>
        </sbml:annotation>
      </species>
      <species boundaryCondition="false" compartment="c0" constant="false" hasOnlySubstanceUnits="false" id="M_phe__L_c" metaid="M_phe__L_c" name="L_Phenylalanine_c0" sboTerm="SBO:0000247" fbc:charge="0" fbc:chemicalFormula="C9H11NO2">
        <sbml:annotation>
          <rdf:RDF>
            <rdf:Description rdf:about="#M_phe__L_c">
              <bqbiol:is>
                <rdf:Bag>
                  <rdf:li rdf:resource="http://identifiers.org/bigg.metabolite/phe__L" />
                  <rdf:li rdf:resource="http://identifiers.org/inchikey/COLNVLDHVKWLRT-QMMMGPOBSA-N" />
                  <rdf:li rdf:resource="http://identifiers.org/kegg.compound/['C00079']" />
                  <rdf:li rdf:resource="http://identifiers.org/seed.compound/cpd00066" />
                </rdf:Bag>
              </bqbiol:is>
            </rdf:Description>
          </rdf:RDF>
        </sbml:annotation>
      </species>
      <species boundaryCondition="false" compartment="c0" constant="false" hasOnlySubstanceUnits="false" id="M_phpyr_c" metaid="M_phpyr_c" name="Phenylpyruvate_c0" sboTerm="SBO:0000247" fbc:charge="-1" fbc:chemicalFormula="C9H7O3">
        <sbml:annotation>
          <rdf:RDF>
            <rdf:Description rdf:about="#M_phpyr_c">
              <bqbiol:is>
                <rdf:Bag>
                  <rdf:li rdf:resource="http://identifiers.org/bigg.metabolite/phpyr" />
                  <rdf:li rdf:resource="http://identifiers.org/inchikey/BTNMPGBKDVTSJY-UHFFFAOYSA-M" />
                  <rdf:li rdf:resource="http://identifiers.org/kegg.compound/['C00166']" />
                  <rdf:li rdf:resource="http://identifiers.org/seed.compound/cpd00143" />
                </rdf:Bag>
              </bqbiol:is>
            </rdf:Description>
          </rdf:RDF>
        </sbml:annotation>
      </species>
      <species boundaryCondition="false" compartment="c0" constant="false" hasOnlySubstanceUnits="false" id="M_lac__L_c" metaid="M_lac__L_c" name="L_Lactate_c0" sboTerm="SBO:0000247" fbc:charge="-1" fbc:chemicalFormula="C3H5O3">
        <sbml:annotation>
          <rdf:RDF>
            <rdf:Description rdf:about="#M_lac__L_c">
              <bqbiol:is>
                <rdf:Bag>
                  <rdf:li rdf:resource="http://identifiers.org/bigg.metabolite/lac__L" />
                  <rdf:li rdf:resource="http://identifiers.org/inchikey/JVTAAEKCZFNVCJ-REOHCLBHSA-M" />
                  <rdf:li rdf:resource="http://identifiers.org/kegg.compound/['C00186']" />
                  <rdf:li rdf:resource="http://identifiers.org/seed.compound/cpd00159" />
                </rdf:Bag>
              </bqbiol:is>
            </rdf:Description>
          </rdf:RDF>
        </sbml:annotation>
      </species>
      <species boundaryCondition="false" compartment="c0" constant="false" hasOnlySubstanceUnits="false" id="M_glyclt_c" metaid="M_glyclt_c" name="Glycolate_c0" sboTerm="SBO:0000247" fbc:charge="-1" fbc:chemicalFormula="C2H3O3">
        <sbml:annotation>
          <rdf:RDF>
            <rdf:Description rdf:about="#M_glyclt_c">
              <bqbiol:is>
                <rdf:Bag>
                  <rdf:li rdf:resource="http://identifiers.org/bigg.metabolite/glyclt" />
                  <rdf:li rdf:resource="http://identifiers.org/inchikey/AEMRFAOFKBGASW-UHFFFAOYSA-M" />
                  <rdf:li rdf:resource="http://identifiers.org/kegg.compound/['C00160']" />
                  <rdf:li rdf:resource="http://identifiers.org/seed.compound/cpd00139" />
                </rdf:Bag>
              </bqbiol:is>
            </rdf:Description>
          </rdf:RDF>
        </sbml:annotation>
      </species>
      <species boundaryCondition="false" compartment="c0" constant="false" hasOnlySubstanceUnits="false" id="M_itp_c" metaid="M_itp_c" name="ITP_c0" sboTerm="SBO:0000247" fbc:charge="-3" fbc:chemicalFormula="C10H12N4O14P3">
        <sbml:annotation>
          <rdf:RDF>
            <rdf:Description rdf:about="#M_itp_c">
              <bqbiol:is>
                <rdf:Bag>
                  <rdf:li rdf:resource="http://identifiers.org/bigg.metabolite/itp" />
                  <rdf:li rdf:resource="http://identifiers.org/inchikey/HAEJPQIATWHALX-KQYNXXCUSA-K" />
                  <rdf:li rdf:resource="http://identifiers.org/kegg.compound/['C00081']" />
                  <rdf:li rdf:resource="http://identifiers.org/seed.compound/cpd00068" />
                </rdf:Bag>
              </bqbiol:is>
            </rdf:Description>
          </rdf:RDF>
        </sbml:annotation>
      </species>
      <species boundaryCondition="false" compartment="c0" constant="false" hasOnlySubstanceUnits="false" id="M_imp_c" metaid="M_imp_c" name="IMP_c0" sboTerm="SBO:0000247" fbc:charge="-2" fbc:chemicalFormula="C10H11N4O8P">
        <sbml:annotation>
          <rdf:RDF>
            <rdf:Description rdf:about="#M_imp_c">
              <bqbiol:is>
                <rdf:Bag>
                  <rdf:li rdf:resource="http://identifiers.org/bigg.metabolite/imp" />
                  <rdf:li rdf:resource="http://identifiers.org/inchikey/GRSZFWQUAKGDAV-KQYNXXCUSA-L" />
                  <rdf:li rdf:resource="http://identifiers.org/kegg.compound/['C00130']" />
                  <rdf:li rdf:resource="http://identifiers.org/seed.compound/cpd00114" />
                </rdf:Bag>
              </bqbiol:is>
            </rdf:Description>
          </rdf:RDF>
        </sbml:annotation>
      </species>
      <species boundaryCondition="false" compartment="c0" constant="false" hasOnlySubstanceUnits="false" id="M_idp_c" metaid="M_idp_c" name="IDP_c0" sboTerm="SBO:0000247" fbc:charge="-2" fbc:chemicalFormula="C10H12N4O11P2">
        <sbml:annotation>
          <rdf:RDF>
            <rdf:Description rdf:about="#M_idp_c">
              <bqbiol:is>
                <rdf:Bag>
                  <rdf:li rdf:resource="http://identifiers.org/bigg.metabolite/idp" />
                  <rdf:li rdf:resource="http://identifiers.org/inchikey/JPXZQMKKFWMMGK-KQYNXXCUSA-L" />
                  <rdf:li rdf:resource="http://identifiers.org/kegg.compound/['C00104']" />
                  <rdf:li rdf:resource="http://identifiers.org/seed.compound/cpd00090" />
                </rdf:Bag>
              </bqbiol:is>
            </rdf:Description>
          </rdf:RDF>
        </sbml:annotation>
      </species>
      <species boundaryCondition="false" compartment="c0" constant="false" hasOnlySubstanceUnits="false" id="M_tyr__L_c" metaid="M_tyr__L_c" name="L_Tyrosine_c0" sboTerm="SBO:0000247" fbc:charge="0" fbc:chemicalFormula="C9H11NO3">
        <sbml:annotation>
          <rdf:RDF>
            <rdf:Description rdf:about="#M_tyr__L_c">
              <bqbiol:is>
                <rdf:Bag>
                  <rdf:li rdf:resource="http://identifiers.org/bigg.metabolite/tyr__L" />
                  <rdf:li rdf:resource="http://identifiers.org/inchikey/OUYCCCASQSFEME-QMMMGPOBSA-N" />
                  <rdf:li rdf:resource="http://identifiers.org/kegg.compound/['C00082']" />
                  <rdf:li rdf:resource="http://identifiers.org/seed.compound/cpd00069" />
                </rdf:Bag>
              </bqbiol:is>
            </rdf:Description>
          </rdf:RDF>
        </sbml:annotation>
      </species>
      <species boundaryCondition="false" compartment="c0" constant="false" hasOnlySubstanceUnits="false" id="M_34hpp_c" metaid="M_34hpp_c" name="p_hydroxyphenylpyruvate_c0" sboTerm="SBO:0000247" fbc:charge="-1" fbc:chemicalFormula="C9H7O4">
        <sbml:annotation>
          <rdf:RDF>
            <rdf:Description rdf:about="#M_34hpp_c">
              <bqbiol:is>
                <rdf:Bag>
                  <rdf:li rdf:resource="http://identifiers.org/bigg.metabolite/34hpp" />
                  <rdf:li rdf:resource="http://identifiers.org/inchikey/KKADPXVIOXHVKN-UHFFFAOYSA-M" />
                  <rdf:li rdf:resource="http://identifiers.org/kegg.compound/['C01179']" />
                  <rdf:li rdf:resource="http://identifiers.org/seed.compound/cpd00868" />
                </rdf:Bag>
              </bqbiol:is>
            </rdf:Description>
          </rdf:RDF>
        </sbml:annotation>
      </species>
      <species boundaryCondition="false" compartment="c0" constant="false" hasOnlySubstanceUnits="false" id="M_malcoa_c" metaid="M_malcoa_c" name="Malonyl_CoA_c0" sboTerm="SBO:0000247" fbc:charge="-5" fbc:chemicalFormula="C24H33N7O19P3S">
        <sbml:annotation>
          <rdf:RDF>
            <rdf:Description rdf:about="#M_malcoa_c">
              <bqbiol:is>
                <rdf:Bag>
                  <rdf:li rdf:resource="http://identifiers.org/bigg.metabolite/malcoa" />
                  <rdf:li rdf:resource="http://identifiers.org/inchikey/LTYOQGRJFJAKNA-DVVLENMVSA-I" />
                  <rdf:li rdf:resource="http://identifiers.org/kegg.compound/['C00083']" />
                  <rdf:li rdf:resource="http://identifiers.org/seed.compound/cpd00070" />
                </rdf:Bag>
              </bqbiol:is>
            </rdf:Description>
          </rdf:RDF>
        </sbml:annotation>
      </species>
      <species boundaryCondition="false" compartment="c0" constant="false" hasOnlySubstanceUnits="false" id="M_etoh_c" metaid="M_etoh_c" name="Ethanol_c0" sboTerm="SBO:0000247" fbc:charge="0" fbc:chemicalFormula="C2H6O">
        <sbml:annotation>
          <rdf:RDF>
            <rdf:Description rdf:about="#M_etoh_c">
              <bqbiol:is>
                <rdf:Bag>
                  <rdf:li rdf:resource="http://identifiers.org/bigg.metabolite/etoh" />
                  <rdf:li rdf:resource="http://identifiers.org/inchikey/LFQSCWFLJHTTHZ-UHFFFAOYSA-N" />
                  <rdf:li rdf:resource="http://identifiers.org/kegg.compound/['C00469']" />
                  <rdf:li rdf:resource="http://identifiers.org/seed.compound/cpd00363" />
                </rdf:Bag>
              </bqbiol:is>
            </rdf:Description>
          </rdf:RDF>
        </sbml:annotation>
      </species>
      <species boundaryCondition="false" compartment="c0" constant="false" hasOnlySubstanceUnits="false" id="M_gam6p_c" metaid="M_gam6p_c" name="D_Glucosamine_phosphate_c0" sboTerm="SBO:0000247" fbc:charge="-1" fbc:chemicalFormula="C6H13NO8P">
        <sbml:annotation>
          <rdf:RDF>
            <rdf:Description rdf:about="#M_gam6p_c">
              <bqbiol:is>
                <rdf:Bag>
                  <rdf:li rdf:resource="http://identifiers.org/bigg.metabolite/gam6p" />
                  <rdf:li rdf:resource="http://identifiers.org/inchikey/XHMJOUIAFHJHBW-IVMDWMLBSA-M" />
                  <rdf:li rdf:resource="http://identifiers.org/kegg.compound/['C00352']" />
                  <rdf:li rdf:resource="http://identifiers.org/seed.compound/cpd00288" />
                </rdf:Bag>
              </bqbiol:is>
            </rdf:Description>
          </rdf:RDF>
        </sbml:annotation>
      </species>
      <species boundaryCondition="false" compartment="c0" constant="false" hasOnlySubstanceUnits="false" id="M_f6p_B_c" metaid="M_f6p_B_c" name="D_fructose_6_phosphate_c0" sboTerm="SBO:0000247" fbc:charge="-2" fbc:chemicalFormula="C6H11O9P">
        <sbml:annotation>
          <rdf:RDF>
            <rdf:Description rdf:about="#M_f6p_B_c">
              <bqbiol:is>
                <rdf:Bag>
                  <rdf:li rdf:resource="http://identifiers.org/bigg.metabolite/f6p_B" />
                  <rdf:li rdf:resource="http://identifiers.org/inchikey/BGWGXPAPYGQALX-VRPWFDPXSA-L" />
                  <rdf:li rdf:resource="http://identifiers.org/kegg.compound/['C00085']" />
                  <rdf:li rdf:resource="http://identifiers.org/seed.compound/cpd00072" />
                </rdf:Bag>
              </bqbiol:is>
            </rdf:Description>
          </rdf:RDF>
        </sbml:annotation>
      </species>
      <species boundaryCondition="false" compartment="c0" constant="false" hasOnlySubstanceUnits="false" id="M_cys__L_c" metaid="M_cys__L_c" name="L_Cysteine_c0" sboTerm="SBO:0000247" fbc:charge="0" fbc:chemicalFormula="C3H7NO2S">
        <sbml:annotation>
          <rdf:RDF>
            <rdf:Description rdf:about="#M_cys__L_c">
              <bqbiol:is>
                <rdf:Bag>
                  <rdf:li rdf:resource="http://identifiers.org/bigg.metabolite/cys__L" />
                  <rdf:li rdf:resource="http://identifiers.org/inchikey/XUJNEKJLAYXESH-REOHCLBHSA-N" />
                  <rdf:li rdf:resource="http://identifiers.org/kegg.compound/['C00097']" />
                  <rdf:li rdf:resource="http://identifiers.org/seed.compound/cpd00084" />
                </rdf:Bag>
              </bqbiol:is>
            </rdf:Description>
          </rdf:RDF>
        </sbml:annotation>
      </species>
      <species boundaryCondition="false" compartment="c0" constant="false" hasOnlySubstanceUnits="false" id="M_h2s_c" metaid="M_h2s_c" name="H2S_c0" sboTerm="SBO:0000247" fbc:charge="-1" fbc:chemicalFormula="HS">
        <sbml:annotation>
          <rdf:RDF>
            <rdf:Description rdf:about="#M_h2s_c">
              <bqbiol:is>
                <rdf:Bag>
                  <rdf:li rdf:resource="http://identifiers.org/bigg.metabolite/h2s" />
                  <rdf:li rdf:resource="http://identifiers.org/inchikey/RWSOTUBLDIXVET-UHFFFAOYSA-M" />
                  <rdf:li rdf:resource="http://identifiers.org/kegg.compound/['C00283']" />
                  <rdf:li rdf:resource="http://identifiers.org/seed.compound/cpd00239" />
                </rdf:Bag>
              </bqbiol:is>
            </rdf:Description>
          </rdf:RDF>
        </sbml:annotation>
      </species>
      <species boundaryCondition="false" compartment="c0" constant="false" hasOnlySubstanceUnits="false" id="M_glyc3p_c" metaid="M_glyc3p_c" name="Glycerol_3_phosphate_c0" sboTerm="SBO:0000247" fbc:charge="-2" fbc:chemicalFormula="C3H7O6P">
        <sbml:annotation>
          <rdf:RDF>
            <rdf:Description rdf:about="#M_glyc3p_c">
              <bqbiol:is>
                <rdf:Bag>
                  <rdf:li rdf:resource="http://identifiers.org/bigg.metabolite/glyc3p" />
                  <rdf:li rdf:resource="http://identifiers.org/inchikey/AWUCVROLDVIAJX-GSVOUGTGSA-L" />
                  <rdf:li rdf:resource="http://identifiers.org/kegg.compound/['C00093']" />
                  <rdf:li rdf:resource="http://identifiers.org/seed.compound/cpd00080" />
                </rdf:Bag>
              </bqbiol:is>
            </rdf:Description>
          </rdf:RDF>
        </sbml:annotation>
      </species>
      <species boundaryCondition="false" compartment="c0" constant="false" hasOnlySubstanceUnits="false" id="M_dhap_c" metaid="M_dhap_c" name="Glycerone_phosphate_c0" sboTerm="SBO:0000247" fbc:charge="-2" fbc:chemicalFormula="C3H5O6P">
        <sbml:annotation>
          <rdf:RDF>
            <rdf:Description rdf:about="#M_dhap_c">
              <bqbiol:is>
                <rdf:Bag>
                  <rdf:li rdf:resource="http://identifiers.org/bigg.metabolite/dhap" />
                  <rdf:li rdf:resource="http://identifiers.org/inchikey/GNGACRATGGDKBX-UHFFFAOYSA-L" />
                  <rdf:li rdf:resource="http://identifiers.org/kegg.compound/['C00111']" />
                  <rdf:li rdf:resource="http://identifiers.org/seed.compound/cpd00095" />
                </rdf:Bag>
              </bqbiol:is>
            </rdf:Description>
          </rdf:RDF>
        </sbml:annotation>
      </species>
      <species boundaryCondition="false" compartment="c0" constant="false" hasOnlySubstanceUnits="false" id="M_glyc_c" metaid="M_glyc_c" name="Glycerol_c0" sboTerm="SBO:0000247" fbc:charge="0" fbc:chemicalFormula="C3H8O3">
        <sbml:annotation>
          <rdf:RDF>
            <rdf:Description rdf:about="#M_glyc_c">
              <bqbiol:is>
                <rdf:Bag>
                  <rdf:li rdf:resource="http://identifiers.org/bigg.metabolite/glyc" />
                  <rdf:li rdf:resource="http://identifiers.org/inchikey/PEDCQBHIVMGVHV-UHFFFAOYSA-N" />
                  <rdf:li rdf:resource="http://identifiers.org/kegg.compound/['C00116']" />
                  <rdf:li rdf:resource="http://identifiers.org/seed.compound/cpd00100" />
                </rdf:Bag>
              </bqbiol:is>
            </rdf:Description>
          </rdf:RDF>
        </sbml:annotation>
      </species>
      <species boundaryCondition="false" compartment="c0" constant="false" hasOnlySubstanceUnits="false" id="M_so3_c" metaid="M_so3_c" name="Sulfite_c0" sboTerm="SBO:0000247" fbc:charge="-1" fbc:chemicalFormula="HO3S">
        <sbml:annotation>
          <rdf:RDF>
            <rdf:Description rdf:about="#M_so3_c">
              <bqbiol:is>
                <rdf:Bag>
                  <rdf:li rdf:resource="http://identifiers.org/bigg.metabolite/so3" />
                  <rdf:li rdf:resource="http://identifiers.org/inchikey/LSNNMFCWUKXFEE-UHFFFAOYSA-M" />
                  <rdf:li rdf:resource="http://identifiers.org/kegg.compound/['C00094', 'C11481']" />
                  <rdf:li rdf:resource="http://identifiers.org/seed.compound/cpd00081" />
                </rdf:Bag>
              </bqbiol:is>
            </rdf:Description>
          </rdf:RDF>
        </sbml:annotation>
      </species>
      <species boundaryCondition="false" compartment="c0" constant="false" hasOnlySubstanceUnits="false" id="M_fru_c" metaid="M_fru_c" name="D_Fructose_c0" sboTerm="SBO:0000247" fbc:charge="0" fbc:chemicalFormula="C6H12O6">
        <sbml:annotation>
          <rdf:RDF>
            <rdf:Description rdf:about="#M_fru_c">
              <bqbiol:is>
                <rdf:Bag>
                  <rdf:li rdf:resource="http://identifiers.org/bigg.metabolite/fru" />
                  <rdf:li rdf:resource="http://identifiers.org/inchikey/RFSUNEUAIZKAJO-VRPWFDPXSA-N" />
                  <rdf:li rdf:resource="http://identifiers.org/kegg.compound/['C00095']" />
                  <rdf:li rdf:resource="http://identifiers.org/seed.compound/cpd00082" />
                </rdf:Bag>
              </bqbiol:is>
            </rdf:Description>
          </rdf:RDF>
        </sbml:annotation>
      </species>
      <species boundaryCondition="false" compartment="c0" constant="false" hasOnlySubstanceUnits="false" id="M_sbt__D_c" metaid="M_sbt__D_c" name="Sorbitol_c0" sboTerm="SBO:0000247" fbc:charge="0" fbc:chemicalFormula="C6H14O6">
        <sbml:annotation>
          <rdf:RDF>
            <rdf:Description rdf:about="#M_sbt__D_c">
              <bqbiol:is>
                <rdf:Bag>
                  <rdf:li rdf:resource="http://identifiers.org/bigg.metabolite/sbt__D" />
                  <rdf:li rdf:resource="http://identifiers.org/inchikey/FBPFZTCFMRRESA-JGWLITMVSA-N" />
                  <rdf:li rdf:resource="http://identifiers.org/kegg.compound/['C00794']" />
                  <rdf:li rdf:resource="http://identifiers.org/seed.compound/cpd00588" />
                </rdf:Bag>
              </bqbiol:is>
            </rdf:Description>
          </rdf:RDF>
        </sbml:annotation>
      </species>
      <species boundaryCondition="false" compartment="c0" constant="false" hasOnlySubstanceUnits="false" id="M_man1p_c" metaid="M_man1p_c" name="D_Mannose1_phosphate_c0" sboTerm="SBO:0000247" fbc:charge="-2" fbc:chemicalFormula="C6H11O9P">
        <sbml:annotation>
          <rdf:RDF>
            <rdf:Description rdf:about="#M_man1p_c">
              <bqbiol:is>
                <rdf:Bag>
                  <rdf:li rdf:resource="http://identifiers.org/bigg.metabolite/man1p" />
                  <rdf:li rdf:resource="http://identifiers.org/inchikey/HXXFSFRBOHSIMQ-RWOPYEJCSA-L" />
                  <rdf:li rdf:resource="http://identifiers.org/kegg.compound/['C00636']" />
                  <rdf:li rdf:resource="http://identifiers.org/seed.compound/cpd00485" />
                </rdf:Bag>
              </bqbiol:is>
            </rdf:Description>
          </rdf:RDF>
        </sbml:annotation>
      </species>
      <species boundaryCondition="false" compartment="c0" constant="false" hasOnlySubstanceUnits="false" id="M_gdpmann_c" metaid="M_gdpmann_c" name="GDP_mannose_c0" sboTerm="SBO:0000247" fbc:charge="-2" fbc:chemicalFormula="C16H23N5O16P2">
        <sbml:annotation>
          <rdf:RDF>
            <rdf:Description rdf:about="#M_gdpmann_c">
              <bqbiol:is>
                <rdf:Bag>
                  <rdf:li rdf:resource="http://identifiers.org/bigg.metabolite/gdpmann" />
                  <rdf:li rdf:resource="http://identifiers.org/inchikey/MVMSCBBUIHUTGJ-GDJBGNAASA-L" />
                  <rdf:li rdf:resource="http://identifiers.org/kegg.compound/['C00096', 'G10614']" />
                  <rdf:li rdf:resource="http://identifiers.org/seed.compound/cpd00083" />
                </rdf:Bag>
              </bqbiol:is>
            </rdf:Description>
          </rdf:RDF>
        </sbml:annotation>
      </species>
      <species boundaryCondition="false" compartment="c0" constant="false" hasOnlySubstanceUnits="false" id="M_mercppyr_c" metaid="M_mercppyr_c" name="Mercaptopyruvate_c0" sboTerm="SBO:0000247" fbc:charge="-1" fbc:chemicalFormula="C3H3O3S">
        <sbml:annotation>
          <rdf:RDF>
            <rdf:Description rdf:about="#M_mercppyr_c">
              <bqbiol:is>
                <rdf:Bag>
                  <rdf:li rdf:resource="http://identifiers.org/bigg.metabolite/mercppyr" />
                  <rdf:li rdf:resource="http://identifiers.org/inchikey/OJOLFAIGOXZBCI-UHFFFAOYSA-M" />
                  <rdf:li rdf:resource="http://identifiers.org/kegg.compound/['C00957']" />
                  <rdf:li rdf:resource="http://identifiers.org/seed.compound/cpd00706" />
                </rdf:Bag>
              </bqbiol:is>
            </rdf:Description>
          </rdf:RDF>
        </sbml:annotation>
      </species>
      <species boundaryCondition="false" compartment="c0" constant="false" hasOnlySubstanceUnits="false" id="M_cgly_c" metaid="M_cgly_c" name="Cys_Gly_c0" sboTerm="SBO:0000247" fbc:charge="0" fbc:chemicalFormula="C5H10N2O3S">
        <sbml:annotation>
          <rdf:RDF>
            <rdf:Description rdf:about="#M_cgly_c">
              <bqbiol:is>
                <rdf:Bag>
                  <rdf:li rdf:resource="http://identifiers.org/bigg.metabolite/cgly" />
                  <rdf:li rdf:resource="http://identifiers.org/inchikey/ZUKPVRWZDMRIEO-VKHMYHEASA-N" />
                  <rdf:li rdf:resource="http://identifiers.org/kegg.compound/['C01419']" />
                  <rdf:li rdf:resource="http://identifiers.org/seed.compound/cpd01017" />
                </rdf:Bag>
              </bqbiol:is>
            </rdf:Description>
          </rdf:RDF>
        </sbml:annotation>
      </species>
      <species boundaryCondition="false" compartment="c0" constant="false" hasOnlySubstanceUnits="false" id="M_aproa_c" metaid="M_aproa_c" name="3_Aminopropanal_c0" sboTerm="SBO:0000247" fbc:charge="1" fbc:chemicalFormula="C3H8NO">
        <sbml:annotation>
          <rdf:RDF>
            <rdf:Description rdf:about="#M_aproa_c">
              <bqbiol:is>
                <rdf:Bag>
                  <rdf:li rdf:resource="http://identifiers.org/bigg.metabolite/aproa" />
                  <rdf:li rdf:resource="http://identifiers.org/inchikey/PCXDJQZLDDHMGX-UHFFFAOYSA-O" />
                  <rdf:li rdf:resource="http://identifiers.org/kegg.compound/['C05665']" />
                  <rdf:li rdf:resource="http://identifiers.org/seed.compound/cpd01504" />
                </rdf:Bag>
              </bqbiol:is>
            </rdf:Description>
          </rdf:RDF>
        </sbml:annotation>
      </species>
      <species boundaryCondition="false" compartment="c0" constant="false" hasOnlySubstanceUnits="false" id="M_ppcoa_c" metaid="M_ppcoa_c" name="Propionyl_CoA_c0" sboTerm="SBO:0000247" fbc:charge="-4" fbc:chemicalFormula="C24H36N7O17P3S">
        <sbml:annotation>
          <rdf:RDF>
            <rdf:Description rdf:about="#M_ppcoa_c">
              <bqbiol:is>
                <rdf:Bag>
                  <rdf:li rdf:resource="http://identifiers.org/bigg.metabolite/ppcoa" />
                  <rdf:li rdf:resource="http://identifiers.org/inchikey/QAQREVBBADEHPA-IEXPHMLFSA-J" />
                  <rdf:li rdf:resource="http://identifiers.org/kegg.compound/['C00100']" />
                  <rdf:li rdf:resource="http://identifiers.org/seed.compound/cpd00086" />
                </rdf:Bag>
              </bqbiol:is>
            </rdf:Description>
          </rdf:RDF>
        </sbml:annotation>
      </species>
      <species boundaryCondition="false" compartment="c0" constant="false" hasOnlySubstanceUnits="false" id="M_mmcoa__S_c" metaid="M_mmcoa__S_c" name="D_methylmalonyl_CoA_c0" sboTerm="SBO:0000247" fbc:charge="-5" fbc:chemicalFormula="C25H35N7O19P3S">
        <sbml:annotation>
          <rdf:RDF>
            <rdf:Description rdf:about="#M_mmcoa__S_c">
              <bqbiol:is>
                <rdf:Bag>
                  <rdf:li rdf:resource="http://identifiers.org/bigg.metabolite/mmcoa__S" />
                  <rdf:li rdf:resource="http://identifiers.org/inchikey/MZFOKIKEPGUZEN-IBNUZSNCSA-I" />
                  <rdf:li rdf:resource="http://identifiers.org/kegg.compound/['C00683']" />
                  <rdf:li rdf:resource="http://identifiers.org/seed.compound/cpd00519" />
                </rdf:Bag>
              </bqbiol:is>
            </rdf:Description>
          </rdf:RDF>
        </sbml:annotation>
      </species>
      <species boundaryCondition="false" compartment="c0" constant="false" hasOnlySubstanceUnits="false" id="M_6doer_c" metaid="M_6doer_c" name="6doer_c0" sboTerm="SBO:0000247" fbc:charge="0" fbc:chemicalFormula="C21H38O6">
        <sbml:annotation>
          <rdf:RDF>
            <rdf:Description rdf:about="#M_6doer_c">
              <bqbiol:is>
                <rdf:Bag>
                  <rdf:li rdf:resource="http://identifiers.org/bigg.metabolite/6doer" />
                  <rdf:li rdf:resource="http://identifiers.org/seed.compound/6doer" />
                </rdf:Bag>
              </bqbiol:is>
            </rdf:Description>
          </rdf:RDF>
        </sbml:annotation>
      </species>
      <species boundaryCondition="false" compartment="c0" constant="false" hasOnlySubstanceUnits="false" id="M_ppap_c" metaid="M_ppap_c" name="Propionyl_phosphate_c0" sboTerm="SBO:0000247" fbc:charge="-2" fbc:chemicalFormula="C3H5O5P">
        <sbml:annotation>
          <rdf:RDF>
            <rdf:Description rdf:about="#M_ppap_c">
              <bqbiol:is>
                <rdf:Bag>
                  <rdf:li rdf:resource="http://identifiers.org/bigg.metabolite/ppap" />
                  <rdf:li rdf:resource="http://identifiers.org/inchikey/FMNMEQSRDWIBFO-UHFFFAOYSA-L" />
                  <rdf:li rdf:resource="http://identifiers.org/kegg.compound/['C02876']" />
                  <rdf:li rdf:resource="http://identifiers.org/seed.compound/cpd01844" />
                </rdf:Bag>
              </bqbiol:is>
            </rdf:Description>
          </rdf:RDF>
        </sbml:annotation>
      </species>
      <species boundaryCondition="false" compartment="c0" constant="false" hasOnlySubstanceUnits="false" id="M_cpd03560_c" metaid="M_cpd03560_c" name="Propionyladenylate_c0" sboTerm="SBO:0000247" fbc:charge="-1" fbc:chemicalFormula="C13H17N5O8P">
        <sbml:annotation>
          <rdf:RDF>
            <rdf:Description rdf:about="#M_cpd03560_c">
              <bqbiol:is>
                <rdf:Bag>
                  <rdf:li rdf:resource="http://identifiers.org/bigg.metabolite/cpd03560" />
                  <rdf:li rdf:resource="http://identifiers.org/inchikey/ZGNGGJLVZZHLQM-ZRFIDHNTSA-M" />
                  <rdf:li rdf:resource="http://identifiers.org/kegg.compound/['C05983']" />
                  <rdf:li rdf:resource="http://identifiers.org/seed.compound/cpd03560" />
                </rdf:Bag>
              </bqbiol:is>
            </rdf:Description>
          </rdf:RDF>
        </sbml:annotation>
      </species>
      <species boundaryCondition="false" compartment="c0" constant="false" hasOnlySubstanceUnits="false" id="M_2mcit_c" metaid="M_2mcit_c" name="2_Methylcitrate_c0" sboTerm="SBO:0000247" fbc:charge="-3" fbc:chemicalFormula="C7H7O7">
        <sbml:annotation>
          <rdf:RDF>
            <rdf:Description rdf:about="#M_2mcit_c">
              <bqbiol:is>
                <rdf:Bag>
                  <rdf:li rdf:resource="http://identifiers.org/bigg.metabolite/2mcit" />
                  <rdf:li rdf:resource="http://identifiers.org/inchikey/YNOXCRMFGMSKIJ-WVBDSBKLSA-K" />
                  <rdf:li rdf:resource="http://identifiers.org/kegg.compound/['C02225']" />
                  <rdf:li rdf:resource="http://identifiers.org/seed.compound/cpd01501" />
                </rdf:Bag>
              </bqbiol:is>
            </rdf:Description>
          </rdf:RDF>
        </sbml:annotation>
      </species>
      <species boundaryCondition="false" compartment="c0" constant="false" hasOnlySubstanceUnits="false" id="M_thf_c" metaid="M_thf_c" name="Tetrahydrofolate_c0" sboTerm="SBO:0000247" fbc:charge="-2" fbc:chemicalFormula="C19H21N7O6">
        <sbml:annotation>
          <rdf:RDF>
            <rdf:Description rdf:about="#M_thf_c">
              <bqbiol:is>
                <rdf:Bag>
                  <rdf:li rdf:resource="http://identifiers.org/bigg.metabolite/thf" />
                  <rdf:li rdf:resource="http://identifiers.org/inchikey/MSTNYGQPCMXVAQ-RYUDHWBXSA-L" />
                  <rdf:li rdf:resource="http://identifiers.org/kegg.compound/['C00101']" />
                  <rdf:li rdf:resource="http://identifiers.org/seed.compound/cpd00087" />
                </rdf:Bag>
              </bqbiol:is>
            </rdf:Description>
          </rdf:RDF>
        </sbml:annotation>
      </species>
      <species boundaryCondition="false" compartment="c0" constant="false" hasOnlySubstanceUnits="false" id="M_dhf_c" metaid="M_dhf_c" name="Dihydrofolate_c0" sboTerm="SBO:0000247" fbc:charge="-2" fbc:chemicalFormula="C19H19N7O6">
        <sbml:annotation>
          <rdf:RDF>
            <rdf:Description rdf:about="#M_dhf_c">
              <bqbiol:is>
                <rdf:Bag>
                  <rdf:li rdf:resource="http://identifiers.org/bigg.metabolite/dhf" />
                  <rdf:li rdf:resource="http://identifiers.org/inchikey/OZRNSSUDZOLUSN-LBPRGKRZSA-L" />
                  <rdf:li rdf:resource="http://identifiers.org/kegg.compound/['C00415']" />
                  <rdf:li rdf:resource="http://identifiers.org/seed.compound/cpd00330" />
                </rdf:Bag>
              </bqbiol:is>
            </rdf:Description>
          </rdf:RDF>
        </sbml:annotation>
      </species>
      <species boundaryCondition="false" compartment="c0" constant="false" hasOnlySubstanceUnits="false" id="M_fol_c" metaid="M_fol_c" name="Folate_c0" sboTerm="SBO:0000247" fbc:charge="-2" fbc:chemicalFormula="C19H17N7O6">
        <sbml:annotation>
          <rdf:RDF>
            <rdf:Description rdf:about="#M_fol_c">
              <bqbiol:is>
                <rdf:Bag>
                  <rdf:li rdf:resource="http://identifiers.org/bigg.metabolite/fol" />
                  <rdf:li rdf:resource="http://identifiers.org/inchikey/OVBPIULPVIDEAO-LBPRGKRZSA-L" />
                  <rdf:li rdf:resource="http://identifiers.org/kegg.compound/['C00504']" />
                  <rdf:li rdf:resource="http://identifiers.org/seed.compound/cpd00393" />
                </rdf:Bag>
              </bqbiol:is>
            </rdf:Description>
          </rdf:RDF>
        </sbml:annotation>
      </species>
      <species boundaryCondition="false" compartment="c0" constant="false" hasOnlySubstanceUnits="false" id="M_thfyglu_c" metaid="M_thfyglu_c" name="THF_L_glutamate_c0" sboTerm="SBO:0000247" fbc:charge="-3" fbc:chemicalFormula="C24H27N8O9">
        <sbml:annotation>
          <rdf:RDF>
            <rdf:Description rdf:about="#M_thfyglu_c">
              <bqbiol:is>
                <rdf:Bag>
                  <rdf:li rdf:resource="http://identifiers.org/bigg.metabolite/thfyglu" />
                  <rdf:li rdf:resource="http://identifiers.org/inchikey/RXWVHRYZTWZATH-XSLAGTTESA-J" />
                  <rdf:li rdf:resource="http://identifiers.org/kegg.compound/['C03541']" />
                  <rdf:li rdf:resource="http://identifiers.org/seed.compound/cpd06227" />
                </rdf:Bag>
              </bqbiol:is>
            </rdf:Description>
          </rdf:RDF>
        </sbml:annotation>
      </species>
      <species boundaryCondition="false" compartment="c0" constant="false" hasOnlySubstanceUnits="false" id="M_10fthf_c" metaid="M_10fthf_c" name="10_Formyltetrahydrofolate_c0" sboTerm="SBO:0000247" fbc:charge="-2" fbc:chemicalFormula="C20H21N7O7">
        <sbml:annotation>
          <rdf:RDF>
            <rdf:Description rdf:about="#M_10fthf_c">
              <bqbiol:is>
                <rdf:Bag>
                  <rdf:li rdf:resource="http://identifiers.org/bigg.metabolite/10fthf" />
                  <rdf:li rdf:resource="http://identifiers.org/inchikey/AUFGTPPARQZWDO-YPMHNXCESA-L" />
                  <rdf:li rdf:resource="http://identifiers.org/kegg.compound/['C00234']" />
                  <rdf:li rdf:resource="http://identifiers.org/seed.compound/cpd00201" />
                </rdf:Bag>
              </bqbiol:is>
            </rdf:Description>
          </rdf:RDF>
        </sbml:annotation>
      </species>
      <species boundaryCondition="false" compartment="c0" constant="false" hasOnlySubstanceUnits="false" id="M_mlthf_c" metaid="M_mlthf_c" name="5_10_Methylenetetrahydrofolate_c0" sboTerm="SBO:0000247" fbc:charge="-2" fbc:chemicalFormula="C20H21N7O6">
        <sbml:annotation>
          <rdf:RDF>
            <rdf:Description rdf:about="#M_mlthf_c">
              <bqbiol:is>
                <rdf:Bag>
                  <rdf:li rdf:resource="http://identifiers.org/bigg.metabolite/mlthf" />
                  <rdf:li rdf:resource="http://identifiers.org/inchikey/nan" />
                  <rdf:li rdf:resource="http://identifiers.org/kegg.compound/['C00143']" />
                  <rdf:li rdf:resource="http://identifiers.org/seed.compound/cpd00125" />
                </rdf:Bag>
              </bqbiol:is>
            </rdf:Description>
          </rdf:RDF>
        </sbml:annotation>
      </species>
      <species boundaryCondition="false" compartment="c0" constant="false" hasOnlySubstanceUnits="false" id="M_5mthf_c" metaid="M_5mthf_c" name="5_Methyltetrahydrofolate_c0" sboTerm="SBO:0000247" fbc:charge="-2" fbc:chemicalFormula="C20H23N7O6">
        <sbml:annotation>
          <rdf:RDF>
            <rdf:Description rdf:about="#M_5mthf_c">
              <bqbiol:is>
                <rdf:Bag>
                  <rdf:li rdf:resource="http://identifiers.org/bigg.metabolite/5mthf" />
                  <rdf:li rdf:resource="http://identifiers.org/inchikey/nan" />
                  <rdf:li rdf:resource="http://identifiers.org/kegg.compound/['C00440']" />
                  <rdf:li rdf:resource="http://identifiers.org/seed.compound/cpd00345" />
                </rdf:Bag>
              </bqbiol:is>
            </rdf:Description>
          </rdf:RDF>
        </sbml:annotation>
      </species>
      <species boundaryCondition="false" compartment="c0" constant="false" hasOnlySubstanceUnits="false" id="M_adpglc_c" metaid="M_adpglc_c" name="ADPglucose_c0" sboTerm="SBO:0000247" fbc:charge="-2" fbc:chemicalFormula="C16H23N5O15P2">
        <sbml:annotation>
          <rdf:RDF>
            <rdf:Description rdf:about="#M_adpglc_c">
              <bqbiol:is>
                <rdf:Bag>
                  <rdf:li rdf:resource="http://identifiers.org/bigg.metabolite/adpglc" />
                  <rdf:li rdf:resource="http://identifiers.org/inchikey/WFPZSXYXPSUOPY-ROYWQJLOSA-L" />
                  <rdf:li rdf:resource="http://identifiers.org/kegg.compound/['C00498', 'G11109']" />
                  <rdf:li rdf:resource="http://identifiers.org/seed.compound/cpd00387" />
                </rdf:Bag>
              </bqbiol:is>
            </rdf:Description>
          </rdf:RDF>
        </sbml:annotation>
      </species>
      <species boundaryCondition="false" compartment="c0" constant="false" hasOnlySubstanceUnits="false" id="M_cdpglc_c" metaid="M_cdpglc_c" name="CDP_glucose_c0" sboTerm="SBO:0000247" fbc:charge="-2" fbc:chemicalFormula="C15H23N3O16P2">
        <sbml:annotation>
          <rdf:RDF>
            <rdf:Description rdf:about="#M_cdpglc_c">
              <bqbiol:is>
                <rdf:Bag>
                  <rdf:li rdf:resource="http://identifiers.org/bigg.metabolite/cdpglc" />
                  <rdf:li rdf:resource="http://identifiers.org/inchikey/CGPHZDRCVSLMCF-JZMIEXBBSA-L" />
                  <rdf:li rdf:resource="http://identifiers.org/kegg.compound/['C00501']" />
                  <rdf:li rdf:resource="http://identifiers.org/seed.compound/cpd00390" />
                </rdf:Bag>
              </bqbiol:is>
            </rdf:Description>
          </rdf:RDF>
        </sbml:annotation>
      </species>
      <species boundaryCondition="false" compartment="c0" constant="false" hasOnlySubstanceUnits="false" id="M_uri_c" metaid="M_uri_c" name="Uridine_c0" sboTerm="SBO:0000247" fbc:charge="0" fbc:chemicalFormula="C9H12N2O6">
        <sbml:annotation>
          <rdf:RDF>
            <rdf:Description rdf:about="#M_uri_c">
              <bqbiol:is>
                <rdf:Bag>
                  <rdf:li rdf:resource="http://identifiers.org/bigg.metabolite/uri" />
                  <rdf:li rdf:resource="http://identifiers.org/inchikey/DRTQHJPVMGBUCF-XVFCMESISA-N" />
                  <rdf:li rdf:resource="http://identifiers.org/kegg.compound/['C00299']" />
                  <rdf:li rdf:resource="http://identifiers.org/seed.compound/cpd00249" />
                </rdf:Bag>
              </bqbiol:is>
            </rdf:Description>
          </rdf:RDF>
        </sbml:annotation>
      </species>
      <species boundaryCondition="false" compartment="c0" constant="false" hasOnlySubstanceUnits="false" id="M_ura_c" metaid="M_ura_c" name="Uracil_c0" sboTerm="SBO:0000247" fbc:charge="0" fbc:chemicalFormula="C4H4N2O2">
        <sbml:annotation>
          <rdf:RDF>
            <rdf:Description rdf:about="#M_ura_c">
              <bqbiol:is>
                <rdf:Bag>
                  <rdf:li rdf:resource="http://identifiers.org/bigg.metabolite/ura" />
                  <rdf:li rdf:resource="http://identifiers.org/inchikey/ISAKRJDGNUQOIC-UHFFFAOYSA-N" />
                  <rdf:li rdf:resource="http://identifiers.org/kegg.compound/['C00106']" />
                  <rdf:li rdf:resource="http://identifiers.org/seed.compound/cpd00092" />
                </rdf:Bag>
              </bqbiol:is>
            </rdf:Description>
          </rdf:RDF>
        </sbml:annotation>
      </species>
      <species boundaryCondition="false" compartment="c0" constant="false" hasOnlySubstanceUnits="false" id="M_chor_c" metaid="M_chor_c" name="Chorismate_c0" sboTerm="SBO:0000247" fbc:charge="-2" fbc:chemicalFormula="C10H8O6">
        <sbml:annotation>
          <rdf:RDF>
            <rdf:Description rdf:about="#M_chor_c">
              <bqbiol:is>
                <rdf:Bag>
                  <rdf:li rdf:resource="http://identifiers.org/bigg.metabolite/chor" />
                  <rdf:li rdf:resource="http://identifiers.org/inchikey/WTFXTQVDAKGDEY-HTQZYQBOSA-L" />
                  <rdf:li rdf:resource="http://identifiers.org/kegg.compound/['C00251']" />
                  <rdf:li rdf:resource="http://identifiers.org/seed.compound/cpd00216" />
                </rdf:Bag>
              </bqbiol:is>
            </rdf:Description>
          </rdf:RDF>
        </sbml:annotation>
      </species>
      <species boundaryCondition="false" compartment="c0" constant="false" hasOnlySubstanceUnits="false" id="M_anth_c" metaid="M_anth_c" name="Anthranilate_c0" sboTerm="SBO:0000247" fbc:charge="-1" fbc:chemicalFormula="C7H6NO2">
        <sbml:annotation>
          <rdf:RDF>
            <rdf:Description rdf:about="#M_anth_c">
              <bqbiol:is>
                <rdf:Bag>
                  <rdf:li rdf:resource="http://identifiers.org/bigg.metabolite/anth" />
                  <rdf:li rdf:resource="http://identifiers.org/inchikey/RWZYAGGXGHYGMB-UHFFFAOYSA-M" />
                  <rdf:li rdf:resource="http://identifiers.org/kegg.compound/['C00108']" />
                  <rdf:li rdf:resource="http://identifiers.org/seed.compound/cpd00093" />
                </rdf:Bag>
              </bqbiol:is>
            </rdf:Description>
          </rdf:RDF>
        </sbml:annotation>
      </species>
      <species boundaryCondition="false" compartment="c0" constant="false" hasOnlySubstanceUnits="false" id="M_2obut_c" metaid="M_2obut_c" name="2_Oxobutyrate_c0" sboTerm="SBO:0000247" fbc:charge="-1" fbc:chemicalFormula="C4H5O3">
        <sbml:annotation>
          <rdf:RDF>
            <rdf:Description rdf:about="#M_2obut_c">
              <bqbiol:is>
                <rdf:Bag>
                  <rdf:li rdf:resource="http://identifiers.org/bigg.metabolite/2obut" />
                  <rdf:li rdf:resource="http://identifiers.org/inchikey/TYEYBOSBBBHJIV-UHFFFAOYSA-M" />
                  <rdf:li rdf:resource="http://identifiers.org/kegg.compound/['C00109']" />
                  <rdf:li rdf:resource="http://identifiers.org/seed.compound/cpd00094" />
                </rdf:Bag>
              </bqbiol:is>
            </rdf:Description>
          </rdf:RDF>
        </sbml:annotation>
      </species>
      <species boundaryCondition="false" compartment="c0" constant="false" hasOnlySubstanceUnits="false" id="M_r3mmal_c" metaid="M_r3mmal_c" name="D_erythro_3_Methylmalate_c0" sboTerm="SBO:0000247" fbc:charge="-2" fbc:chemicalFormula="C5H6O5">
        <sbml:annotation>
          <rdf:RDF>
            <rdf:Description rdf:about="#M_r3mmal_c">
              <bqbiol:is>
                <rdf:Bag>
                  <rdf:li rdf:resource="http://identifiers.org/bigg.metabolite/r3mmal" />
                  <rdf:li rdf:resource="http://identifiers.org/inchikey/NPYQJIHHTGFBLN-STHAYSLISA-L" />
                  <rdf:li rdf:resource="http://identifiers.org/kegg.compound/['C06032']" />
                  <rdf:li rdf:resource="http://identifiers.org/seed.compound/cpd03593" />
                </rdf:Bag>
              </bqbiol:is>
            </rdf:Description>
          </rdf:RDF>
        </sbml:annotation>
      </species>
      <species boundaryCondition="false" compartment="c0" constant="false" hasOnlySubstanceUnits="false" id="M_suchms_c" metaid="M_suchms_c" name="O_Succinyl_L_homoserine_c0" sboTerm="SBO:0000247" fbc:charge="-1" fbc:chemicalFormula="C8H12NO6">
        <sbml:annotation>
          <rdf:RDF>
            <rdf:Description rdf:about="#M_suchms_c">
              <bqbiol:is>
                <rdf:Bag>
                  <rdf:li rdf:resource="http://identifiers.org/bigg.metabolite/suchms" />
                  <rdf:li rdf:resource="http://identifiers.org/inchikey/GNISQJGXJIDKDJ-YFKPBYRVSA-M" />
                  <rdf:li rdf:resource="http://identifiers.org/kegg.compound/['C01118', 'C05701']" />
                  <rdf:li rdf:resource="http://identifiers.org/seed.compound/cpd00822" />
                </rdf:Bag>
              </bqbiol:is>
            </rdf:Description>
          </rdf:RDF>
        </sbml:annotation>
      </species>
      <species boundaryCondition="false" compartment="c0" constant="false" hasOnlySubstanceUnits="false" id="M_succ_c" metaid="M_succ_c" name="Succinate_c0" sboTerm="SBO:0000247" fbc:charge="-2" fbc:chemicalFormula="C4H4O4">
        <sbml:annotation>
          <rdf:RDF>
            <rdf:Description rdf:about="#M_succ_c">
              <bqbiol:is>
                <rdf:Bag>
                  <rdf:li rdf:resource="http://identifiers.org/bigg.metabolite/succ" />
                  <rdf:li rdf:resource="http://identifiers.org/inchikey/KDYFGRWQOYBRFD-UHFFFAOYSA-L" />
                  <rdf:li rdf:resource="http://identifiers.org/kegg.compound/['C00042']" />
                  <rdf:li rdf:resource="http://identifiers.org/seed.compound/cpd00036" />
                </rdf:Bag>
              </bqbiol:is>
            </rdf:Description>
          </rdf:RDF>
        </sbml:annotation>
      </species>
      <species boundaryCondition="false" compartment="c0" constant="false" hasOnlySubstanceUnits="false" id="M_2hb_c" metaid="M_2hb_c" name="2_Hydroxybutyrate_c0" sboTerm="SBO:0000247" fbc:charge="-1" fbc:chemicalFormula="C4H7O3">
        <sbml:annotation>
          <rdf:RDF>
            <rdf:Description rdf:about="#M_2hb_c">
              <bqbiol:is>
                <rdf:Bag>
                  <rdf:li rdf:resource="http://identifiers.org/bigg.metabolite/2hb" />
                  <rdf:li rdf:resource="http://identifiers.org/inchikey/AFENDNXGAFYKQO-VKHMYHEASA-M" />
                  <rdf:li rdf:resource="http://identifiers.org/kegg.compound/['C05984']" />
                  <rdf:li rdf:resource="http://identifiers.org/seed.compound/cpd03561" />
                </rdf:Bag>
              </bqbiol:is>
            </rdf:Description>
          </rdf:RDF>
        </sbml:annotation>
      </species>
      <species boundaryCondition="false" compartment="c0" constant="false" hasOnlySubstanceUnits="false" id="M_cyst_L_c" metaid="M_cyst_L_c" name="Cystathionine_c0" sboTerm="SBO:0000247" fbc:charge="0" fbc:chemicalFormula="C7H14N2O4S">
        <sbml:annotation>
          <rdf:RDF>
            <rdf:Description rdf:about="#M_cyst_L_c">
              <bqbiol:is>
                <rdf:Bag>
                  <rdf:li rdf:resource="http://identifiers.org/bigg.metabolite/cyst_L" />
                  <rdf:li rdf:resource="http://identifiers.org/inchikey/nan" />
                  <rdf:li rdf:resource="http://identifiers.org/kegg.compound/['C00542']" />
                  <rdf:li rdf:resource="http://identifiers.org/seed.compound/cpd00424" />
                </rdf:Bag>
              </bqbiol:is>
            </rdf:Description>
          </rdf:RDF>
        </sbml:annotation>
      </species>
      <species boundaryCondition="false" compartment="c0" constant="false" hasOnlySubstanceUnits="false" id="M_dolp_c" metaid="M_dolp_c" name="Dolichyl_phosphate_c0" sboTerm="SBO:0000247" fbc:charge="-2" fbc:chemicalFormula="C25H43O4P">
        <sbml:annotation>
          <rdf:RDF>
            <rdf:Description rdf:about="#M_dolp_c">
              <bqbiol:is>
                <rdf:Bag>
                  <rdf:li rdf:resource="http://identifiers.org/bigg.metabolite/dolp" />
                  <rdf:li rdf:resource="http://identifiers.org/inchikey/GYBNOAFGEKAZTA-QOLULZROSA-L" />
                  <rdf:li rdf:resource="http://identifiers.org/kegg.compound/['C00110', 'G10622']" />
                  <rdf:li rdf:resource="http://identifiers.org/seed.compound/cpd11619" />
                </rdf:Bag>
              </bqbiol:is>
            </rdf:Description>
          </rdf:RDF>
        </sbml:annotation>
      </species>
      <species boundaryCondition="false" compartment="c0" constant="false" hasOnlySubstanceUnits="false" id="M_dolmanp_c" metaid="M_dolmanp_c" name="Dolichyl_phosphate_D_mannose_c0" sboTerm="SBO:0000247" fbc:charge="-1" fbc:chemicalFormula="C31H54O9P">
        <sbml:annotation>
          <rdf:RDF>
            <rdf:Description rdf:about="#M_dolmanp_c">
              <bqbiol:is>
                <rdf:Bag>
                  <rdf:li rdf:resource="http://identifiers.org/bigg.metabolite/dolmanp" />
                  <rdf:li rdf:resource="http://identifiers.org/inchikey/AGLXCEGQRIYVRV-DCNFWXCGSA-M" />
                  <rdf:li rdf:resource="http://identifiers.org/kegg.compound/['C03862', 'G10617']" />
                  <rdf:li rdf:resource="http://identifiers.org/seed.compound/cpd12407" />
                </rdf:Bag>
              </bqbiol:is>
            </rdf:Description>
          </rdf:RDF>
        </sbml:annotation>
      </species>
      <species boundaryCondition="false" compartment="c0" constant="false" hasOnlySubstanceUnits="false" id="M_g3p_c" metaid="M_g3p_c" name="Glyceraldehyde3_phosphate_c0" sboTerm="SBO:0000247" fbc:charge="-2" fbc:chemicalFormula="C3H5O6P">
        <sbml:annotation>
          <rdf:RDF>
            <rdf:Description rdf:about="#M_g3p_c">
              <bqbiol:is>
                <rdf:Bag>
                  <rdf:li rdf:resource="http://identifiers.org/bigg.metabolite/g3p" />
                  <rdf:li rdf:resource="http://identifiers.org/inchikey/LXJXRIRHZLFYRP-VKHMYHEASA-L" />
                  <rdf:li rdf:resource="http://identifiers.org/kegg.compound/['C00118']" />
                  <rdf:li rdf:resource="http://identifiers.org/seed.compound/cpd00102" />
                </rdf:Bag>
              </bqbiol:is>
            </rdf:Description>
          </rdf:RDF>
        </sbml:annotation>
      </species>
      <species boundaryCondition="false" compartment="c0" constant="false" hasOnlySubstanceUnits="false" id="M_mthgxl_c" metaid="M_mthgxl_c" name="2_Oxopropanal_c0" sboTerm="SBO:0000247" fbc:charge="0" fbc:chemicalFormula="C3H4O2">
        <sbml:annotation>
          <rdf:RDF>
            <rdf:Description rdf:about="#M_mthgxl_c">
              <bqbiol:is>
                <rdf:Bag>
                  <rdf:li rdf:resource="http://identifiers.org/bigg.metabolite/mthgxl" />
                  <rdf:li rdf:resource="http://identifiers.org/inchikey/AIJULSRZWUXGPQ-UHFFFAOYSA-N" />
                  <rdf:li rdf:resource="http://identifiers.org/kegg.compound/['C00546']" />
                  <rdf:li rdf:resource="http://identifiers.org/seed.compound/cpd00428" />
                </rdf:Bag>
              </bqbiol:is>
            </rdf:Description>
          </rdf:RDF>
        </sbml:annotation>
      </species>
      <species boundaryCondition="false" compartment="c0" constant="false" hasOnlySubstanceUnits="false" id="M_r5p_c" metaid="M_r5p_c" name="ribose_5_phosphate_c0" sboTerm="SBO:0000247" fbc:charge="-2" fbc:chemicalFormula="C5H9O8P">
        <sbml:annotation>
          <rdf:RDF>
            <rdf:Description rdf:about="#M_r5p_c">
              <bqbiol:is>
                <rdf:Bag>
                  <rdf:li rdf:resource="http://identifiers.org/bigg.metabolite/r5p" />
                  <rdf:li rdf:resource="http://identifiers.org/inchikey/nan" />
                  <rdf:li rdf:resource="http://identifiers.org/kegg.compound/['C00117']" />
                  <rdf:li rdf:resource="http://identifiers.org/seed.compound/cpd00101" />
                </rdf:Bag>
              </bqbiol:is>
            </rdf:Description>
          </rdf:RDF>
        </sbml:annotation>
      </species>
      <species boundaryCondition="false" compartment="c0" constant="false" hasOnlySubstanceUnits="false" id="M_adprib_c" metaid="M_adprib_c" name="ADPribose_c0" sboTerm="SBO:0000247" fbc:charge="-2" fbc:chemicalFormula="C15H21N5O14P2">
        <sbml:annotation>
          <rdf:RDF>
            <rdf:Description rdf:about="#M_adprib_c">
              <bqbiol:is>
                <rdf:Bag>
                  <rdf:li rdf:resource="http://identifiers.org/bigg.metabolite/adprib" />
                  <rdf:li rdf:resource="http://identifiers.org/inchikey/nan" />
                  <rdf:li rdf:resource="http://identifiers.org/kegg.compound/['C00301']" />
                  <rdf:li rdf:resource="http://identifiers.org/seed.compound/cpd00251" />
                </rdf:Bag>
              </bqbiol:is>
            </rdf:Description>
          </rdf:RDF>
        </sbml:annotation>
      </species>
      <species boundaryCondition="false" compartment="c0" constant="false" hasOnlySubstanceUnits="false" id="M_ru5p__D_c" metaid="M_ru5p__D_c" name="D_Ribulose5_phosphate_c0" sboTerm="SBO:0000247" fbc:charge="-2" fbc:chemicalFormula="C5H9O8P">
        <sbml:annotation>
          <rdf:RDF>
            <rdf:Description rdf:about="#M_ru5p__D_c">
              <bqbiol:is>
                <rdf:Bag>
                  <rdf:li rdf:resource="http://identifiers.org/bigg.metabolite/ru5p__D" />
                  <rdf:li rdf:resource="http://identifiers.org/inchikey/FNZLKVNUWIIPSJ-UHNVWZDZSA-L" />
                  <rdf:li rdf:resource="http://identifiers.org/kegg.compound/['C00199']" />
                  <rdf:li rdf:resource="http://identifiers.org/seed.compound/cpd00171" />
                </rdf:Bag>
              </bqbiol:is>
            </rdf:Description>
          </rdf:RDF>
        </sbml:annotation>
      </species>
      <species boundaryCondition="false" compartment="c0" constant="false" hasOnlySubstanceUnits="false" id="M_r1p_c" metaid="M_r1p_c" name="Ribose_1_phosphate_c0" sboTerm="SBO:0000247" fbc:charge="-2" fbc:chemicalFormula="C5H9O8P">
        <sbml:annotation>
          <rdf:RDF>
            <rdf:Description rdf:about="#M_r1p_c">
              <bqbiol:is>
                <rdf:Bag>
                  <rdf:li rdf:resource="http://identifiers.org/bigg.metabolite/r1p" />
                  <rdf:li rdf:resource="http://identifiers.org/inchikey/YXJDFQJKERBOBM-TXICZTDVSA-L" />
                  <rdf:li rdf:resource="http://identifiers.org/kegg.compound/['C00620']" />
                  <rdf:li rdf:resource="http://identifiers.org/seed.compound/cpd00475" />
                </rdf:Bag>
              </bqbiol:is>
            </rdf:Description>
          </rdf:RDF>
        </sbml:annotation>
      </species>
      <species boundaryCondition="false" compartment="c0" constant="false" hasOnlySubstanceUnits="false" id="M_13dpg_c" metaid="M_13dpg_c" name="1_3_Bisphospho_D_glycerate_c0" sboTerm="SBO:0000247" fbc:charge="-4" fbc:chemicalFormula="C3H4O10P2">
        <sbml:annotation>
          <rdf:RDF>
            <rdf:Description rdf:about="#M_13dpg_c">
              <bqbiol:is>
                <rdf:Bag>
                  <rdf:li rdf:resource="http://identifiers.org/bigg.metabolite/13dpg" />
                  <rdf:li rdf:resource="http://identifiers.org/inchikey/LJQLQCAXBUHEAZ-UWTATZPHSA-J" />
                  <rdf:li rdf:resource="http://identifiers.org/kegg.compound/['C00236']" />
                  <rdf:li rdf:resource="http://identifiers.org/seed.compound/cpd00203" />
                </rdf:Bag>
              </bqbiol:is>
            </rdf:Description>
          </rdf:RDF>
        </sbml:annotation>
      </species>
      <species boundaryCondition="false" compartment="c0" constant="false" hasOnlySubstanceUnits="false" id="M_2dr5p_c" metaid="M_2dr5p_c" name="deoxyribose_5_phosphate_c0" sboTerm="SBO:0000247" fbc:charge="-2" fbc:chemicalFormula="C5H9O7P">
        <sbml:annotation>
          <rdf:RDF>
            <rdf:Description rdf:about="#M_2dr5p_c">
              <bqbiol:is>
                <rdf:Bag>
                  <rdf:li rdf:resource="http://identifiers.org/bigg.metabolite/2dr5p" />
                  <rdf:li rdf:resource="http://identifiers.org/inchikey/KKZFLSZAWCYPOC-PYHARJCCSA-L" />
                  <rdf:li rdf:resource="http://identifiers.org/kegg.compound/['C00673']" />
                  <rdf:li rdf:resource="http://identifiers.org/seed.compound/cpd00510" />
                </rdf:Bag>
              </bqbiol:is>
            </rdf:Description>
          </rdf:RDF>
        </sbml:annotation>
      </species>
      <species boundaryCondition="false" compartment="c0" constant="false" hasOnlySubstanceUnits="false" id="M_tagdp__D_c" metaid="M_tagdp__D_c" name="D_Tagatose_1_6_biphosphate_c0" sboTerm="SBO:0000247" fbc:charge="-4" fbc:chemicalFormula="C6H10O12P2">
        <sbml:annotation>
          <rdf:RDF>
            <rdf:Description rdf:about="#M_tagdp__D_c">
              <bqbiol:is>
                <rdf:Bag>
                  <rdf:li rdf:resource="http://identifiers.org/bigg.metabolite/tagdp__D" />
                  <rdf:li rdf:resource="http://identifiers.org/inchikey/RNBGYGVWRKECFJ-OEXCPVAWSA-J" />
                  <rdf:li rdf:resource="http://identifiers.org/kegg.compound/['C03785']" />
                  <rdf:li rdf:resource="http://identifiers.org/seed.compound/cpd02371" />
                </rdf:Bag>
              </bqbiol:is>
            </rdf:Description>
          </rdf:RDF>
        </sbml:annotation>
      </species>
      <species boundaryCondition="false" compartment="c0" constant="false" hasOnlySubstanceUnits="false" id="M_prbatp_c" metaid="M_prbatp_c" name="Phosphoribosyl_ATP_c0" sboTerm="SBO:0000247" fbc:charge="-5" fbc:chemicalFormula="C15H20N5O20P4">
        <sbml:annotation>
          <rdf:RDF>
            <rdf:Description rdf:about="#M_prbatp_c">
              <bqbiol:is>
                <rdf:Bag>
                  <rdf:li rdf:resource="http://identifiers.org/bigg.metabolite/prbatp" />
                  <rdf:li rdf:resource="http://identifiers.org/inchikey/RKNHJBVBFHDXGR-KEOHHSTQSA-I" />
                  <rdf:li rdf:resource="http://identifiers.org/kegg.compound/['C02739']" />
                  <rdf:li rdf:resource="http://identifiers.org/seed.compound/cpd01775" />
                </rdf:Bag>
              </bqbiol:is>
            </rdf:Description>
          </rdf:RDF>
        </sbml:annotation>
      </species>
      <species boundaryCondition="false" compartment="c0" constant="false" hasOnlySubstanceUnits="false" id="M_pram_c" metaid="M_pram_c" name="5_Phosphoribosylamine_c0" sboTerm="SBO:0000247" fbc:charge="-1" fbc:chemicalFormula="C5H11NO7P">
        <sbml:annotation>
          <rdf:RDF>
            <rdf:Description rdf:about="#M_pram_c">
              <bqbiol:is>
                <rdf:Bag>
                  <rdf:li rdf:resource="http://identifiers.org/bigg.metabolite/pram" />
                  <rdf:li rdf:resource="http://identifiers.org/inchikey/SKCBPEVYGOQGJN-TXICZTDVSA-M" />
                  <rdf:li rdf:resource="http://identifiers.org/kegg.compound/['C03090']" />
                  <rdf:li rdf:resource="http://identifiers.org/seed.compound/cpd01982" />
                </rdf:Bag>
              </bqbiol:is>
            </rdf:Description>
          </rdf:RDF>
        </sbml:annotation>
      </species>
      <species boundaryCondition="false" compartment="c0" constant="false" hasOnlySubstanceUnits="false" id="M_pran_c" metaid="M_pran_c" name="N_5_phosphoribosyl_anthranilate_c0" sboTerm="SBO:0000247" fbc:charge="-3" fbc:chemicalFormula="C12H13NO9P">
        <sbml:annotation>
          <rdf:RDF>
            <rdf:Description rdf:about="#M_pran_c">
              <bqbiol:is>
                <rdf:Bag>
                  <rdf:li rdf:resource="http://identifiers.org/bigg.metabolite/pran" />
                  <rdf:li rdf:resource="http://identifiers.org/inchikey/PMFMJXPRNJUYMB-GWOFURMSSA-K" />
                  <rdf:li rdf:resource="http://identifiers.org/kegg.compound/['C04302']" />
                  <rdf:li rdf:resource="http://identifiers.org/seed.compound/cpd02642" />
                </rdf:Bag>
              </bqbiol:is>
            </rdf:Description>
          </rdf:RDF>
        </sbml:annotation>
      </species>
      <species boundaryCondition="false" compartment="c0" constant="false" hasOnlySubstanceUnits="false" id="M_btn_c" metaid="M_btn_c" name="BIOT_c0" sboTerm="SBO:0000247" fbc:charge="-1" fbc:chemicalFormula="C10H15N2O3S">
        <sbml:annotation>
          <rdf:RDF>
            <rdf:Description rdf:about="#M_btn_c">
              <bqbiol:is>
                <rdf:Bag>
                  <rdf:li rdf:resource="http://identifiers.org/bigg.metabolite/btn" />
                  <rdf:li rdf:resource="http://identifiers.org/inchikey/YBJHBAHKTGYVGT-ZKWXMUAHSA-M" />
                  <rdf:li rdf:resource="http://identifiers.org/kegg.compound/['C00120']" />
                  <rdf:li rdf:resource="http://identifiers.org/seed.compound/cpd00104" />
                </rdf:Bag>
              </bqbiol:is>
            </rdf:Description>
          </rdf:RDF>
        </sbml:annotation>
      </species>
      <species boundaryCondition="false" compartment="c0" constant="false" hasOnlySubstanceUnits="false" id="M_btamp_c" metaid="M_btamp_c" name="Biotinyl_5_AMP_c0" sboTerm="SBO:0000247" fbc:charge="-1" fbc:chemicalFormula="C20H27N7O9PS">
        <sbml:annotation>
          <rdf:RDF>
            <rdf:Description rdf:about="#M_btamp_c">
              <bqbiol:is>
                <rdf:Bag>
                  <rdf:li rdf:resource="http://identifiers.org/bigg.metabolite/btamp" />
                  <rdf:li rdf:resource="http://identifiers.org/inchikey/UTQCSTJVMLODHM-RHCAYAJFSA-M" />
                  <rdf:li rdf:resource="http://identifiers.org/kegg.compound/['C05921']" />
                  <rdf:li rdf:resource="http://identifiers.org/seed.compound/cpd03517" />
                </rdf:Bag>
              </bqbiol:is>
            </rdf:Description>
          </rdf:RDF>
        </sbml:annotation>
      </species>
      <species boundaryCondition="false" compartment="c0" constant="false" hasOnlySubstanceUnits="false" id="M_fum_c" metaid="M_fum_c" name="Fumarate_c0" sboTerm="SBO:0000247" fbc:charge="-2" fbc:chemicalFormula="C4H2O4">
        <sbml:annotation>
          <rdf:RDF>
            <rdf:Description rdf:about="#M_fum_c">
              <bqbiol:is>
                <rdf:Bag>
                  <rdf:li rdf:resource="http://identifiers.org/bigg.metabolite/fum" />
                  <rdf:li rdf:resource="http://identifiers.org/inchikey/VZCYOOQTPOCHFL-OWOJBTEDSA-L" />
                  <rdf:li rdf:resource="http://identifiers.org/kegg.compound/['C00122']" />
                  <rdf:li rdf:resource="http://identifiers.org/seed.compound/cpd00106" />
                </rdf:Bag>
              </bqbiol:is>
            </rdf:Description>
          </rdf:RDF>
        </sbml:annotation>
      </species>
      <species boundaryCondition="false" compartment="c0" constant="false" hasOnlySubstanceUnits="false" id="M_dcamp_c" metaid="M_dcamp_c" name="Adenylosuccinate_c0" sboTerm="SBO:0000247" fbc:charge="-4" fbc:chemicalFormula="C14H14N5O11P">
        <sbml:annotation>
          <rdf:RDF>
            <rdf:Description rdf:about="#M_dcamp_c">
              <bqbiol:is>
                <rdf:Bag>
                  <rdf:li rdf:resource="http://identifiers.org/bigg.metabolite/dcamp" />
                  <rdf:li rdf:resource="http://identifiers.org/inchikey/nan" />
                  <rdf:li rdf:resource="http://identifiers.org/kegg.compound/['C03794']" />
                  <rdf:li rdf:resource="http://identifiers.org/seed.compound/cpd02375" />
                </rdf:Bag>
              </bqbiol:is>
            </rdf:Description>
          </rdf:RDF>
        </sbml:annotation>
      </species>
      <species boundaryCondition="false" compartment="c0" constant="false" hasOnlySubstanceUnits="false" id="M_argsuc_c" metaid="M_argsuc_c" name="L_Argininosuccinate_c0" sboTerm="SBO:0000247" fbc:charge="-1" fbc:chemicalFormula="C10H17N4O6">
        <sbml:annotation>
          <rdf:RDF>
            <rdf:Description rdf:about="#M_argsuc_c">
              <bqbiol:is>
                <rdf:Bag>
                  <rdf:li rdf:resource="http://identifiers.org/bigg.metabolite/argsuc" />
                  <rdf:li rdf:resource="http://identifiers.org/inchikey/nan" />
                  <rdf:li rdf:resource="http://identifiers.org/kegg.compound/['C03406']" />
                  <rdf:li rdf:resource="http://identifiers.org/seed.compound/cpd02152" />
                </rdf:Bag>
              </bqbiol:is>
            </rdf:Description>
          </rdf:RDF>
        </sbml:annotation>
      </species>
      <species boundaryCondition="false" compartment="c0" constant="false" hasOnlySubstanceUnits="false" id="M_arg__L_c" metaid="M_arg__L_c" name="L_Arginine_c0" sboTerm="SBO:0000247" fbc:charge="1" fbc:chemicalFormula="C6H15N4O2">
        <sbml:annotation>
          <rdf:RDF>
            <rdf:Description rdf:about="#M_arg__L_c">
              <bqbiol:is>
                <rdf:Bag>
                  <rdf:li rdf:resource="http://identifiers.org/bigg.metabolite/arg__L" />
                  <rdf:li rdf:resource="http://identifiers.org/inchikey/ODKSFYDXXFIFQN-BYPYZUCNSA-O" />
                  <rdf:li rdf:resource="http://identifiers.org/kegg.compound/['C00062']" />
                  <rdf:li rdf:resource="http://identifiers.org/seed.compound/cpd00051" />
                </rdf:Bag>
              </bqbiol:is>
            </rdf:Description>
          </rdf:RDF>
        </sbml:annotation>
      </species>
      <species boundaryCondition="false" compartment="c0" constant="false" hasOnlySubstanceUnits="false" id="M_leu__L_c" metaid="M_leu__L_c" name="L_Leucine_c0" sboTerm="SBO:0000247" fbc:charge="0" fbc:chemicalFormula="C6H13NO2">
        <sbml:annotation>
          <rdf:RDF>
            <rdf:Description rdf:about="#M_leu__L_c">
              <bqbiol:is>
                <rdf:Bag>
                  <rdf:li rdf:resource="http://identifiers.org/bigg.metabolite/leu__L" />
                  <rdf:li rdf:resource="http://identifiers.org/inchikey/ROHFNLRQFUQHCH-YFKPBYRVSA-N" />
                  <rdf:li rdf:resource="http://identifiers.org/kegg.compound/['C00123']" />
                  <rdf:li rdf:resource="http://identifiers.org/seed.compound/cpd00107" />
                </rdf:Bag>
              </bqbiol:is>
            </rdf:Description>
          </rdf:RDF>
        </sbml:annotation>
      </species>
      <species boundaryCondition="false" compartment="c0" constant="false" hasOnlySubstanceUnits="false" id="M_4mop_c" metaid="M_4mop_c" name="4MOP_c0" sboTerm="SBO:0000247" fbc:charge="-1" fbc:chemicalFormula="C6H9O3">
        <sbml:annotation>
          <rdf:RDF>
            <rdf:Description rdf:about="#M_4mop_c">
              <bqbiol:is>
                <rdf:Bag>
                  <rdf:li rdf:resource="http://identifiers.org/bigg.metabolite/4mop" />
                  <rdf:li rdf:resource="http://identifiers.org/inchikey/BKAJNAXTPSGJCU-UHFFFAOYSA-M" />
                  <rdf:li rdf:resource="http://identifiers.org/kegg.compound/['C00233']" />
                  <rdf:li rdf:resource="http://identifiers.org/seed.compound/cpd00200" />
                </rdf:Bag>
              </bqbiol:is>
            </rdf:Description>
          </rdf:RDF>
        </sbml:annotation>
      </species>
      <species boundaryCondition="false" compartment="c0" constant="false" hasOnlySubstanceUnits="false" id="M_acnam_c" metaid="M_acnam_c" name="Neu5Ac_c0" sboTerm="SBO:0000247" fbc:charge="-1" fbc:chemicalFormula="C11H18NO9">
        <sbml:annotation>
          <rdf:RDF>
            <rdf:Description rdf:about="#M_acnam_c">
              <bqbiol:is>
                <rdf:Bag>
                  <rdf:li rdf:resource="http://identifiers.org/bigg.metabolite/acnam" />
                  <rdf:li rdf:resource="http://identifiers.org/inchikey/SQVRNKJHWKZAKO-LUWBGTNYSA-M" />
                  <rdf:li rdf:resource="http://identifiers.org/kegg.compound/['C00270']" />
                  <rdf:li rdf:resource="http://identifiers.org/seed.compound/cpd00232" />
                </rdf:Bag>
              </bqbiol:is>
            </rdf:Description>
          </rdf:RDF>
        </sbml:annotation>
      </species>
      <species boundaryCondition="false" compartment="c0" constant="false" hasOnlySubstanceUnits="false" id="M_cmpacna_c" metaid="M_cmpacna_c" name="CMP_N_acetylneuraminate_c0" sboTerm="SBO:0000247" fbc:charge="-2" fbc:chemicalFormula="C20H29N4O16P">
        <sbml:annotation>
          <rdf:RDF>
            <rdf:Description rdf:about="#M_cmpacna_c">
              <bqbiol:is>
                <rdf:Bag>
                  <rdf:li rdf:resource="http://identifiers.org/bigg.metabolite/cmpacna" />
                  <rdf:li rdf:resource="http://identifiers.org/inchikey/TXCIAUNLDRJGJZ-BILDWYJOSA-L" />
                  <rdf:li rdf:resource="http://identifiers.org/kegg.compound/['C00128', 'G10616']" />
                  <rdf:li rdf:resource="http://identifiers.org/seed.compound/cpd00112" />
                </rdf:Bag>
              </bqbiol:is>
            </rdf:Description>
          </rdf:RDF>
        </sbml:annotation>
      </species>
      <species boundaryCondition="false" compartment="c0" constant="false" hasOnlySubstanceUnits="false" id="M_dmpp_c" metaid="M_dmpp_c" name="DMAPP_c0" sboTerm="SBO:0000247" fbc:charge="-3" fbc:chemicalFormula="C5H9O7P2">
        <sbml:annotation>
          <rdf:RDF>
            <rdf:Description rdf:about="#M_dmpp_c">
              <bqbiol:is>
                <rdf:Bag>
                  <rdf:li rdf:resource="http://identifiers.org/bigg.metabolite/dmpp" />
                  <rdf:li rdf:resource="http://identifiers.org/inchikey/CBIDRCWHNCKSTO-UHFFFAOYSA-L" />
                  <rdf:li rdf:resource="http://identifiers.org/kegg.compound/['C00235']" />
                  <rdf:li rdf:resource="http://identifiers.org/seed.compound/cpd00202" />
                </rdf:Bag>
              </bqbiol:is>
            </rdf:Description>
          </rdf:RDF>
        </sbml:annotation>
      </species>
      <species boundaryCondition="false" compartment="c0" constant="false" hasOnlySubstanceUnits="false" id="M_trna_c" metaid="M_trna_c" name="tRNA_c0" sboTerm="SBO:0000247" fbc:charge="0" fbc:chemicalFormula="C10H17O10PR2">
        <sbml:annotation>
          <rdf:RDF>
            <rdf:Description rdf:about="#M_trna_c">
              <bqbiol:is>
                <rdf:Bag>
                  <rdf:li rdf:resource="http://identifiers.org/bigg.metabolite/trna" />
                  <rdf:li rdf:resource="http://identifiers.org/inchikey/nan" />
                  <rdf:li rdf:resource="http://identifiers.org/kegg.compound/['C00066']" />
                  <rdf:li rdf:resource="http://identifiers.org/seed.compound/cpd11615" />
                </rdf:Bag>
              </bqbiol:is>
            </rdf:Description>
          </rdf:RDF>
        </sbml:annotation>
      </species>
      <species boundaryCondition="false" compartment="c0" constant="false" hasOnlySubstanceUnits="false" id="M_6ipadtrna_c" metaid="M_6ipadtrna_c" name="6ipadtrna_c0" sboTerm="SBO:0000247" fbc:charge="0" fbc:chemicalFormula="C15H25O10PR2">
        <sbml:annotation>
          <rdf:RDF>
            <rdf:Description rdf:about="#M_6ipadtrna_c">
              <bqbiol:is>
                <rdf:Bag>
                  <rdf:li rdf:resource="http://identifiers.org/bigg.metabolite/6ipadtrna" />
                  <rdf:li rdf:resource="http://identifiers.org/seed.compound/6ipadtrna" />
                </rdf:Bag>
              </bqbiol:is>
            </rdf:Description>
          </rdf:RDF>
        </sbml:annotation>
      </species>
      <species boundaryCondition="false" compartment="c0" constant="false" hasOnlySubstanceUnits="false" id="M_ins_c" metaid="M_ins_c" name="Inosine_c0" sboTerm="SBO:0000247" fbc:charge="0" fbc:chemicalFormula="C10H12N4O5">
        <sbml:annotation>
          <rdf:RDF>
            <rdf:Description rdf:about="#M_ins_c">
              <bqbiol:is>
                <rdf:Bag>
                  <rdf:li rdf:resource="http://identifiers.org/bigg.metabolite/ins" />
                  <rdf:li rdf:resource="http://identifiers.org/inchikey/UGQMRVRMYYASKQ-KQYNXXCUSA-N" />
                  <rdf:li rdf:resource="http://identifiers.org/kegg.compound/['C00294']" />
                  <rdf:li rdf:resource="http://identifiers.org/seed.compound/cpd00246" />
                </rdf:Bag>
              </bqbiol:is>
            </rdf:Description>
          </rdf:RDF>
        </sbml:annotation>
      </species>
      <species boundaryCondition="false" compartment="c0" constant="false" hasOnlySubstanceUnits="false" id="M_fprica_c" metaid="M_fprica_c" name="FAICAR_c0" sboTerm="SBO:0000247" fbc:charge="-2" fbc:chemicalFormula="C10H13N4O9P">
        <sbml:annotation>
          <rdf:RDF>
            <rdf:Description rdf:about="#M_fprica_c">
              <bqbiol:is>
                <rdf:Bag>
                  <rdf:li rdf:resource="http://identifiers.org/bigg.metabolite/fprica" />
                  <rdf:li rdf:resource="http://identifiers.org/inchikey/ABCOOORLYAOBOZ-KQYNXXCUSA-L" />
                  <rdf:li rdf:resource="http://identifiers.org/kegg.compound/['C04734']" />
                  <rdf:li rdf:resource="http://identifiers.org/seed.compound/cpd02884" />
                </rdf:Bag>
              </bqbiol:is>
            </rdf:Description>
          </rdf:RDF>
        </sbml:annotation>
      </species>
      <species boundaryCondition="false" compartment="c0" constant="false" hasOnlySubstanceUnits="false" id="M_xmp_c" metaid="M_xmp_c" name="XMP_c0" sboTerm="SBO:0000247" fbc:charge="-2" fbc:chemicalFormula="C10H11N4O9P">
        <sbml:annotation>
          <rdf:RDF>
            <rdf:Description rdf:about="#M_xmp_c">
              <bqbiol:is>
                <rdf:Bag>
                  <rdf:li rdf:resource="http://identifiers.org/bigg.metabolite/xmp" />
                  <rdf:li rdf:resource="http://identifiers.org/inchikey/DCTLYFZHFGENCW-UUOKFMHZSA-L" />
                  <rdf:li rdf:resource="http://identifiers.org/kegg.compound/['C00655']" />
                  <rdf:li rdf:resource="http://identifiers.org/seed.compound/cpd00497" />
                </rdf:Bag>
              </bqbiol:is>
            </rdf:Description>
          </rdf:RDF>
        </sbml:annotation>
      </species>
      <species boundaryCondition="false" compartment="c0" constant="false" hasOnlySubstanceUnits="false" id="M_dadp_c" metaid="M_dadp_c" name="dADP_c0" sboTerm="SBO:0000247" fbc:charge="-2" fbc:chemicalFormula="C10H13N5O9P2">
        <sbml:annotation>
          <rdf:RDF>
            <rdf:Description rdf:about="#M_dadp_c">
              <bqbiol:is>
                <rdf:Bag>
                  <rdf:li rdf:resource="http://identifiers.org/bigg.metabolite/dadp" />
                  <rdf:li rdf:resource="http://identifiers.org/inchikey/DAEAPNUQQAICNR-RRKCRQDMSA-L" />
                  <rdf:li rdf:resource="http://identifiers.org/kegg.compound/['C00206']" />
                  <rdf:li rdf:resource="http://identifiers.org/seed.compound/cpd00177" />
                </rdf:Bag>
              </bqbiol:is>
            </rdf:Description>
          </rdf:RDF>
        </sbml:annotation>
      </species>
      <species boundaryCondition="false" compartment="c0" constant="false" hasOnlySubstanceUnits="false" id="M_datp_c" metaid="M_datp_c" name="dATP_c0" sboTerm="SBO:0000247" fbc:charge="-3" fbc:chemicalFormula="C10H13N5O12P3">
        <sbml:annotation>
          <rdf:RDF>
            <rdf:Description rdf:about="#M_datp_c">
              <bqbiol:is>
                <rdf:Bag>
                  <rdf:li rdf:resource="http://identifiers.org/bigg.metabolite/datp" />
                  <rdf:li rdf:resource="http://identifiers.org/inchikey/SUYVUBYJARFZHO-RRKCRQDMSA-K" />
                  <rdf:li rdf:resource="http://identifiers.org/kegg.compound/['C00131']" />
                  <rdf:li rdf:resource="http://identifiers.org/seed.compound/cpd00115" />
                </rdf:Bag>
              </bqbiol:is>
            </rdf:Description>
          </rdf:RDF>
        </sbml:annotation>
      </species>
      <species boundaryCondition="false" compartment="c0" constant="false" hasOnlySubstanceUnits="false" id="M_diala__L_c" metaid="M_diala__L_c" name="Ala_Ala_c0" sboTerm="SBO:0000247" fbc:charge="0" fbc:chemicalFormula="C6H12N2O3">
        <sbml:annotation>
          <rdf:RDF>
            <rdf:Description rdf:about="#M_diala__L_c">
              <bqbiol:is>
                <rdf:Bag>
                  <rdf:li rdf:resource="http://identifiers.org/bigg.metabolite/diala__L" />
                  <rdf:li rdf:resource="http://identifiers.org/inchikey/DEFJQIDDEAULHB-QWWZWVQMSA-N" />
                  <rdf:li rdf:resource="http://identifiers.org/kegg.compound/['C00993']" />
                  <rdf:li rdf:resource="http://identifiers.org/seed.compound/cpd00731" />
                </rdf:Bag>
              </bqbiol:is>
            </rdf:Description>
          </rdf:RDF>
        </sbml:annotation>
      </species>
      <species boundaryCondition="false" compartment="c0" constant="false" hasOnlySubstanceUnits="false" id="M_agm_c" metaid="M_agm_c" name="Agmatine_c0" sboTerm="SBO:0000247" fbc:charge="2" fbc:chemicalFormula="C5H16N4">
        <sbml:annotation>
          <rdf:RDF>
            <rdf:Description rdf:about="#M_agm_c">
              <bqbiol:is>
                <rdf:Bag>
                  <rdf:li rdf:resource="http://identifiers.org/bigg.metabolite/agm" />
                  <rdf:li rdf:resource="http://identifiers.org/inchikey/QYPPJABKJHAVHS-UHFFFAOYSA-P" />
                  <rdf:li rdf:resource="http://identifiers.org/kegg.compound/['C00179']" />
                  <rdf:li rdf:resource="http://identifiers.org/seed.compound/cpd00152" />
                </rdf:Bag>
              </bqbiol:is>
            </rdf:Description>
          </rdf:RDF>
        </sbml:annotation>
      </species>
      <species boundaryCondition="false" compartment="c0" constant="false" hasOnlySubstanceUnits="false" id="M_ptrc_c" metaid="M_ptrc_c" name="Putrescine_c0" sboTerm="SBO:0000247" fbc:charge="2" fbc:chemicalFormula="C4H14N2">
        <sbml:annotation>
          <rdf:RDF>
            <rdf:Description rdf:about="#M_ptrc_c">
              <bqbiol:is>
                <rdf:Bag>
                  <rdf:li rdf:resource="http://identifiers.org/bigg.metabolite/ptrc" />
                  <rdf:li rdf:resource="http://identifiers.org/inchikey/KIDHWZJUCRJVML-UHFFFAOYSA-P" />
                  <rdf:li rdf:resource="http://identifiers.org/kegg.compound/['C00134']" />
                  <rdf:li rdf:resource="http://identifiers.org/seed.compound/cpd00118" />
                </rdf:Bag>
              </bqbiol:is>
            </rdf:Description>
          </rdf:RDF>
        </sbml:annotation>
      </species>
      <species boundaryCondition="false" compartment="c0" constant="false" hasOnlySubstanceUnits="false" id="M_cpd01324_c" metaid="M_cpd01324_c" name="L_Histidinal_c0" sboTerm="SBO:0000247" fbc:charge="1" fbc:chemicalFormula="C6H10N3O">
        <sbml:annotation>
          <rdf:RDF>
            <rdf:Description rdf:about="#M_cpd01324_c">
              <bqbiol:is>
                <rdf:Bag>
                  <rdf:li rdf:resource="http://identifiers.org/bigg.metabolite/cpd01324" />
                  <rdf:li rdf:resource="http://identifiers.org/inchikey/VYOIELONWKIZJS-YFKPBYRVSA-O" />
                  <rdf:li rdf:resource="http://identifiers.org/kegg.compound/['C01929']" />
                  <rdf:li rdf:resource="http://identifiers.org/seed.compound/cpd01324" />
                </rdf:Bag>
              </bqbiol:is>
            </rdf:Description>
          </rdf:RDF>
        </sbml:annotation>
      </species>
      <species boundaryCondition="false" compartment="c0" constant="false" hasOnlySubstanceUnits="false" id="M_his__L_c" metaid="M_his__L_c" name="L_Histidine_c0" sboTerm="SBO:0000247" fbc:charge="0" fbc:chemicalFormula="C6H9N3O2">
        <sbml:annotation>
          <rdf:RDF>
            <rdf:Description rdf:about="#M_his__L_c">
              <bqbiol:is>
                <rdf:Bag>
                  <rdf:li rdf:resource="http://identifiers.org/bigg.metabolite/his__L" />
                  <rdf:li rdf:resource="http://identifiers.org/inchikey/HNDVDQJCIGZPNO-YFKPBYRVSA-N" />
                  <rdf:li rdf:resource="http://identifiers.org/kegg.compound/['C00135']" />
                  <rdf:li rdf:resource="http://identifiers.org/seed.compound/cpd00119" />
                </rdf:Bag>
              </bqbiol:is>
            </rdf:Description>
          </rdf:RDF>
        </sbml:annotation>
      </species>
      <species boundaryCondition="false" compartment="c0" constant="false" hasOnlySubstanceUnits="false" id="M_carn_c" metaid="M_carn_c" name="L_Carnosine_c0" sboTerm="SBO:0000247" fbc:charge="0" fbc:chemicalFormula="C9H14N4O3">
        <sbml:annotation>
          <rdf:RDF>
            <rdf:Description rdf:about="#M_carn_c">
              <bqbiol:is>
                <rdf:Bag>
                  <rdf:li rdf:resource="http://identifiers.org/bigg.metabolite/carn" />
                  <rdf:li rdf:resource="http://identifiers.org/inchikey/nan" />
                  <rdf:li rdf:resource="http://identifiers.org/kegg.compound/None" />
                  <rdf:li rdf:resource="http://identifiers.org/seed.compound/cpd15836" />
                </rdf:Bag>
              </bqbiol:is>
            </rdf:Description>
          </rdf:RDF>
        </sbml:annotation>
      </species>
      <species boundaryCondition="false" compartment="c0" constant="false" hasOnlySubstanceUnits="false" id="M_btal_c" metaid="M_btal_c" name="Butanal_c0" sboTerm="SBO:0000247" fbc:charge="0" fbc:chemicalFormula="C4H8O">
        <sbml:annotation>
          <rdf:RDF>
            <rdf:Description rdf:about="#M_btal_c">
              <bqbiol:is>
                <rdf:Bag>
                  <rdf:li rdf:resource="http://identifiers.org/bigg.metabolite/btal" />
                  <rdf:li rdf:resource="http://identifiers.org/inchikey/ZTQSAGDEMFDKMZ-UHFFFAOYSA-N" />
                  <rdf:li rdf:resource="http://identifiers.org/kegg.compound/['C01412']" />
                  <rdf:li rdf:resource="http://identifiers.org/seed.compound/cpd01011" />
                </rdf:Bag>
              </bqbiol:is>
            </rdf:Description>
          </rdf:RDF>
        </sbml:annotation>
      </species>
      <species boundaryCondition="false" compartment="c0" constant="false" hasOnlySubstanceUnits="false" id="M_btcoa_c" metaid="M_btcoa_c" name="Butyryl_CoA_c0" sboTerm="SBO:0000247" fbc:charge="-4" fbc:chemicalFormula="C25H38N7O17P3S">
        <sbml:annotation>
          <rdf:RDF>
            <rdf:Description rdf:about="#M_btcoa_c">
              <bqbiol:is>
                <rdf:Bag>
                  <rdf:li rdf:resource="http://identifiers.org/bigg.metabolite/btcoa" />
                  <rdf:li rdf:resource="http://identifiers.org/inchikey/nan" />
                  <rdf:li rdf:resource="http://identifiers.org/kegg.compound/['C00136']" />
                  <rdf:li rdf:resource="http://identifiers.org/seed.compound/cpd00120" />
                </rdf:Bag>
              </bqbiol:is>
            </rdf:Description>
          </rdf:RDF>
        </sbml:annotation>
      </species>
      <species boundaryCondition="false" compartment="c0" constant="false" hasOnlySubstanceUnits="false" id="M_succoa_c" metaid="M_succoa_c" name="Succinyl_CoA_c0" sboTerm="SBO:0000247" fbc:charge="-5" fbc:chemicalFormula="C25H35N7O19P3S">
        <sbml:annotation>
          <rdf:RDF>
            <rdf:Description rdf:about="#M_succoa_c">
              <bqbiol:is>
                <rdf:Bag>
                  <rdf:li rdf:resource="http://identifiers.org/bigg.metabolite/succoa" />
                  <rdf:li rdf:resource="http://identifiers.org/inchikey/VNOYUJKHFWYWIR-ITIYDSSPSA-I" />
                  <rdf:li rdf:resource="http://identifiers.org/kegg.compound/['C00091']" />
                  <rdf:li rdf:resource="http://identifiers.org/seed.compound/cpd00078" />
                </rdf:Bag>
              </bqbiol:is>
            </rdf:Description>
          </rdf:RDF>
        </sbml:annotation>
      </species>
      <species boundaryCondition="false" compartment="c0" constant="false" hasOnlySubstanceUnits="false" id="M_23dhmb_c" metaid="M_23dhmb_c" name="2_3_Dihydroxy_isovalerate_c0" sboTerm="SBO:0000247" fbc:charge="-1" fbc:chemicalFormula="C5H9O4">
        <sbml:annotation>
          <rdf:RDF>
            <rdf:Description rdf:about="#M_23dhmb_c">
              <bqbiol:is>
                <rdf:Bag>
                  <rdf:li rdf:resource="http://identifiers.org/bigg.metabolite/23dhmb" />
                  <rdf:li rdf:resource="http://identifiers.org/inchikey/JTEYKUFKXGDTEU-UHFFFAOYSA-M" />
                  <rdf:li rdf:resource="http://identifiers.org/kegg.compound/['C04039']" />
                  <rdf:li rdf:resource="http://identifiers.org/seed.compound/cpd02498" />
                </rdf:Bag>
              </bqbiol:is>
            </rdf:Description>
          </rdf:RDF>
        </sbml:annotation>
      </species>
      <species boundaryCondition="false" compartment="c0" constant="false" hasOnlySubstanceUnits="false" id="M_3mob_c" metaid="M_3mob_c" name="3_Methyl_2_oxobutanoate_c0" sboTerm="SBO:0000247" fbc:charge="-1" fbc:chemicalFormula="C5H7O3">
        <sbml:annotation>
          <rdf:RDF>
            <rdf:Description rdf:about="#M_3mob_c">
              <bqbiol:is>
                <rdf:Bag>
                  <rdf:li rdf:resource="http://identifiers.org/bigg.metabolite/3mob" />
                  <rdf:li rdf:resource="http://identifiers.org/inchikey/QHKABHOOEWYVLI-UHFFFAOYSA-M" />
                  <rdf:li rdf:resource="http://identifiers.org/kegg.compound/['C00141']" />
                  <rdf:li rdf:resource="http://identifiers.org/seed.compound/cpd00123" />
                </rdf:Bag>
              </bqbiol:is>
            </rdf:Description>
          </rdf:RDF>
        </sbml:annotation>
      </species>
      <species boundaryCondition="false" compartment="c0" constant="false" hasOnlySubstanceUnits="false" id="M_3c3hmp_c" metaid="M_3c3hmp_c" name="2_Isopropylmalate_c0" sboTerm="SBO:0000247" fbc:charge="-2" fbc:chemicalFormula="C7H10O5">
        <sbml:annotation>
          <rdf:RDF>
            <rdf:Description rdf:about="#M_3c3hmp_c">
              <bqbiol:is>
                <rdf:Bag>
                  <rdf:li rdf:resource="http://identifiers.org/bigg.metabolite/3c3hmp" />
                  <rdf:li rdf:resource="http://identifiers.org/inchikey/BITYXLXUCSKTJS-ZETCQYMHSA-L" />
                  <rdf:li rdf:resource="http://identifiers.org/kegg.compound/['C02504']" />
                  <rdf:li rdf:resource="http://identifiers.org/seed.compound/cpd01646" />
                </rdf:Bag>
              </bqbiol:is>
            </rdf:Description>
          </rdf:RDF>
        </sbml:annotation>
      </species>
      <species boundaryCondition="false" compartment="c0" constant="false" hasOnlySubstanceUnits="false" id="M_val__L_c" metaid="M_val__L_c" name="L_Valine_c0" sboTerm="SBO:0000247" fbc:charge="0" fbc:chemicalFormula="C5H11NO2">
        <sbml:annotation>
          <rdf:RDF>
            <rdf:Description rdf:about="#M_val__L_c">
              <bqbiol:is>
                <rdf:Bag>
                  <rdf:li rdf:resource="http://identifiers.org/bigg.metabolite/val__L" />
                  <rdf:li rdf:resource="http://identifiers.org/inchikey/KZSNJWFQEVHDMF-BYPYZUCNSA-N" />
                  <rdf:li rdf:resource="http://identifiers.org/kegg.compound/['C00183']" />
                  <rdf:li rdf:resource="http://identifiers.org/seed.compound/cpd00156" />
                </rdf:Bag>
              </bqbiol:is>
            </rdf:Description>
          </rdf:RDF>
        </sbml:annotation>
      </species>
      <species boundaryCondition="false" compartment="c0" constant="false" hasOnlySubstanceUnits="false" id="M_methf_c" metaid="M_methf_c" name="5_10_Methenyltetrahydrofolate_c0" sboTerm="SBO:0000247" fbc:charge="-1" fbc:chemicalFormula="C20H20N7O6">
        <sbml:annotation>
          <rdf:RDF>
            <rdf:Description rdf:about="#M_methf_c">
              <bqbiol:is>
                <rdf:Bag>
                  <rdf:li rdf:resource="http://identifiers.org/bigg.metabolite/methf" />
                  <rdf:li rdf:resource="http://identifiers.org/inchikey/nan" />
                  <rdf:li rdf:resource="http://identifiers.org/kegg.compound/['C00445']" />
                  <rdf:li rdf:resource="http://identifiers.org/seed.compound/cpd00347" />
                </rdf:Bag>
              </bqbiol:is>
            </rdf:Description>
          </rdf:RDF>
        </sbml:annotation>
      </species>
      <species boundaryCondition="false" compartment="c0" constant="false" hasOnlySubstanceUnits="false" id="M_2dhp_c" metaid="M_2dhp_c" name="2_Dehydropantoate_c0" sboTerm="SBO:0000247" fbc:charge="-1" fbc:chemicalFormula="C6H9O4">
        <sbml:annotation>
          <rdf:RDF>
            <rdf:Description rdf:about="#M_2dhp_c">
              <bqbiol:is>
                <rdf:Bag>
                  <rdf:li rdf:resource="http://identifiers.org/bigg.metabolite/2dhp" />
                  <rdf:li rdf:resource="http://identifiers.org/inchikey/PKVVTUWHANFMQC-UHFFFAOYSA-M" />
                  <rdf:li rdf:resource="http://identifiers.org/kegg.compound/['C00966']" />
                  <rdf:li rdf:resource="http://identifiers.org/seed.compound/cpd00712" />
                </rdf:Bag>
              </bqbiol:is>
            </rdf:Description>
          </rdf:RDF>
        </sbml:annotation>
      </species>
      <species boundaryCondition="false" compartment="c0" constant="false" hasOnlySubstanceUnits="false" id="M_gsn_c" metaid="M_gsn_c" name="Guanosine_c0" sboTerm="SBO:0000247" fbc:charge="0" fbc:chemicalFormula="C10H13N5O5">
        <sbml:annotation>
          <rdf:RDF>
            <rdf:Description rdf:about="#M_gsn_c">
              <bqbiol:is>
                <rdf:Bag>
                  <rdf:li rdf:resource="http://identifiers.org/bigg.metabolite/gsn" />
                  <rdf:li rdf:resource="http://identifiers.org/inchikey/NYHBQMYGNKIUIF-UUOKFMHZSA-N" />
                  <rdf:li rdf:resource="http://identifiers.org/kegg.compound/['C00387']" />
                  <rdf:li rdf:resource="http://identifiers.org/seed.compound/cpd00311" />
                </rdf:Bag>
              </bqbiol:is>
            </rdf:Description>
          </rdf:RDF>
        </sbml:annotation>
      </species>
      <species boundaryCondition="false" compartment="c0" constant="false" hasOnlySubstanceUnits="false" id="M_gua_c" metaid="M_gua_c" name="Guanine_c0" sboTerm="SBO:0000247" fbc:charge="0" fbc:chemicalFormula="C5H5N5O">
        <sbml:annotation>
          <rdf:RDF>
            <rdf:Description rdf:about="#M_gua_c">
              <bqbiol:is>
                <rdf:Bag>
                  <rdf:li rdf:resource="http://identifiers.org/bigg.metabolite/gua" />
                  <rdf:li rdf:resource="http://identifiers.org/inchikey/UYTPUPDQBNUYGX-UHFFFAOYSA-N" />
                  <rdf:li rdf:resource="http://identifiers.org/kegg.compound/['C00242']" />
                  <rdf:li rdf:resource="http://identifiers.org/seed.compound/cpd00207" />
                </rdf:Bag>
              </bqbiol:is>
            </rdf:Description>
          </rdf:RDF>
        </sbml:annotation>
      </species>
      <species boundaryCondition="false" compartment="c0" constant="false" hasOnlySubstanceUnits="false" id="M_pro__L_c" metaid="M_pro__L_c" name="L_Proline_c0" sboTerm="SBO:0000247" fbc:charge="0" fbc:chemicalFormula="C5H9NO2">
        <sbml:annotation>
          <rdf:RDF>
            <rdf:Description rdf:about="#M_pro__L_c">
              <bqbiol:is>
                <rdf:Bag>
                  <rdf:li rdf:resource="http://identifiers.org/bigg.metabolite/pro__L" />
                  <rdf:li rdf:resource="http://identifiers.org/inchikey/ONIBWKKTOPOVIA-BYPYZUCNSA-N" />
                  <rdf:li rdf:resource="http://identifiers.org/kegg.compound/['C00148']" />
                  <rdf:li rdf:resource="http://identifiers.org/seed.compound/cpd00129" />
                </rdf:Bag>
              </bqbiol:is>
            </rdf:Description>
          </rdf:RDF>
        </sbml:annotation>
      </species>
      <species boundaryCondition="false" compartment="c0" constant="false" hasOnlySubstanceUnits="false" id="M_1pyr5c_c" metaid="M_1pyr5c_c" name="1_Pyrroline_5_carboxylate_c0" sboTerm="SBO:0000247" fbc:charge="-1" fbc:chemicalFormula="C5H6NO2">
        <sbml:annotation>
          <rdf:RDF>
            <rdf:Description rdf:about="#M_1pyr5c_c">
              <bqbiol:is>
                <rdf:Bag>
                  <rdf:li rdf:resource="http://identifiers.org/bigg.metabolite/1pyr5c" />
                  <rdf:li rdf:resource="http://identifiers.org/inchikey/DWAKNKKXGALPNW-BYPYZUCNSA-M" />
                  <rdf:li rdf:resource="http://identifiers.org/kegg.compound/['C03912']" />
                  <rdf:li rdf:resource="http://identifiers.org/seed.compound/cpd02431" />
                </rdf:Bag>
              </bqbiol:is>
            </rdf:Description>
          </rdf:RDF>
        </sbml:annotation>
      </species>
      <species boundaryCondition="false" compartment="c0" constant="false" hasOnlySubstanceUnits="false" id="M_hdca_c" metaid="M_hdca_c" name="Palmitate_c0" sboTerm="SBO:0000247" fbc:charge="-1" fbc:chemicalFormula="C16H31O2">
        <sbml:annotation>
          <rdf:RDF>
            <rdf:Description rdf:about="#M_hdca_c">
              <bqbiol:is>
                <rdf:Bag>
                  <rdf:li rdf:resource="http://identifiers.org/bigg.metabolite/hdca" />
                  <rdf:li rdf:resource="http://identifiers.org/inchikey/IPCSVZSSVZVIGE-UHFFFAOYSA-M" />
                  <rdf:li rdf:resource="http://identifiers.org/kegg.compound/['C00249']" />
                  <rdf:li rdf:resource="http://identifiers.org/seed.compound/cpd00214" />
                </rdf:Bag>
              </bqbiol:is>
            </rdf:Description>
          </rdf:RDF>
        </sbml:annotation>
      </species>
      <species boundaryCondition="false" compartment="c0" constant="false" hasOnlySubstanceUnits="false" id="M_pmtcoa_c" metaid="M_pmtcoa_c" name="Palmitoyl_CoA_c0" sboTerm="SBO:0000247" fbc:charge="-4" fbc:chemicalFormula="C37H62N7O17P3S">
        <sbml:annotation>
          <rdf:RDF>
            <rdf:Description rdf:about="#M_pmtcoa_c">
              <bqbiol:is>
                <rdf:Bag>
                  <rdf:li rdf:resource="http://identifiers.org/bigg.metabolite/pmtcoa" />
                  <rdf:li rdf:resource="http://identifiers.org/inchikey/MNBKLUUYKPBKDU-BBECNAHFSA-J" />
                  <rdf:li rdf:resource="http://identifiers.org/kegg.compound/['C00154']" />
                  <rdf:li rdf:resource="http://identifiers.org/seed.compound/cpd00134" />
                </rdf:Bag>
              </bqbiol:is>
            </rdf:Description>
          </rdf:RDF>
        </sbml:annotation>
      </species>
      <species boundaryCondition="false" compartment="c0" constant="false" hasOnlySubstanceUnits="false" id="M_achms_c" metaid="M_achms_c" name="O_Acetyl_L_homoserine_c0" sboTerm="SBO:0000247" fbc:charge="0" fbc:chemicalFormula="C6H11NO4">
        <sbml:annotation>
          <rdf:RDF>
            <rdf:Description rdf:about="#M_achms_c">
              <bqbiol:is>
                <rdf:Bag>
                  <rdf:li rdf:resource="http://identifiers.org/bigg.metabolite/achms" />
                  <rdf:li rdf:resource="http://identifiers.org/inchikey/FCXZBWSIAGGPCB-YFKPBYRVSA-N" />
                  <rdf:li rdf:resource="http://identifiers.org/kegg.compound/['C01077', 'C05700']" />
                  <rdf:li rdf:resource="http://identifiers.org/seed.compound/cpd00790" />
                </rdf:Bag>
              </bqbiol:is>
            </rdf:Description>
          </rdf:RDF>
        </sbml:annotation>
      </species>
      <species boundaryCondition="false" compartment="c0" constant="false" hasOnlySubstanceUnits="false" id="M_pphn_c" metaid="M_pphn_c" name="Prephenate_c0" sboTerm="SBO:0000247" fbc:charge="-2" fbc:chemicalFormula="C10H8O6">
        <sbml:annotation>
          <rdf:RDF>
            <rdf:Description rdf:about="#M_pphn_c">
              <bqbiol:is>
                <rdf:Bag>
                  <rdf:li rdf:resource="http://identifiers.org/bigg.metabolite/pphn" />
                  <rdf:li rdf:resource="http://identifiers.org/inchikey/FPWMCUPFBRFMLH-XGAOUMNUSA-L" />
                  <rdf:li rdf:resource="http://identifiers.org/kegg.compound/['C00254']" />
                  <rdf:li rdf:resource="http://identifiers.org/seed.compound/cpd00219" />
                </rdf:Bag>
              </bqbiol:is>
            </rdf:Description>
          </rdf:RDF>
        </sbml:annotation>
      </species>
      <species boundaryCondition="false" compartment="c0" constant="false" hasOnlySubstanceUnits="false" id="M_udpglcur_c" metaid="M_udpglcur_c" name="UDPglucuronate_c0" sboTerm="SBO:0000247" fbc:charge="-3" fbc:chemicalFormula="C15H19N2O18P2">
        <sbml:annotation>
          <rdf:RDF>
            <rdf:Description rdf:about="#M_udpglcur_c">
              <bqbiol:is>
                <rdf:Bag>
                  <rdf:li rdf:resource="http://identifiers.org/bigg.metabolite/udpglcur" />
                  <rdf:li rdf:resource="http://identifiers.org/inchikey/HDYANYHVCAPMJV-LXQIFKJMSA-K" />
                  <rdf:li rdf:resource="http://identifiers.org/kegg.compound/['C00167', 'G10612']" />
                  <rdf:li rdf:resource="http://identifiers.org/seed.compound/cpd00144" />
                </rdf:Bag>
              </bqbiol:is>
            </rdf:Description>
          </rdf:RDF>
        </sbml:annotation>
      </species>
      <species boundaryCondition="false" compartment="c0" constant="false" hasOnlySubstanceUnits="false" id="M_cpd01556_c" metaid="M_cpd01556_c" name="UDP_L_iduronate_c0" sboTerm="SBO:0000247" fbc:charge="-3" fbc:chemicalFormula="C15H19N2O18P2">
        <sbml:annotation>
          <rdf:RDF>
            <rdf:Description rdf:about="#M_cpd01556_c">
              <bqbiol:is>
                <rdf:Bag>
                  <rdf:li rdf:resource="http://identifiers.org/bigg.metabolite/cpd01556" />
                  <rdf:li rdf:resource="http://identifiers.org/inchikey/HDYANYHVCAPMJV-NTWGTYGRSA-K" />
                  <rdf:li rdf:resource="http://identifiers.org/kegg.compound/['C02330']" />
                  <rdf:li rdf:resource="http://identifiers.org/seed.compound/cpd01556" />
                </rdf:Bag>
              </bqbiol:is>
            </rdf:Description>
          </rdf:RDF>
        </sbml:annotation>
      </species>
      <species boundaryCondition="false" compartment="c0" constant="false" hasOnlySubstanceUnits="false" id="M_glyc__R_c" metaid="M_glyc__R_c" name="Glycerate_c0" sboTerm="SBO:0000247" fbc:charge="-1" fbc:chemicalFormula="C3H5O4">
        <sbml:annotation>
          <rdf:RDF>
            <rdf:Description rdf:about="#M_glyc__R_c">
              <bqbiol:is>
                <rdf:Bag>
                  <rdf:li rdf:resource="http://identifiers.org/bigg.metabolite/glyc__R" />
                  <rdf:li rdf:resource="http://identifiers.org/inchikey/RBNPOMFGQQGHHO-UWTATZPHSA-M" />
                  <rdf:li rdf:resource="http://identifiers.org/kegg.compound/['C00258']" />
                  <rdf:li rdf:resource="http://identifiers.org/seed.compound/cpd00223" />
                </rdf:Bag>
              </bqbiol:is>
            </rdf:Description>
          </rdf:RDF>
        </sbml:annotation>
      </species>
      <species boundaryCondition="false" compartment="c0" constant="false" hasOnlySubstanceUnits="false" id="M_cbasp_c" metaid="M_cbasp_c" name="N_Carbamoyl_L_aspartate_c0" sboTerm="SBO:0000247" fbc:charge="-2" fbc:chemicalFormula="C5H6N2O5">
        <sbml:annotation>
          <rdf:RDF>
            <rdf:Description rdf:about="#M_cbasp_c">
              <bqbiol:is>
                <rdf:Bag>
                  <rdf:li rdf:resource="http://identifiers.org/bigg.metabolite/cbasp" />
                  <rdf:li rdf:resource="http://identifiers.org/inchikey/HLKXYZVTANABHZ-REOHCLBHSA-L" />
                  <rdf:li rdf:resource="http://identifiers.org/kegg.compound/['C00438']" />
                  <rdf:li rdf:resource="http://identifiers.org/seed.compound/cpd00343" />
                </rdf:Bag>
              </bqbiol:is>
            </rdf:Description>
          </rdf:RDF>
        </sbml:annotation>
      </species>
      <species boundaryCondition="false" compartment="c0" constant="false" hasOnlySubstanceUnits="false" id="M_orn__L_c" metaid="M_orn__L_c" name="Ornithine_c0" sboTerm="SBO:0000247" fbc:charge="1" fbc:chemicalFormula="C5H13N2O2">
        <sbml:annotation>
          <rdf:RDF>
            <rdf:Description rdf:about="#M_orn__L_c">
              <bqbiol:is>
                <rdf:Bag>
                  <rdf:li rdf:resource="http://identifiers.org/bigg.metabolite/orn__L" />
                  <rdf:li rdf:resource="http://identifiers.org/inchikey/AHLPHDHHMVZTML-BYPYZUCNSA-O" />
                  <rdf:li rdf:resource="http://identifiers.org/kegg.compound/['C00077']" />
                  <rdf:li rdf:resource="http://identifiers.org/seed.compound/cpd00064" />
                </rdf:Bag>
              </bqbiol:is>
            </rdf:Description>
          </rdf:RDF>
        </sbml:annotation>
      </species>
      <species boundaryCondition="false" compartment="c0" constant="false" hasOnlySubstanceUnits="false" id="M_citr__L_c" metaid="M_citr__L_c" name="Citrulline_c0" sboTerm="SBO:0000247" fbc:charge="0" fbc:chemicalFormula="C6H13N3O3">
        <sbml:annotation>
          <rdf:RDF>
            <rdf:Description rdf:about="#M_citr__L_c">
              <bqbiol:is>
                <rdf:Bag>
                  <rdf:li rdf:resource="http://identifiers.org/bigg.metabolite/citr__L" />
                  <rdf:li rdf:resource="http://identifiers.org/inchikey/RHGKLRLOHDJJDR-BYPYZUCNSA-N" />
                  <rdf:li rdf:resource="http://identifiers.org/kegg.compound/['C00327']" />
                  <rdf:li rdf:resource="http://identifiers.org/seed.compound/cpd00274" />
                </rdf:Bag>
              </bqbiol:is>
            </rdf:Description>
          </rdf:RDF>
        </sbml:annotation>
      </species>
      <species boundaryCondition="false" compartment="c0" constant="false" hasOnlySubstanceUnits="false" id="M_5mta_c" metaid="M_5mta_c" name="5_Methylthioadenosine_c0" sboTerm="SBO:0000247" fbc:charge="0" fbc:chemicalFormula="C11H15N5O3S">
        <sbml:annotation>
          <rdf:RDF>
            <rdf:Description rdf:about="#M_5mta_c">
              <bqbiol:is>
                <rdf:Bag>
                  <rdf:li rdf:resource="http://identifiers.org/bigg.metabolite/5mta" />
                  <rdf:li rdf:resource="http://identifiers.org/inchikey/WUUGFSXJNOTRMR-IOSLPCCCSA-N" />
                  <rdf:li rdf:resource="http://identifiers.org/kegg.compound/['C00170']" />
                  <rdf:li rdf:resource="http://identifiers.org/seed.compound/cpd00147" />
                </rdf:Bag>
              </bqbiol:is>
            </rdf:Description>
          </rdf:RDF>
        </sbml:annotation>
      </species>
      <species boundaryCondition="false" compartment="c0" constant="false" hasOnlySubstanceUnits="false" id="M_5mdr1p_c" metaid="M_5mdr1p_c" name="methylthioribose_1_phosphate_c0" sboTerm="SBO:0000247" fbc:charge="-2" fbc:chemicalFormula="C6H11O7PS">
        <sbml:annotation>
          <rdf:RDF>
            <rdf:Description rdf:about="#M_5mdr1p_c">
              <bqbiol:is>
                <rdf:Bag>
                  <rdf:li rdf:resource="http://identifiers.org/bigg.metabolite/5mdr1p" />
                  <rdf:li rdf:resource="http://identifiers.org/inchikey/JTFITTQBRJDSTL-KVTDHHQDSA-L" />
                  <rdf:li rdf:resource="http://identifiers.org/kegg.compound/['C04188']" />
                  <rdf:li rdf:resource="http://identifiers.org/seed.compound/cpd02574" />
                </rdf:Bag>
              </bqbiol:is>
            </rdf:Description>
          </rdf:RDF>
        </sbml:annotation>
      </species>
      <species boundaryCondition="false" compartment="c0" constant="false" hasOnlySubstanceUnits="false" id="M_bgly_c" metaid="M_bgly_c" name="Hippurate_c0" sboTerm="SBO:0000247" fbc:charge="-1" fbc:chemicalFormula="C9H8NO3">
        <sbml:annotation>
          <rdf:RDF>
            <rdf:Description rdf:about="#M_bgly_c">
              <bqbiol:is>
                <rdf:Bag>
                  <rdf:li rdf:resource="http://identifiers.org/bigg.metabolite/bgly" />
                  <rdf:li rdf:resource="http://identifiers.org/inchikey/QIAFMBKCNZACKA-UHFFFAOYSA-M" />
                  <rdf:li rdf:resource="http://identifiers.org/kegg.compound/['C01586']" />
                  <rdf:li rdf:resource="http://identifiers.org/seed.compound/cpd01114" />
                </rdf:Bag>
              </bqbiol:is>
            </rdf:Description>
          </rdf:RDF>
        </sbml:annotation>
      </species>
      <species boundaryCondition="false" compartment="c0" constant="false" hasOnlySubstanceUnits="false" id="M_bz_c" metaid="M_bz_c" name="Benzoate_c0" sboTerm="SBO:0000247" fbc:charge="-1" fbc:chemicalFormula="C7H5O2">
        <sbml:annotation>
          <rdf:RDF>
            <rdf:Description rdf:about="#M_bz_c">
              <bqbiol:is>
                <rdf:Bag>
                  <rdf:li rdf:resource="http://identifiers.org/bigg.metabolite/bz" />
                  <rdf:li rdf:resource="http://identifiers.org/inchikey/WPYMKLBDIGXBTP-UHFFFAOYSA-M" />
                  <rdf:li rdf:resource="http://identifiers.org/kegg.compound/['C00180', 'C00539']" />
                  <rdf:li rdf:resource="http://identifiers.org/seed.compound/cpd00153" />
                </rdf:Bag>
              </bqbiol:is>
            </rdf:Description>
          </rdf:RDF>
        </sbml:annotation>
      </species>
      <species boundaryCondition="false" compartment="c0" constant="false" hasOnlySubstanceUnits="false" id="M_phom_c" metaid="M_phom_c" name="O_Phospho_L_homoserine_c0" sboTerm="SBO:0000247" fbc:charge="-2" fbc:chemicalFormula="C4H8NO6P">
        <sbml:annotation>
          <rdf:RDF>
            <rdf:Description rdf:about="#M_phom_c">
              <bqbiol:is>
                <rdf:Bag>
                  <rdf:li rdf:resource="http://identifiers.org/bigg.metabolite/phom" />
                  <rdf:li rdf:resource="http://identifiers.org/inchikey/FXDNYOANAXWZHG-VKHMYHEASA-L" />
                  <rdf:li rdf:resource="http://identifiers.org/kegg.compound/['C01102']" />
                  <rdf:li rdf:resource="http://identifiers.org/seed.compound/cpd00809" />
                </rdf:Bag>
              </bqbiol:is>
            </rdf:Description>
          </rdf:RDF>
        </sbml:annotation>
      </species>
      <species boundaryCondition="false" compartment="c0" constant="false" hasOnlySubstanceUnits="false" id="M_thr__L_c" metaid="M_thr__L_c" name="L_Threonine_c0" sboTerm="SBO:0000247" fbc:charge="0" fbc:chemicalFormula="C4H9NO3">
        <sbml:annotation>
          <rdf:RDF>
            <rdf:Description rdf:about="#M_thr__L_c">
              <bqbiol:is>
                <rdf:Bag>
                  <rdf:li rdf:resource="http://identifiers.org/bigg.metabolite/thr__L" />
                  <rdf:li rdf:resource="http://identifiers.org/inchikey/AYFVYJQAPQTCCC-GBXIJSLDSA-N" />
                  <rdf:li rdf:resource="http://identifiers.org/kegg.compound/['C00188']" />
                  <rdf:li rdf:resource="http://identifiers.org/seed.compound/cpd00161" />
                </rdf:Bag>
              </bqbiol:is>
            </rdf:Description>
          </rdf:RDF>
        </sbml:annotation>
      </species>
      <species boundaryCondition="false" compartment="c0" constant="false" hasOnlySubstanceUnits="false" id="M_3pg_c" metaid="M_3pg_c" name="3_Phosphoglycerate_c0" sboTerm="SBO:0000247" fbc:charge="-3" fbc:chemicalFormula="C3H4O7P">
        <sbml:annotation>
          <rdf:RDF>
            <rdf:Description rdf:about="#M_3pg_c">
              <bqbiol:is>
                <rdf:Bag>
                  <rdf:li rdf:resource="http://identifiers.org/bigg.metabolite/3pg" />
                  <rdf:li rdf:resource="http://identifiers.org/inchikey/OSJPPGNTCRNQQC-UWTATZPHSA-K" />
                  <rdf:li rdf:resource="http://identifiers.org/kegg.compound/['C00197']" />
                  <rdf:li rdf:resource="http://identifiers.org/seed.compound/cpd00169" />
                </rdf:Bag>
              </bqbiol:is>
            </rdf:Description>
          </rdf:RDF>
        </sbml:annotation>
      </species>
      <species boundaryCondition="false" compartment="c0" constant="false" hasOnlySubstanceUnits="false" id="M_3php_c" metaid="M_3php_c" name="3_Phosphonooxypyruvate_c0" sboTerm="SBO:0000247" fbc:charge="-3" fbc:chemicalFormula="C3H2O7P">
        <sbml:annotation>
          <rdf:RDF>
            <rdf:Description rdf:about="#M_3php_c">
              <bqbiol:is>
                <rdf:Bag>
                  <rdf:li rdf:resource="http://identifiers.org/bigg.metabolite/3php" />
                  <rdf:li rdf:resource="http://identifiers.org/inchikey/LFLUCDOSQPJJBE-UHFFFAOYSA-K" />
                  <rdf:li rdf:resource="http://identifiers.org/kegg.compound/['C03232']" />
                  <rdf:li rdf:resource="http://identifiers.org/seed.compound/cpd02069" />
                </rdf:Bag>
              </bqbiol:is>
            </rdf:Description>
          </rdf:RDF>
        </sbml:annotation>
      </species>
      <species boundaryCondition="false" compartment="c0" constant="false" hasOnlySubstanceUnits="false" id="M_xu5p__D_c" metaid="M_xu5p__D_c" name="D_Xylulose5_phosphate_c0" sboTerm="SBO:0000247" fbc:charge="-2" fbc:chemicalFormula="C5H9O8P">
        <sbml:annotation>
          <rdf:RDF>
            <rdf:Description rdf:about="#M_xu5p__D_c">
              <bqbiol:is>
                <rdf:Bag>
                  <rdf:li rdf:resource="http://identifiers.org/bigg.metabolite/xu5p__D" />
                  <rdf:li rdf:resource="http://identifiers.org/inchikey/FNZLKVNUWIIPSJ-RFZPGFLSSA-L" />
                  <rdf:li rdf:resource="http://identifiers.org/kegg.compound/['C00231']" />
                  <rdf:li rdf:resource="http://identifiers.org/seed.compound/cpd00198" />
                </rdf:Bag>
              </bqbiol:is>
            </rdf:Description>
          </rdf:RDF>
        </sbml:annotation>
      </species>
      <species boundaryCondition="false" compartment="c0" constant="false" hasOnlySubstanceUnits="false" id="M_2ddglcn_c" metaid="M_2ddglcn_c" name="2_keto_3_deoxygluconate_c0" sboTerm="SBO:0000247" fbc:charge="-1" fbc:chemicalFormula="C6H9O6">
        <sbml:annotation>
          <rdf:RDF>
            <rdf:Description rdf:about="#M_2ddglcn_c">
              <bqbiol:is>
                <rdf:Bag>
                  <rdf:li rdf:resource="http://identifiers.org/bigg.metabolite/2ddglcn" />
                  <rdf:li rdf:resource="http://identifiers.org/inchikey/WPAMZTWLKIDIOP-WVZVXSGGSA-M" />
                  <rdf:li rdf:resource="http://identifiers.org/kegg.compound/['C00204']" />
                  <rdf:li rdf:resource="http://identifiers.org/seed.compound/cpd00176" />
                </rdf:Bag>
              </bqbiol:is>
            </rdf:Description>
          </rdf:RDF>
        </sbml:annotation>
      </species>
      <species boundaryCondition="false" compartment="c0" constant="false" hasOnlySubstanceUnits="false" id="M_46dh25dohxn_c" metaid="M_46dh25dohxn_c" name="2_5_Diketo_3_deoxy_D_gluconate_c0" sboTerm="SBO:0000247" fbc:charge="-1" fbc:chemicalFormula="C6H7O6">
        <sbml:annotation>
          <rdf:RDF>
            <rdf:Description rdf:about="#M_46dh25dohxn_c">
              <bqbiol:is>
                <rdf:Bag>
                  <rdf:li rdf:resource="http://identifiers.org/bigg.metabolite/46dh25dohxn" />
                  <rdf:li rdf:resource="http://identifiers.org/inchikey/IBGYNIRCYXIAON-VKHMYHEASA-M" />
                  <rdf:li rdf:resource="http://identifiers.org/kegg.compound/['C04349']" />
                  <rdf:li rdf:resource="http://identifiers.org/seed.compound/cpd02663" />
                </rdf:Bag>
              </bqbiol:is>
            </rdf:Description>
          </rdf:RDF>
        </sbml:annotation>
      </species>
      <species boundaryCondition="false" compartment="c0" constant="false" hasOnlySubstanceUnits="false" id="M_damp_c" metaid="M_damp_c" name="dAMP_c0" sboTerm="SBO:0000247" fbc:charge="-2" fbc:chemicalFormula="C10H12N5O6P">
        <sbml:annotation>
          <rdf:RDF>
            <rdf:Description rdf:about="#M_damp_c">
              <bqbiol:is>
                <rdf:Bag>
                  <rdf:li rdf:resource="http://identifiers.org/bigg.metabolite/damp" />
                  <rdf:li rdf:resource="http://identifiers.org/inchikey/KHWCHTKSEGGWEX-RRKCRQDMSA-L" />
                  <rdf:li rdf:resource="http://identifiers.org/kegg.compound/['C00360']" />
                  <rdf:li rdf:resource="http://identifiers.org/seed.compound/cpd00294" />
                </rdf:Bag>
              </bqbiol:is>
            </rdf:Description>
          </rdf:RDF>
        </sbml:annotation>
      </species>
      <species boundaryCondition="false" compartment="c0" constant="false" hasOnlySubstanceUnits="false" id="M_dtmp_c" metaid="M_dtmp_c" name="dTMP_c0" sboTerm="SBO:0000247" fbc:charge="-2" fbc:chemicalFormula="C10H13N2O8P">
        <sbml:annotation>
          <rdf:RDF>
            <rdf:Description rdf:about="#M_dtmp_c">
              <bqbiol:is>
                <rdf:Bag>
                  <rdf:li rdf:resource="http://identifiers.org/bigg.metabolite/dtmp" />
                  <rdf:li rdf:resource="http://identifiers.org/inchikey/GYOZYWVXFNDGLU-XLPZGREQSA-L" />
                  <rdf:li rdf:resource="http://identifiers.org/kegg.compound/['C00364']" />
                  <rdf:li rdf:resource="http://identifiers.org/seed.compound/cpd00298" />
                </rdf:Bag>
              </bqbiol:is>
            </rdf:Description>
          </rdf:RDF>
        </sbml:annotation>
      </species>
      <species boundaryCondition="false" compartment="c0" constant="false" hasOnlySubstanceUnits="false" id="M_thymd_c" metaid="M_thymd_c" name="Thymidine_c0" sboTerm="SBO:0000247" fbc:charge="0" fbc:chemicalFormula="C10H14N2O5">
        <sbml:annotation>
          <rdf:RDF>
            <rdf:Description rdf:about="#M_thymd_c">
              <bqbiol:is>
                <rdf:Bag>
                  <rdf:li rdf:resource="http://identifiers.org/bigg.metabolite/thymd" />
                  <rdf:li rdf:resource="http://identifiers.org/inchikey/IQFYYKKMVGJFEH-XLPZGREQSA-N" />
                  <rdf:li rdf:resource="http://identifiers.org/kegg.compound/['C00214']" />
                  <rdf:li rdf:resource="http://identifiers.org/seed.compound/cpd00184" />
                </rdf:Bag>
              </bqbiol:is>
            </rdf:Description>
          </rdf:RDF>
        </sbml:annotation>
      </species>
      <species boundaryCondition="false" compartment="c0" constant="false" hasOnlySubstanceUnits="false" id="M_ACP_c" metaid="M_ACP_c" name="ACP_c0" sboTerm="SBO:0000247" fbc:charge="-1" fbc:chemicalFormula="C11H21N2O7PRS">
        <sbml:annotation>
          <rdf:RDF>
            <rdf:Description rdf:about="#M_ACP_c">
              <bqbiol:is>
                <rdf:Bag>
                  <rdf:li rdf:resource="http://identifiers.org/bigg.metabolite/ACP" />
                  <rdf:li rdf:resource="http://identifiers.org/inchikey/nan" />
                  <rdf:li rdf:resource="http://identifiers.org/kegg.compound/['C00229']" />
                  <rdf:li rdf:resource="http://identifiers.org/seed.compound/cpd11493" />
                </rdf:Bag>
              </bqbiol:is>
            </rdf:Description>
          </rdf:RDF>
        </sbml:annotation>
      </species>
      <species boundaryCondition="false" compartment="c0" constant="false" hasOnlySubstanceUnits="false" id="M_acACP_c" metaid="M_acACP_c" name="Acetyl_ACP_c0" sboTerm="SBO:0000247" fbc:charge="-1" fbc:chemicalFormula="C13H23N2O8PRS">
        <sbml:annotation>
          <rdf:RDF>
            <rdf:Description rdf:about="#M_acACP_c">
              <bqbiol:is>
                <rdf:Bag>
                  <rdf:li rdf:resource="http://identifiers.org/bigg.metabolite/acACP" />
                  <rdf:li rdf:resource="http://identifiers.org/inchikey/nan" />
                  <rdf:li rdf:resource="http://identifiers.org/kegg.compound/['C03939']" />
                  <rdf:li rdf:resource="http://identifiers.org/seed.compound/cpd11494" />
                </rdf:Bag>
              </bqbiol:is>
            </rdf:Description>
          </rdf:RDF>
        </sbml:annotation>
      </species>
      <species boundaryCondition="false" compartment="c0" constant="false" hasOnlySubstanceUnits="false" id="M_apoACP_c" metaid="M_apoACP_c" name="apo_ACP_c0" sboTerm="SBO:0000247" fbc:charge="0" fbc:chemicalFormula="HOR">
        <sbml:annotation>
          <rdf:RDF>
            <rdf:Description rdf:about="#M_apoACP_c">
              <bqbiol:is>
                <rdf:Bag>
                  <rdf:li rdf:resource="http://identifiers.org/bigg.metabolite/apoACP" />
                  <rdf:li rdf:resource="http://identifiers.org/inchikey/nan" />
                  <rdf:li rdf:resource="http://identifiers.org/kegg.compound/['C03688']" />
                  <rdf:li rdf:resource="http://identifiers.org/seed.compound/cpd12370" />
                </rdf:Bag>
              </bqbiol:is>
            </rdf:Description>
          </rdf:RDF>
        </sbml:annotation>
      </species>
      <species boundaryCondition="false" compartment="c0" constant="false" hasOnlySubstanceUnits="false" id="M_malACP_c" metaid="M_malACP_c" name="Malonyl_acyl_carrierprotein__c0" sboTerm="SBO:0000247" fbc:charge="-2" fbc:chemicalFormula="C14H22N2O10PRS">
        <sbml:annotation>
          <rdf:RDF>
            <rdf:Description rdf:about="#M_malACP_c">
              <bqbiol:is>
                <rdf:Bag>
                  <rdf:li rdf:resource="http://identifiers.org/bigg.metabolite/malACP" />
                  <rdf:li rdf:resource="http://identifiers.org/inchikey/nan" />
                  <rdf:li rdf:resource="http://identifiers.org/kegg.compound/['C01209']" />
                  <rdf:li rdf:resource="http://identifiers.org/seed.compound/cpd11492" />
                </rdf:Bag>
              </bqbiol:is>
            </rdf:Description>
          </rdf:RDF>
        </sbml:annotation>
      </species>
      <species boundaryCondition="false" compartment="c0" constant="false" hasOnlySubstanceUnits="false" id="M_xylu__D_c" metaid="M_xylu__D_c" name="D_Lyxulose_c0" sboTerm="SBO:0000247" fbc:charge="0" fbc:chemicalFormula="C5H10O5">
        <sbml:annotation>
          <rdf:RDF>
            <rdf:Description rdf:about="#M_xylu__D_c">
              <bqbiol:is>
                <rdf:Bag>
                  <rdf:li rdf:resource="http://identifiers.org/bigg.metabolite/xylu__D" />
                  <rdf:li rdf:resource="http://identifiers.org/inchikey/nan" />
                  <rdf:li rdf:resource="http://identifiers.org/kegg.compound/['C00310']" />
                  <rdf:li rdf:resource="http://identifiers.org/seed.compound/cpd00259" />
                </rdf:Bag>
              </bqbiol:is>
            </rdf:Description>
          </rdf:RDF>
        </sbml:annotation>
      </species>
      <species boundaryCondition="false" compartment="c0" constant="false" hasOnlySubstanceUnits="false" id="M_ipdp_c" metaid="M_ipdp_c" name="Isopentenyldiphosphate_c0" sboTerm="SBO:0000247" fbc:charge="-2" fbc:chemicalFormula="C5H10O7P2">
        <sbml:annotation>
          <rdf:RDF>
            <rdf:Description rdf:about="#M_ipdp_c">
              <bqbiol:is>
                <rdf:Bag>
                  <rdf:li rdf:resource="http://identifiers.org/bigg.metabolite/ipdp" />
                  <rdf:li rdf:resource="http://identifiers.org/inchikey/NUHSROFQTUXZQQ-UHFFFAOYSA-L" />
                  <rdf:li rdf:resource="http://identifiers.org/kegg.compound/['C00129']" />
                  <rdf:li rdf:resource="http://identifiers.org/seed.compound/cpd00113" />
                </rdf:Bag>
              </bqbiol:is>
            </rdf:Description>
          </rdf:RDF>
        </sbml:annotation>
      </species>
      <species boundaryCondition="false" compartment="c0" constant="false" hasOnlySubstanceUnits="false" id="M_ggdp_c" metaid="M_ggdp_c" name="Geranylgeranyl_diphosphate_c0" sboTerm="SBO:0000247" fbc:charge="-2" fbc:chemicalFormula="C20H34O7P2">
        <sbml:annotation>
          <rdf:RDF>
            <rdf:Description rdf:about="#M_ggdp_c">
              <bqbiol:is>
                <rdf:Bag>
                  <rdf:li rdf:resource="http://identifiers.org/bigg.metabolite/ggdp" />
                  <rdf:li rdf:resource="http://identifiers.org/inchikey/OINNEUNVOZHBOX-QIRCYJPOSA-L" />
                  <rdf:li rdf:resource="http://identifiers.org/kegg.compound/['C00353']" />
                  <rdf:li rdf:resource="http://identifiers.org/seed.compound/cpd00289" />
                </rdf:Bag>
              </bqbiol:is>
            </rdf:Description>
          </rdf:RDF>
        </sbml:annotation>
      </species>
      <species boundaryCondition="false" compartment="c0" constant="false" hasOnlySubstanceUnits="false" id="M_dcmp_c" metaid="M_dcmp_c" name="dCMP_c0" sboTerm="SBO:0000247" fbc:charge="-2" fbc:chemicalFormula="C9H12N3O7P">
        <sbml:annotation>
          <rdf:RDF>
            <rdf:Description rdf:about="#M_dcmp_c">
              <bqbiol:is>
                <rdf:Bag>
                  <rdf:li rdf:resource="http://identifiers.org/bigg.metabolite/dcmp" />
                  <rdf:li rdf:resource="http://identifiers.org/inchikey/NCMVOABPESMRCP-SHYZEUOFSA-L" />
                  <rdf:li rdf:resource="http://identifiers.org/kegg.compound/['C00239']" />
                  <rdf:li rdf:resource="http://identifiers.org/seed.compound/cpd00206" />
                </rdf:Bag>
              </bqbiol:is>
            </rdf:Description>
          </rdf:RDF>
        </sbml:annotation>
      </species>
      <species boundaryCondition="false" compartment="c0" constant="false" hasOnlySubstanceUnits="false" id="M_dump_c" metaid="M_dump_c" name="dUMP_c0" sboTerm="SBO:0000247" fbc:charge="-2" fbc:chemicalFormula="C9H11N2O8P">
        <sbml:annotation>
          <rdf:RDF>
            <rdf:Description rdf:about="#M_dump_c">
              <bqbiol:is>
                <rdf:Bag>
                  <rdf:li rdf:resource="http://identifiers.org/bigg.metabolite/dump" />
                  <rdf:li rdf:resource="http://identifiers.org/inchikey/JSRLJPSBLDHEIO-SHYZEUOFSA-L" />
                  <rdf:li rdf:resource="http://identifiers.org/kegg.compound/['C00365']" />
                  <rdf:li rdf:resource="http://identifiers.org/seed.compound/cpd00299" />
                </rdf:Bag>
              </bqbiol:is>
            </rdf:Description>
          </rdf:RDF>
        </sbml:annotation>
      </species>
      <species boundaryCondition="false" compartment="c0" constant="false" hasOnlySubstanceUnits="false" id="M_dcyt_c" metaid="M_dcyt_c" name="Deoxycytidine_c0" sboTerm="SBO:0000247" fbc:charge="0" fbc:chemicalFormula="C9H13N3O4">
        <sbml:annotation>
          <rdf:RDF>
            <rdf:Description rdf:about="#M_dcyt_c">
              <bqbiol:is>
                <rdf:Bag>
                  <rdf:li rdf:resource="http://identifiers.org/bigg.metabolite/dcyt" />
                  <rdf:li rdf:resource="http://identifiers.org/inchikey/CKTSBUTUHBMZGZ-SHYZEUOFSA-N" />
                  <rdf:li rdf:resource="http://identifiers.org/kegg.compound/['C00881']" />
                  <rdf:li rdf:resource="http://identifiers.org/seed.compound/cpd00654" />
                </rdf:Bag>
              </bqbiol:is>
            </rdf:Description>
          </rdf:RDF>
        </sbml:annotation>
      </species>
      <species boundaryCondition="false" compartment="c0" constant="false" hasOnlySubstanceUnits="false" id="M_dcdp_c" metaid="M_dcdp_c" name="dCDP_c0" sboTerm="SBO:0000247" fbc:charge="-2" fbc:chemicalFormula="C9H13N3O10P2">
        <sbml:annotation>
          <rdf:RDF>
            <rdf:Description rdf:about="#M_dcdp_c">
              <bqbiol:is>
                <rdf:Bag>
                  <rdf:li rdf:resource="http://identifiers.org/bigg.metabolite/dcdp" />
                  <rdf:li rdf:resource="http://identifiers.org/inchikey/FTDHDKPUHBLBTL-SHYZEUOFSA-L" />
                  <rdf:li rdf:resource="http://identifiers.org/kegg.compound/['C00705']" />
                  <rdf:li rdf:resource="http://identifiers.org/seed.compound/cpd00533" />
                </rdf:Bag>
              </bqbiol:is>
            </rdf:Description>
          </rdf:RDF>
        </sbml:annotation>
      </species>
      <species boundaryCondition="false" compartment="c0" constant="false" hasOnlySubstanceUnits="false" id="M_3psme_c" metaid="M_3psme_c" name="5_O__1_Carboxyvinyl_3_phosphoshikimate_c0" sboTerm="SBO:0000247" fbc:charge="-4" fbc:chemicalFormula="C10H9O10P">
        <sbml:annotation>
          <rdf:RDF>
            <rdf:Description rdf:about="#M_3psme_c">
              <bqbiol:is>
                <rdf:Bag>
                  <rdf:li rdf:resource="http://identifiers.org/bigg.metabolite/3psme" />
                  <rdf:li rdf:resource="http://identifiers.org/inchikey/QUTYKIXIUDQOLK-PRJMDXOYSA-J" />
                  <rdf:li rdf:resource="http://identifiers.org/kegg.compound/['C01269']" />
                  <rdf:li rdf:resource="http://identifiers.org/seed.compound/cpd00932" />
                </rdf:Bag>
              </bqbiol:is>
            </rdf:Description>
          </rdf:RDF>
        </sbml:annotation>
      </species>
      <species boundaryCondition="false" compartment="c0" constant="false" hasOnlySubstanceUnits="false" id="M_4adcho_c" metaid="M_4adcho_c" name="ADC_c0" sboTerm="SBO:0000247" fbc:charge="-1" fbc:chemicalFormula="C10H10NO5">
        <sbml:annotation>
          <rdf:RDF>
            <rdf:Description rdf:about="#M_4adcho_c">
              <bqbiol:is>
                <rdf:Bag>
                  <rdf:li rdf:resource="http://identifiers.org/bigg.metabolite/4adcho" />
                  <rdf:li rdf:resource="http://identifiers.org/inchikey/OIUJHGOLFKDBSU-HTQZYQBOSA-M" />
                  <rdf:li rdf:resource="http://identifiers.org/kegg.compound/['C11355']" />
                  <rdf:li rdf:resource="http://identifiers.org/seed.compound/cpd08210" />
                </rdf:Bag>
              </bqbiol:is>
            </rdf:Description>
          </rdf:RDF>
        </sbml:annotation>
      </species>
      <species boundaryCondition="false" compartment="c0" constant="false" hasOnlySubstanceUnits="false" id="M_nac_c" metaid="M_nac_c" name="Niacin_c0" sboTerm="SBO:0000247" fbc:charge="-1" fbc:chemicalFormula="C6H4NO2">
        <sbml:annotation>
          <rdf:RDF>
            <rdf:Description rdf:about="#M_nac_c">
              <bqbiol:is>
                <rdf:Bag>
                  <rdf:li rdf:resource="http://identifiers.org/bigg.metabolite/nac" />
                  <rdf:li rdf:resource="http://identifiers.org/inchikey/PVNIIMVLHYAWGP-UHFFFAOYSA-M" />
                  <rdf:li rdf:resource="http://identifiers.org/kegg.compound/['C00253']" />
                  <rdf:li rdf:resource="http://identifiers.org/seed.compound/cpd00218" />
                </rdf:Bag>
              </bqbiol:is>
            </rdf:Description>
          </rdf:RDF>
        </sbml:annotation>
      </species>
      <species boundaryCondition="false" compartment="c0" constant="false" hasOnlySubstanceUnits="false" id="M_nicrnt_c" metaid="M_nicrnt_c" name="Nicotinate_ribonucleotide_c0" sboTerm="SBO:0000247" fbc:charge="-2" fbc:chemicalFormula="C11H12NO9P">
        <sbml:annotation>
          <rdf:RDF>
            <rdf:Description rdf:about="#M_nicrnt_c">
              <bqbiol:is>
                <rdf:Bag>
                  <rdf:li rdf:resource="http://identifiers.org/bigg.metabolite/nicrnt" />
                  <rdf:li rdf:resource="http://identifiers.org/inchikey/JOUIQRNQJGXQDC-ZYUZMQFOSA-L" />
                  <rdf:li rdf:resource="http://identifiers.org/kegg.compound/['C01185']" />
                  <rdf:li rdf:resource="http://identifiers.org/seed.compound/cpd00873" />
                </rdf:Bag>
              </bqbiol:is>
            </rdf:Description>
          </rdf:RDF>
        </sbml:annotation>
      </species>
      <species boundaryCondition="false" compartment="c0" constant="false" hasOnlySubstanceUnits="false" id="M_glyald_c" metaid="M_glyald_c" name="D_Glyceraldehyde_c0" sboTerm="SBO:0000247" fbc:charge="0" fbc:chemicalFormula="C3H6O3">
        <sbml:annotation>
          <rdf:RDF>
            <rdf:Description rdf:about="#M_glyald_c">
              <bqbiol:is>
                <rdf:Bag>
                  <rdf:li rdf:resource="http://identifiers.org/bigg.metabolite/glyald" />
                  <rdf:li rdf:resource="http://identifiers.org/inchikey/MNQZXJOMYWMBOU-VKHMYHEASA-N" />
                  <rdf:li rdf:resource="http://identifiers.org/kegg.compound/['C00577']" />
                  <rdf:li rdf:resource="http://identifiers.org/seed.compound/cpd00448" />
                </rdf:Bag>
              </bqbiol:is>
            </rdf:Description>
          </rdf:RDF>
        </sbml:annotation>
      </species>
      <species boundaryCondition="false" compartment="c0" constant="false" hasOnlySubstanceUnits="false" id="M_hom__L_c" metaid="M_hom__L_c" name="L_Homoserine_c0" sboTerm="SBO:0000247" fbc:charge="0" fbc:chemicalFormula="C4H9NO3">
        <sbml:annotation>
          <rdf:RDF>
            <rdf:Description rdf:about="#M_hom__L_c">
              <bqbiol:is>
                <rdf:Bag>
                  <rdf:li rdf:resource="http://identifiers.org/bigg.metabolite/hom__L" />
                  <rdf:li rdf:resource="http://identifiers.org/inchikey/UKAUYVFTDYCKQA-VKHMYHEASA-N" />
                  <rdf:li rdf:resource="http://identifiers.org/kegg.compound/['C00263']" />
                  <rdf:li rdf:resource="http://identifiers.org/seed.compound/cpd00227" />
                </rdf:Bag>
              </bqbiol:is>
            </rdf:Description>
          </rdf:RDF>
        </sbml:annotation>
      </species>
      <species boundaryCondition="false" compartment="c0" constant="false" hasOnlySubstanceUnits="false" id="M_aspsa_c" metaid="M_aspsa_c" name="L_Aspartate4_semialdehyde_c0" sboTerm="SBO:0000247" fbc:charge="0" fbc:chemicalFormula="C4H7NO3">
        <sbml:annotation>
          <rdf:RDF>
            <rdf:Description rdf:about="#M_aspsa_c">
              <bqbiol:is>
                <rdf:Bag>
                  <rdf:li rdf:resource="http://identifiers.org/bigg.metabolite/aspsa" />
                  <rdf:li rdf:resource="http://identifiers.org/inchikey/HOSWPDPVFBCLSY-VKHMYHEASA-N" />
                  <rdf:li rdf:resource="http://identifiers.org/kegg.compound/['C00441']" />
                  <rdf:li rdf:resource="http://identifiers.org/seed.compound/cpd00346" />
                </rdf:Bag>
              </bqbiol:is>
            </rdf:Description>
          </rdf:RDF>
        </sbml:annotation>
      </species>
      <species boundaryCondition="false" compartment="c0" constant="false" hasOnlySubstanceUnits="false" id="M_cdpdag_BS_c" metaid="M_cdpdag_BS_c" name="cpd11427_c0" sboTerm="SBO:0000247" fbc:charge="-200" fbc:chemicalFormula="C4336H7772N300O1500P200">
        <sbml:annotation>
          <rdf:RDF>
            <rdf:Description rdf:about="#M_cdpdag_BS_c">
              <bqbiol:is>
                <rdf:Bag>
                  <rdf:li rdf:resource="http://identifiers.org/bigg.metabolite/cdpdag_BS" />
                  <rdf:li rdf:resource="http://identifiers.org/inchikey/nan" />
                  <rdf:li rdf:resource="http://identifiers.org/kegg.compound/['C00269']" />
                  <rdf:li rdf:resource="http://identifiers.org/seed.compound/cpd11427" />
                </rdf:Bag>
              </bqbiol:is>
            </rdf:Description>
          </rdf:RDF>
        </sbml:annotation>
      </species>
      <species boundaryCondition="false" compartment="c0" constant="false" hasOnlySubstanceUnits="false" id="M_pgp_EC_c" metaid="M_pgp_EC_c" name="cpd11454_c0" sboTerm="SBO:0000247" fbc:charge="-300" fbc:chemicalFormula="C3736H7172O1300P200">
        <sbml:annotation>
          <rdf:RDF>
            <rdf:Description rdf:about="#M_pgp_EC_c">
              <bqbiol:is>
                <rdf:Bag>
                  <rdf:li rdf:resource="http://identifiers.org/bigg.metabolite/pgp_EC" />
                  <rdf:li rdf:resource="http://identifiers.org/inchikey/nan" />
                  <rdf:li rdf:resource="http://identifiers.org/kegg.compound/['C03892']" />
                  <rdf:li rdf:resource="http://identifiers.org/seed.compound/cpd11454" />
                </rdf:Bag>
              </bqbiol:is>
            </rdf:Description>
          </rdf:RDF>
        </sbml:annotation>
      </species>
      <species boundaryCondition="false" compartment="c0" constant="false" hasOnlySubstanceUnits="false" id="M_man6p_c" metaid="M_man6p_c" name="D_mannose_6_phosphate_c0" sboTerm="SBO:0000247" fbc:charge="-2" fbc:chemicalFormula="C6H11O9P">
        <sbml:annotation>
          <rdf:RDF>
            <rdf:Description rdf:about="#M_man6p_c">
              <bqbiol:is>
                <rdf:Bag>
                  <rdf:li rdf:resource="http://identifiers.org/bigg.metabolite/man6p" />
                  <rdf:li rdf:resource="http://identifiers.org/inchikey/nan" />
                  <rdf:li rdf:resource="http://identifiers.org/kegg.compound/['C00275']" />
                  <rdf:li rdf:resource="http://identifiers.org/seed.compound/cpd00235" />
                </rdf:Bag>
              </bqbiol:is>
            </rdf:Description>
          </rdf:RDF>
        </sbml:annotation>
      </species>
      <species boundaryCondition="false" compartment="c0" constant="false" hasOnlySubstanceUnits="false" id="M_e4p_c" metaid="M_e4p_c" name="D_Erythrose4_phosphate_c0" sboTerm="SBO:0000247" fbc:charge="-2" fbc:chemicalFormula="C4H7O7P">
        <sbml:annotation>
          <rdf:RDF>
            <rdf:Description rdf:about="#M_e4p_c">
              <bqbiol:is>
                <rdf:Bag>
                  <rdf:li rdf:resource="http://identifiers.org/bigg.metabolite/e4p" />
                  <rdf:li rdf:resource="http://identifiers.org/inchikey/NGHMDNPXVRFFGS-IUYQGCFVSA-L" />
                  <rdf:li rdf:resource="http://identifiers.org/kegg.compound/['C00279']" />
                  <rdf:li rdf:resource="http://identifiers.org/seed.compound/cpd00236" />
                </rdf:Bag>
              </bqbiol:is>
            </rdf:Description>
          </rdf:RDF>
        </sbml:annotation>
      </species>
      <species boundaryCondition="false" compartment="c0" constant="false" hasOnlySubstanceUnits="false" id="M_2dda7p_c" metaid="M_2dda7p_c" name="DAHP_c0" sboTerm="SBO:0000247" fbc:charge="-3" fbc:chemicalFormula="C7H10O10P">
        <sbml:annotation>
          <rdf:RDF>
            <rdf:Description rdf:about="#M_2dda7p_c">
              <bqbiol:is>
                <rdf:Bag>
                  <rdf:li rdf:resource="http://identifiers.org/bigg.metabolite/2dda7p" />
                  <rdf:li rdf:resource="http://identifiers.org/inchikey/PJWIPEXIFFQAQZ-PUFIMZNGSA-K" />
                  <rdf:li rdf:resource="http://identifiers.org/kegg.compound/['C04691']" />
                  <rdf:li rdf:resource="http://identifiers.org/seed.compound/cpd02857" />
                </rdf:Bag>
              </bqbiol:is>
            </rdf:Description>
          </rdf:RDF>
        </sbml:annotation>
      </species>
      <species boundaryCondition="false" compartment="c0" constant="false" hasOnlySubstanceUnits="false" id="M_dgtp_c" metaid="M_dgtp_c" name="dGTP_c0" sboTerm="SBO:0000247" fbc:charge="-3" fbc:chemicalFormula="C10H13N5O13P3">
        <sbml:annotation>
          <rdf:RDF>
            <rdf:Description rdf:about="#M_dgtp_c">
              <bqbiol:is>
                <rdf:Bag>
                  <rdf:li rdf:resource="http://identifiers.org/bigg.metabolite/dgtp" />
                  <rdf:li rdf:resource="http://identifiers.org/inchikey/HAAZLUGHYHWQIW-KVQBGUIXSA-K" />
                  <rdf:li rdf:resource="http://identifiers.org/kegg.compound/['C00286']" />
                  <rdf:li rdf:resource="http://identifiers.org/seed.compound/cpd00241" />
                </rdf:Bag>
              </bqbiol:is>
            </rdf:Description>
          </rdf:RDF>
        </sbml:annotation>
      </species>
      <species boundaryCondition="false" compartment="c0" constant="false" hasOnlySubstanceUnits="false" id="M_dgmp_c" metaid="M_dgmp_c" name="dGMP_c0" sboTerm="SBO:0000247" fbc:charge="-2" fbc:chemicalFormula="C10H12N5O7P">
        <sbml:annotation>
          <rdf:RDF>
            <rdf:Description rdf:about="#M_dgmp_c">
              <bqbiol:is>
                <rdf:Bag>
                  <rdf:li rdf:resource="http://identifiers.org/bigg.metabolite/dgmp" />
                  <rdf:li rdf:resource="http://identifiers.org/inchikey/LTFMZDNNPPEQNG-KVQBGUIXSA-L" />
                  <rdf:li rdf:resource="http://identifiers.org/kegg.compound/['C00362']" />
                  <rdf:li rdf:resource="http://identifiers.org/seed.compound/cpd00296" />
                </rdf:Bag>
              </bqbiol:is>
            </rdf:Description>
          </rdf:RDF>
        </sbml:annotation>
      </species>
      <species boundaryCondition="false" compartment="c0" constant="false" hasOnlySubstanceUnits="false" id="M_dgsn_c" metaid="M_dgsn_c" name="Deoxyguanosine_c0" sboTerm="SBO:0000247" fbc:charge="0" fbc:chemicalFormula="C10H13N5O4">
        <sbml:annotation>
          <rdf:RDF>
            <rdf:Description rdf:about="#M_dgsn_c">
              <bqbiol:is>
                <rdf:Bag>
                  <rdf:li rdf:resource="http://identifiers.org/bigg.metabolite/dgsn" />
                  <rdf:li rdf:resource="http://identifiers.org/inchikey/YKBGVTZYEHREMT-KVQBGUIXSA-N" />
                  <rdf:li rdf:resource="http://identifiers.org/kegg.compound/['C00330']" />
                  <rdf:li rdf:resource="http://identifiers.org/seed.compound/cpd00277" />
                </rdf:Bag>
              </bqbiol:is>
            </rdf:Description>
          </rdf:RDF>
        </sbml:annotation>
      </species>
      <species boundaryCondition="false" compartment="c0" constant="false" hasOnlySubstanceUnits="false" id="M_pppi_c" metaid="M_pppi_c" name="Triphosphate_c0" sboTerm="SBO:0000247" fbc:charge="-3" fbc:chemicalFormula="H2O10P3">
        <sbml:annotation>
          <rdf:RDF>
            <rdf:Description rdf:about="#M_pppi_c">
              <bqbiol:is>
                <rdf:Bag>
                  <rdf:li rdf:resource="http://identifiers.org/bigg.metabolite/pppi" />
                  <rdf:li rdf:resource="http://identifiers.org/inchikey/UNXRWKVEANCORM-UHFFFAOYSA-K" />
                  <rdf:li rdf:resource="http://identifiers.org/kegg.compound/['C00536']" />
                  <rdf:li rdf:resource="http://identifiers.org/seed.compound/cpd00421" />
                </rdf:Bag>
              </bqbiol:is>
            </rdf:Description>
          </rdf:RDF>
        </sbml:annotation>
      </species>
      <species boundaryCondition="false" compartment="c0" constant="false" hasOnlySubstanceUnits="false" id="M_dgdp_c" metaid="M_dgdp_c" name="dGDP_c0" sboTerm="SBO:0000247" fbc:charge="-2" fbc:chemicalFormula="C10H13N5O10P2">
        <sbml:annotation>
          <rdf:RDF>
            <rdf:Description rdf:about="#M_dgdp_c">
              <bqbiol:is>
                <rdf:Bag>
                  <rdf:li rdf:resource="http://identifiers.org/bigg.metabolite/dgdp" />
                  <rdf:li rdf:resource="http://identifiers.org/inchikey/CIKGWCTVFSRMJU-KVQBGUIXSA-L" />
                  <rdf:li rdf:resource="http://identifiers.org/kegg.compound/['C00361']" />
                  <rdf:li rdf:resource="http://identifiers.org/seed.compound/cpd00295" />
                </rdf:Bag>
              </bqbiol:is>
            </rdf:Description>
          </rdf:RDF>
        </sbml:annotation>
      </species>
      <species boundaryCondition="false" compartment="c0" constant="false" hasOnlySubstanceUnits="false" id="M_hxan_c" metaid="M_hxan_c" name="HYXN_c0" sboTerm="SBO:0000247" fbc:charge="0" fbc:chemicalFormula="C5H4N4O">
        <sbml:annotation>
          <rdf:RDF>
            <rdf:Description rdf:about="#M_hxan_c">
              <bqbiol:is>
                <rdf:Bag>
                  <rdf:li rdf:resource="http://identifiers.org/bigg.metabolite/hxan" />
                  <rdf:li rdf:resource="http://identifiers.org/inchikey/FDGQSTZJBFJUBT-UHFFFAOYSA-N" />
                  <rdf:li rdf:resource="http://identifiers.org/kegg.compound/['C00262']" />
                  <rdf:li rdf:resource="http://identifiers.org/seed.compound/cpd00226" />
                </rdf:Bag>
              </bqbiol:is>
            </rdf:Description>
          </rdf:RDF>
        </sbml:annotation>
      </species>
      <species boundaryCondition="false" compartment="c0" constant="false" hasOnlySubstanceUnits="false" id="M_dhor__S_c" metaid="M_dhor__S_c" name="S_Dihydroorotate_c0" sboTerm="SBO:0000247" fbc:charge="-1" fbc:chemicalFormula="C5H5N2O4">
        <sbml:annotation>
          <rdf:RDF>
            <rdf:Description rdf:about="#M_dhor__S_c">
              <bqbiol:is>
                <rdf:Bag>
                  <rdf:li rdf:resource="http://identifiers.org/bigg.metabolite/dhor__S" />
                  <rdf:li rdf:resource="http://identifiers.org/inchikey/UFIVEPVSAGBUSI-REOHCLBHSA-M" />
                  <rdf:li rdf:resource="http://identifiers.org/kegg.compound/['C00337']" />
                  <rdf:li rdf:resource="http://identifiers.org/seed.compound/cpd00282" />
                </rdf:Bag>
              </bqbiol:is>
            </rdf:Description>
          </rdf:RDF>
        </sbml:annotation>
      </species>
      <species boundaryCondition="false" compartment="c0" constant="false" hasOnlySubstanceUnits="false" id="M_orot_c" metaid="M_orot_c" name="Orotate_c0" sboTerm="SBO:0000247" fbc:charge="-1" fbc:chemicalFormula="C5H3N2O4">
        <sbml:annotation>
          <rdf:RDF>
            <rdf:Description rdf:about="#M_orot_c">
              <bqbiol:is>
                <rdf:Bag>
                  <rdf:li rdf:resource="http://identifiers.org/bigg.metabolite/orot" />
                  <rdf:li rdf:resource="http://identifiers.org/inchikey/PXQPEWDEAKTCGB-UHFFFAOYSA-M" />
                  <rdf:li rdf:resource="http://identifiers.org/kegg.compound/['C00295']" />
                  <rdf:li rdf:resource="http://identifiers.org/seed.compound/cpd00247" />
                </rdf:Bag>
              </bqbiol:is>
            </rdf:Description>
          </rdf:RDF>
        </sbml:annotation>
      </species>
      <species boundaryCondition="false" compartment="c0" constant="false" hasOnlySubstanceUnits="false" id="M_quin_kt_c" metaid="M_quin_kt_c" name="Quinate_c0" sboTerm="SBO:0000247" fbc:charge="-1" fbc:chemicalFormula="C7H11O6">
        <sbml:annotation>
          <rdf:RDF>
            <rdf:Description rdf:about="#M_quin_kt_c">
              <bqbiol:is>
                <rdf:Bag>
                  <rdf:li rdf:resource="http://identifiers.org/bigg.metabolite/quin_kt" />
                  <rdf:li rdf:resource="http://identifiers.org/inchikey/AAWZDTNXLSGCEK-WYWMIBKRSA-M" />
                  <rdf:li rdf:resource="http://identifiers.org/kegg.compound/['C00296']" />
                  <rdf:li rdf:resource="http://identifiers.org/seed.compound/cpd00248" />
                </rdf:Bag>
              </bqbiol:is>
            </rdf:Description>
          </rdf:RDF>
        </sbml:annotation>
      </species>
      <species boundaryCondition="false" compartment="c0" constant="false" hasOnlySubstanceUnits="false" id="M_3dhq_c" metaid="M_3dhq_c" name="5_Dehydroquinate_c0" sboTerm="SBO:0000247" fbc:charge="-1" fbc:chemicalFormula="C7H9O6">
        <sbml:annotation>
          <rdf:RDF>
            <rdf:Description rdf:about="#M_3dhq_c">
              <bqbiol:is>
                <rdf:Bag>
                  <rdf:li rdf:resource="http://identifiers.org/bigg.metabolite/3dhq" />
                  <rdf:li rdf:resource="http://identifiers.org/inchikey/WVMWZWGZRAXUBK-SYTVJDICSA-M" />
                  <rdf:li rdf:resource="http://identifiers.org/kegg.compound/['C00944']" />
                  <rdf:li rdf:resource="http://identifiers.org/seed.compound/cpd00699" />
                </rdf:Bag>
              </bqbiol:is>
            </rdf:Description>
          </rdf:RDF>
        </sbml:annotation>
      </species>
      <species boundaryCondition="false" compartment="c0" constant="false" hasOnlySubstanceUnits="false" id="M_xylt_c" metaid="M_xylt_c" name="Xylitol_c0" sboTerm="SBO:0000247" fbc:charge="0" fbc:chemicalFormula="C5H12O5">
        <sbml:annotation>
          <rdf:RDF>
            <rdf:Description rdf:about="#M_xylt_c">
              <bqbiol:is>
                <rdf:Bag>
                  <rdf:li rdf:resource="http://identifiers.org/bigg.metabolite/xylt" />
                  <rdf:li rdf:resource="http://identifiers.org/inchikey/HEBKCHPVOIAQTA-SCDXWVJYSA-N" />
                  <rdf:li rdf:resource="http://identifiers.org/kegg.compound/['C00379']" />
                  <rdf:li rdf:resource="http://identifiers.org/seed.compound/cpd00306" />
                </rdf:Bag>
              </bqbiol:is>
            </rdf:Description>
          </rdf:RDF>
        </sbml:annotation>
      </species>
      <species boundaryCondition="false" compartment="c0" constant="false" hasOnlySubstanceUnits="false" id="M_ametam_c" metaid="M_ametam_c" name="S_Adenosylmethioninamine_c0" sboTerm="SBO:0000247" fbc:charge="2" fbc:chemicalFormula="C14H24N6O3S">
        <sbml:annotation>
          <rdf:RDF>
            <rdf:Description rdf:about="#M_ametam_c">
              <bqbiol:is>
                <rdf:Bag>
                  <rdf:li rdf:resource="http://identifiers.org/bigg.metabolite/ametam" />
                  <rdf:li rdf:resource="http://identifiers.org/inchikey/ZUNBITIXDCPNSD-LSRJEVITSA-O" />
                  <rdf:li rdf:resource="http://identifiers.org/kegg.compound/['C01137']" />
                  <rdf:li rdf:resource="http://identifiers.org/seed.compound/cpd00837" />
                </rdf:Bag>
              </bqbiol:is>
            </rdf:Description>
          </rdf:RDF>
        </sbml:annotation>
      </species>
      <species boundaryCondition="false" compartment="c0" constant="false" hasOnlySubstanceUnits="false" id="M_spmd_c" metaid="M_spmd_c" name="Spermidine_c0" sboTerm="SBO:0000247" fbc:charge="3" fbc:chemicalFormula="C7H22N3">
        <sbml:annotation>
          <rdf:RDF>
            <rdf:Description rdf:about="#M_spmd_c">
              <bqbiol:is>
                <rdf:Bag>
                  <rdf:li rdf:resource="http://identifiers.org/bigg.metabolite/spmd" />
                  <rdf:li rdf:resource="http://identifiers.org/inchikey/ATHGHQPFGPMSJY-UHFFFAOYSA-Q" />
                  <rdf:li rdf:resource="http://identifiers.org/kegg.compound/['C00315']" />
                  <rdf:li rdf:resource="http://identifiers.org/seed.compound/cpd00264" />
                </rdf:Bag>
              </bqbiol:is>
            </rdf:Description>
          </rdf:RDF>
        </sbml:annotation>
      </species>
      <species boundaryCondition="false" compartment="c0" constant="false" hasOnlySubstanceUnits="false" id="M_caffcoa_c" metaid="M_caffcoa_c" name="Caffeoyl_CoA_c0" sboTerm="SBO:0000247" fbc:charge="-4" fbc:chemicalFormula="C30H38N7O19P3S">
        <sbml:annotation>
          <rdf:RDF>
            <rdf:Description rdf:about="#M_caffcoa_c">
              <bqbiol:is>
                <rdf:Bag>
                  <rdf:li rdf:resource="http://identifiers.org/bigg.metabolite/caffcoa" />
                  <rdf:li rdf:resource="http://identifiers.org/inchikey/QHRGJMIMHCLHRG-ZSELIEHESA-J" />
                  <rdf:li rdf:resource="http://identifiers.org/kegg.compound/['C00323']" />
                  <rdf:li rdf:resource="http://identifiers.org/seed.compound/cpd00270" />
                </rdf:Bag>
              </bqbiol:is>
            </rdf:Description>
          </rdf:RDF>
        </sbml:annotation>
      </species>
      <species boundaryCondition="false" compartment="c0" constant="false" hasOnlySubstanceUnits="false" id="M_ferulcoa_c" metaid="M_ferulcoa_c" name="Feruloyl_CoA_c0" sboTerm="SBO:0000247" fbc:charge="-4" fbc:chemicalFormula="C31H40N7O19P3S">
        <sbml:annotation>
          <rdf:RDF>
            <rdf:Description rdf:about="#M_ferulcoa_c">
              <bqbiol:is>
                <rdf:Bag>
                  <rdf:li rdf:resource="http://identifiers.org/bigg.metabolite/ferulcoa" />
                  <rdf:li rdf:resource="http://identifiers.org/inchikey/GBXZVJQQDAJGSO-NBXNMEGSSA-J" />
                  <rdf:li rdf:resource="http://identifiers.org/kegg.compound/['C00406']" />
                  <rdf:li rdf:resource="http://identifiers.org/seed.compound/cpd00321" />
                </rdf:Bag>
              </bqbiol:is>
            </rdf:Description>
          </rdf:RDF>
        </sbml:annotation>
      </species>
      <species boundaryCondition="false" compartment="c0" constant="false" hasOnlySubstanceUnits="false" id="M_2dr1p_c" metaid="M_2dr1p_c" name="deoxyribose_1_phosphate_c0" sboTerm="SBO:0000247" fbc:charge="-2" fbc:chemicalFormula="C5H9O7P">
        <sbml:annotation>
          <rdf:RDF>
            <rdf:Description rdf:about="#M_2dr1p_c">
              <bqbiol:is>
                <rdf:Bag>
                  <rdf:li rdf:resource="http://identifiers.org/bigg.metabolite/2dr1p" />
                  <rdf:li rdf:resource="http://identifiers.org/inchikey/KBDKAJNTYKVSEK-VPENINKCSA-L" />
                  <rdf:li rdf:resource="http://identifiers.org/kegg.compound/['C00672']" />
                  <rdf:li rdf:resource="http://identifiers.org/seed.compound/cpd00509" />
                </rdf:Bag>
              </bqbiol:is>
            </rdf:Description>
          </rdf:RDF>
        </sbml:annotation>
      </species>
      <species boundaryCondition="false" compartment="c0" constant="false" hasOnlySubstanceUnits="false" id="M_3hc4coa_c" metaid="M_3hc4coa_c" name="3_Hydroxybutanoyl_CoA_c0" sboTerm="SBO:0000247" fbc:charge="-3" fbc:chemicalFormula="C25H39N7O18P3S">
        <sbml:annotation>
          <rdf:RDF>
            <rdf:Description rdf:about="#M_3hc4coa_c">
              <bqbiol:is>
                <rdf:Bag>
                  <rdf:li rdf:resource="http://identifiers.org/bigg.metabolite/3hc4coa" />
                  <rdf:li rdf:resource="http://identifiers.org/inchikey/nan" />
                  <rdf:li rdf:resource="http://identifiers.org/kegg.compound/['C05116']" />
                  <rdf:li rdf:resource="http://identifiers.org/seed.compound/cpd03043" />
                </rdf:Bag>
              </bqbiol:is>
            </rdf:Description>
          </rdf:RDF>
        </sbml:annotation>
      </species>
      <species boundaryCondition="false" compartment="c0" constant="false" hasOnlySubstanceUnits="false" id="M_aacoa_c" metaid="M_aacoa_c" name="Acetoacetyl_CoA_c0" sboTerm="SBO:0000247" fbc:charge="-4" fbc:chemicalFormula="C25H36N7O18P3S">
        <sbml:annotation>
          <rdf:RDF>
            <rdf:Description rdf:about="#M_aacoa_c">
              <bqbiol:is>
                <rdf:Bag>
                  <rdf:li rdf:resource="http://identifiers.org/bigg.metabolite/aacoa" />
                  <rdf:li rdf:resource="http://identifiers.org/inchikey/OJFDKHTZOUZBOS-CITAKDKDSA-J" />
                  <rdf:li rdf:resource="http://identifiers.org/kegg.compound/['C00332']" />
                  <rdf:li rdf:resource="http://identifiers.org/seed.compound/cpd00279" />
                </rdf:Bag>
              </bqbiol:is>
            </rdf:Description>
          </rdf:RDF>
        </sbml:annotation>
      </species>
      <species boundaryCondition="false" compartment="c0" constant="false" hasOnlySubstanceUnits="false" id="M_hcarn_c" metaid="M_hcarn_c" name="Homocarnosine_c0" sboTerm="SBO:0000247" fbc:charge="0" fbc:chemicalFormula="C10H16N4O3">
        <sbml:annotation>
          <rdf:RDF>
            <rdf:Description rdf:about="#M_hcarn_c">
              <bqbiol:is>
                <rdf:Bag>
                  <rdf:li rdf:resource="http://identifiers.org/bigg.metabolite/hcarn" />
                  <rdf:li rdf:resource="http://identifiers.org/inchikey/CCLQKVKJOGVQLU-QMMMGPOBSA-N" />
                  <rdf:li rdf:resource="http://identifiers.org/kegg.compound/['C00884']" />
                  <rdf:li rdf:resource="http://identifiers.org/seed.compound/cpd00657" />
                </rdf:Bag>
              </bqbiol:is>
            </rdf:Description>
          </rdf:RDF>
        </sbml:annotation>
      </species>
      <species boundaryCondition="false" compartment="c0" constant="false" hasOnlySubstanceUnits="false" id="M_4abut_c" metaid="M_4abut_c" name="GABA_c0" sboTerm="SBO:0000247" fbc:charge="0" fbc:chemicalFormula="C4H9NO2">
        <sbml:annotation>
          <rdf:RDF>
            <rdf:Description rdf:about="#M_4abut_c">
              <bqbiol:is>
                <rdf:Bag>
                  <rdf:li rdf:resource="http://identifiers.org/bigg.metabolite/4abut" />
                  <rdf:li rdf:resource="http://identifiers.org/inchikey/BTCSSZJGUNDROE-UHFFFAOYSA-N" />
                  <rdf:li rdf:resource="http://identifiers.org/kegg.compound/['C00334']" />
                  <rdf:li rdf:resource="http://identifiers.org/seed.compound/cpd00281" />
                </rdf:Bag>
              </bqbiol:is>
            </rdf:Description>
          </rdf:RDF>
        </sbml:annotation>
      </species>
      <species boundaryCondition="false" compartment="c0" constant="false" hasOnlySubstanceUnits="false" id="M_rdxr_c" metaid="M_rdxr_c" name="rdxr_c0" sboTerm="SBO:0000247" fbc:charge="2" fbc:chemicalFormula="Fe1S4">
        <sbml:annotation>
          <rdf:RDF>
            <rdf:Description rdf:about="#M_rdxr_c">
              <bqbiol:is>
                <rdf:Bag>
                  <rdf:li rdf:resource="http://identifiers.org/bigg.metabolite/rdxr" />
                  <rdf:li rdf:resource="http://identifiers.org/seed.compound/rdxr" />
                </rdf:Bag>
              </bqbiol:is>
            </rdf:Description>
          </rdf:RDF>
        </sbml:annotation>
      </species>
      <species boundaryCondition="false" compartment="c0" constant="false" hasOnlySubstanceUnits="false" id="M_rdxo_c" metaid="M_rdxo_c" name="rdxo_c0" sboTerm="SBO:0000247" fbc:charge="3" fbc:chemicalFormula="Fe1S4">
        <sbml:annotation>
          <rdf:RDF>
            <rdf:Description rdf:about="#M_rdxo_c">
              <bqbiol:is>
                <rdf:Bag>
                  <rdf:li rdf:resource="http://identifiers.org/bigg.metabolite/rdxo" />
                  <rdf:li rdf:resource="http://identifiers.org/seed.compound/rdxo" />
                </rdf:Bag>
              </bqbiol:is>
            </rdf:Description>
          </rdf:RDF>
        </sbml:annotation>
      </species>
      <species boundaryCondition="false" compartment="c0" constant="false" hasOnlySubstanceUnits="false" id="M_frdp_c" metaid="M_frdp_c" name="Farnesyldiphosphate_c0" sboTerm="SBO:0000247" fbc:charge="-2" fbc:chemicalFormula="C15H26O7P2">
        <sbml:annotation>
          <rdf:RDF>
            <rdf:Description rdf:about="#M_frdp_c">
              <bqbiol:is>
                <rdf:Bag>
                  <rdf:li rdf:resource="http://identifiers.org/bigg.metabolite/frdp" />
                  <rdf:li rdf:resource="http://identifiers.org/inchikey/VWFJDQUYCIWHTN-YFVJMOTDSA-L" />
                  <rdf:li rdf:resource="http://identifiers.org/kegg.compound/['C00448']" />
                  <rdf:li rdf:resource="http://identifiers.org/seed.compound/cpd00350" />
                </rdf:Bag>
              </bqbiol:is>
            </rdf:Description>
          </rdf:RDF>
        </sbml:annotation>
      </species>
      <species boundaryCondition="false" compartment="c0" constant="false" hasOnlySubstanceUnits="false" id="M_trdrd_c" metaid="M_trdrd_c" name="trdrd_c0" sboTerm="SBO:0000247" fbc:charge="0" fbc:chemicalFormula="C6H9NO2R2S2">
        <sbml:annotation>
          <rdf:RDF>
            <rdf:Description rdf:about="#M_trdrd_c">
              <bqbiol:is>
                <rdf:Bag>
                  <rdf:li rdf:resource="http://identifiers.org/bigg.metabolite/trdrd" />
                  <rdf:li rdf:resource="http://identifiers.org/inchikey/nan" />
                  <rdf:li rdf:resource="http://identifiers.org/kegg.compound/['C00342']" />
                  <rdf:li rdf:resource="http://identifiers.org/seed.compound/cpd11421" />
                </rdf:Bag>
              </bqbiol:is>
            </rdf:Description>
          </rdf:RDF>
        </sbml:annotation>
      </species>
      <species boundaryCondition="false" compartment="c0" constant="false" hasOnlySubstanceUnits="false" id="M_trdox_c" metaid="M_trdox_c" name="trdox_c0" sboTerm="SBO:0000247" fbc:charge="0" fbc:chemicalFormula="C6H7NO2R2S2">
        <sbml:annotation>
          <rdf:RDF>
            <rdf:Description rdf:about="#M_trdox_c">
              <bqbiol:is>
                <rdf:Bag>
                  <rdf:li rdf:resource="http://identifiers.org/bigg.metabolite/trdox" />
                  <rdf:li rdf:resource="http://identifiers.org/inchikey/nan" />
                  <rdf:li rdf:resource="http://identifiers.org/kegg.compound/['C00343']" />
                  <rdf:li rdf:resource="http://identifiers.org/seed.compound/cpd11420" />
                </rdf:Bag>
              </bqbiol:is>
            </rdf:Description>
          </rdf:RDF>
        </sbml:annotation>
      </species>
      <species boundaryCondition="false" compartment="c0" constant="false" hasOnlySubstanceUnits="false" id="M_dudp_c" metaid="M_dudp_c" name="dUDP_c0" sboTerm="SBO:0000247" fbc:charge="-2" fbc:chemicalFormula="C9H12N2O11P2">
        <sbml:annotation>
          <rdf:RDF>
            <rdf:Description rdf:about="#M_dudp_c">
              <bqbiol:is>
                <rdf:Bag>
                  <rdf:li rdf:resource="http://identifiers.org/bigg.metabolite/dudp" />
                  <rdf:li rdf:resource="http://identifiers.org/inchikey/QHWZTVCCBMIIKE-SHYZEUOFSA-L" />
                  <rdf:li rdf:resource="http://identifiers.org/kegg.compound/['C01346']" />
                  <rdf:li rdf:resource="http://identifiers.org/seed.compound/cpd00978" />
                </rdf:Bag>
              </bqbiol:is>
            </rdf:Description>
          </rdf:RDF>
        </sbml:annotation>
      </species>
      <species boundaryCondition="false" compartment="c0" constant="false" hasOnlySubstanceUnits="false" id="M_dctp_c" metaid="M_dctp_c" name="dCTP_c0" sboTerm="SBO:0000247" fbc:charge="-3" fbc:chemicalFormula="C9H13N3O13P3">
        <sbml:annotation>
          <rdf:RDF>
            <rdf:Description rdf:about="#M_dctp_c">
              <bqbiol:is>
                <rdf:Bag>
                  <rdf:li rdf:resource="http://identifiers.org/bigg.metabolite/dctp" />
                  <rdf:li rdf:resource="http://identifiers.org/inchikey/RGWHQCVHVJXOKC-SHYZEUOFSA-K" />
                  <rdf:li rdf:resource="http://identifiers.org/kegg.compound/['C00458']" />
                  <rdf:li rdf:resource="http://identifiers.org/seed.compound/cpd00356" />
                </rdf:Bag>
              </bqbiol:is>
            </rdf:Description>
          </rdf:RDF>
        </sbml:annotation>
      </species>
      <species boundaryCondition="false" compartment="c0" constant="false" hasOnlySubstanceUnits="false" id="M_dutp_c" metaid="M_dutp_c" name="dUTP_c0" sboTerm="SBO:0000247" fbc:charge="-3" fbc:chemicalFormula="C9H12N2O14P3">
        <sbml:annotation>
          <rdf:RDF>
            <rdf:Description rdf:about="#M_dutp_c">
              <bqbiol:is>
                <rdf:Bag>
                  <rdf:li rdf:resource="http://identifiers.org/bigg.metabolite/dutp" />
                  <rdf:li rdf:resource="http://identifiers.org/inchikey/AHCYMLUZIRLXAA-SHYZEUOFSA-K" />
                  <rdf:li rdf:resource="http://identifiers.org/kegg.compound/['C00460']" />
                  <rdf:li rdf:resource="http://identifiers.org/seed.compound/cpd00358" />
                </rdf:Bag>
              </bqbiol:is>
            </rdf:Description>
          </rdf:RDF>
        </sbml:annotation>
      </species>
      <species boundaryCondition="false" compartment="c0" constant="false" hasOnlySubstanceUnits="false" id="M_pg_SC_c" metaid="M_pg_SC_c" name="Phosphatidylglycerol_c0" sboTerm="SBO:0000247" fbc:charge="-100" fbc:chemicalFormula="C3736H7272O1000P100">
        <sbml:annotation>
          <rdf:RDF>
            <rdf:Description rdf:about="#M_pg_SC_c">
              <bqbiol:is>
                <rdf:Bag>
                  <rdf:li rdf:resource="http://identifiers.org/bigg.metabolite/pg_SC" />
                  <rdf:li rdf:resource="http://identifiers.org/inchikey/nan" />
                  <rdf:li rdf:resource="http://identifiers.org/kegg.compound/['C00344']" />
                  <rdf:li rdf:resource="http://identifiers.org/seed.compound/cpd11652" />
                </rdf:Bag>
              </bqbiol:is>
            </rdf:Description>
          </rdf:RDF>
        </sbml:annotation>
      </species>
      <species boundaryCondition="false" compartment="c0" constant="false" hasOnlySubstanceUnits="false" id="M_clpn_SC_c" metaid="M_clpn_SC_c" name="Cardiolipin_c0" sboTerm="SBO:0000247" fbc:charge="-200" fbc:chemicalFormula="C7172H13744O1700P200">
        <sbml:annotation>
          <rdf:RDF>
            <rdf:Description rdf:about="#M_clpn_SC_c">
              <bqbiol:is>
                <rdf:Bag>
                  <rdf:li rdf:resource="http://identifiers.org/bigg.metabolite/clpn_SC" />
                  <rdf:li rdf:resource="http://identifiers.org/inchikey/nan" />
                  <rdf:li rdf:resource="http://identifiers.org/kegg.compound/['C05980']" />
                  <rdf:li rdf:resource="http://identifiers.org/seed.compound/cpd12801" />
                </rdf:Bag>
              </bqbiol:is>
            </rdf:Description>
          </rdf:RDF>
        </sbml:annotation>
      </species>
      <species boundaryCondition="false" compartment="c0" constant="false" hasOnlySubstanceUnits="false" id="M_acgam6p_c" metaid="M_acgam6p_c" name="N_Acetyl_D_glucosamine_6_phosphate_c0" sboTerm="SBO:0000247" fbc:charge="-2" fbc:chemicalFormula="C8H14NO9P">
        <sbml:annotation>
          <rdf:RDF>
            <rdf:Description rdf:about="#M_acgam6p_c">
              <bqbiol:is>
                <rdf:Bag>
                  <rdf:li rdf:resource="http://identifiers.org/bigg.metabolite/acgam6p" />
                  <rdf:li rdf:resource="http://identifiers.org/inchikey/BRGMHAYQAZFZDJ-RTRLPJTCSA-L" />
                  <rdf:li rdf:resource="http://identifiers.org/kegg.compound/['C00357']" />
                  <rdf:li rdf:resource="http://identifiers.org/seed.compound/cpd00293" />
                </rdf:Bag>
              </bqbiol:is>
            </rdf:Description>
          </rdf:RDF>
        </sbml:annotation>
      </species>
      <species boundaryCondition="false" compartment="c0" constant="false" hasOnlySubstanceUnits="false" id="M_gam1p_c" metaid="M_gam1p_c" name="D_Glucosamine1_phosphate_c0" sboTerm="SBO:0000247" fbc:charge="-1" fbc:chemicalFormula="C6H13NO8P">
        <sbml:annotation>
          <rdf:RDF>
            <rdf:Description rdf:about="#M_gam1p_c">
              <bqbiol:is>
                <rdf:Bag>
                  <rdf:li rdf:resource="http://identifiers.org/bigg.metabolite/gam1p" />
                  <rdf:li rdf:resource="http://identifiers.org/inchikey/YMJBYRVFGYXULK-QZABAPFNSA-M" />
                  <rdf:li rdf:resource="http://identifiers.org/kegg.compound/['C06156']" />
                  <rdf:li rdf:resource="http://identifiers.org/seed.compound/cpd03671" />
                </rdf:Bag>
              </bqbiol:is>
            </rdf:Description>
          </rdf:RDF>
        </sbml:annotation>
      </species>
      <species boundaryCondition="false" compartment="c0" constant="false" hasOnlySubstanceUnits="false" id="M_fdp_c" metaid="M_fdp_c" name="D_fructose_1_6_bisphosphate_c0" sboTerm="SBO:0000247" fbc:charge="-4" fbc:chemicalFormula="C6H10O12P2">
        <sbml:annotation>
          <rdf:RDF>
            <rdf:Description rdf:about="#M_fdp_c">
              <bqbiol:is>
                <rdf:Bag>
                  <rdf:li rdf:resource="http://identifiers.org/bigg.metabolite/fdp" />
                  <rdf:li rdf:resource="http://identifiers.org/inchikey/RNBGYGVWRKECFJ-VRPWFDPXSA-J" />
                  <rdf:li rdf:resource="http://identifiers.org/kegg.compound/['C00354']" />
                  <rdf:li rdf:resource="http://identifiers.org/seed.compound/cpd00290" />
                </rdf:Bag>
              </bqbiol:is>
            </rdf:Description>
          </rdf:RDF>
        </sbml:annotation>
      </species>
      <species boundaryCondition="false" compartment="c0" constant="false" hasOnlySubstanceUnits="false" id="M_dad_2_c" metaid="M_dad_2_c" name="Deoxyadenosine_c0" sboTerm="SBO:0000247" fbc:charge="0" fbc:chemicalFormula="C10H13N5O3">
        <sbml:annotation>
          <rdf:RDF>
            <rdf:Description rdf:about="#M_dad_2_c">
              <bqbiol:is>
                <rdf:Bag>
                  <rdf:li rdf:resource="http://identifiers.org/bigg.metabolite/dad_2" />
                  <rdf:li rdf:resource="http://identifiers.org/inchikey/OLXZPDWKRNYJJZ-RRKCRQDMSA-N" />
                  <rdf:li rdf:resource="http://identifiers.org/kegg.compound/['C00559']" />
                  <rdf:li rdf:resource="http://identifiers.org/seed.compound/cpd00438" />
                </rdf:Bag>
              </bqbiol:is>
            </rdf:Description>
          </rdf:RDF>
        </sbml:annotation>
      </species>
      <species boundaryCondition="false" compartment="c0" constant="false" hasOnlySubstanceUnits="false" id="M_dtdp_c" metaid="M_dtdp_c" name="dTDP_c0" sboTerm="SBO:0000247" fbc:charge="-2" fbc:chemicalFormula="C10H14N2O11P2">
        <sbml:annotation>
          <rdf:RDF>
            <rdf:Description rdf:about="#M_dtdp_c">
              <bqbiol:is>
                <rdf:Bag>
                  <rdf:li rdf:resource="http://identifiers.org/bigg.metabolite/dtdp" />
                  <rdf:li rdf:resource="http://identifiers.org/inchikey/UJLXYODCHAELLY-XLPZGREQSA-L" />
                  <rdf:li rdf:resource="http://identifiers.org/kegg.compound/['C00363']" />
                  <rdf:li rdf:resource="http://identifiers.org/seed.compound/cpd00297" />
                </rdf:Bag>
              </bqbiol:is>
            </rdf:Description>
          </rdf:RDF>
        </sbml:annotation>
      </species>
      <species boundaryCondition="false" compartment="c0" constant="false" hasOnlySubstanceUnits="false" id="M_dttp_c" metaid="M_dttp_c" name="TTP_c0" sboTerm="SBO:0000247" fbc:charge="-3" fbc:chemicalFormula="C10H14N2O14P3">
        <sbml:annotation>
          <rdf:RDF>
            <rdf:Description rdf:about="#M_dttp_c">
              <bqbiol:is>
                <rdf:Bag>
                  <rdf:li rdf:resource="http://identifiers.org/bigg.metabolite/dttp" />
                  <rdf:li rdf:resource="http://identifiers.org/inchikey/NHVNXKFIZYSCEB-XLPZGREQSA-K" />
                  <rdf:li rdf:resource="http://identifiers.org/kegg.compound/['C00459']" />
                  <rdf:li rdf:resource="http://identifiers.org/seed.compound/cpd00357" />
                </rdf:Bag>
              </bqbiol:is>
            </rdf:Description>
          </rdf:RDF>
        </sbml:annotation>
      </species>
      <species boundaryCondition="false" compartment="c0" constant="false" hasOnlySubstanceUnits="false" id="M_ile__L_c" metaid="M_ile__L_c" name="L_Isoleucine_c0" sboTerm="SBO:0000247" fbc:charge="0" fbc:chemicalFormula="C6H13NO2">
        <sbml:annotation>
          <rdf:RDF>
            <rdf:Description rdf:about="#M_ile__L_c">
              <bqbiol:is>
                <rdf:Bag>
                  <rdf:li rdf:resource="http://identifiers.org/bigg.metabolite/ile__L" />
                  <rdf:li rdf:resource="http://identifiers.org/inchikey/AGPKZVBTJJNPAG-WHFBIAKZSA-N" />
                  <rdf:li rdf:resource="http://identifiers.org/kegg.compound/['C00407']" />
                  <rdf:li rdf:resource="http://identifiers.org/seed.compound/cpd00322" />
                </rdf:Bag>
              </bqbiol:is>
            </rdf:Description>
          </rdf:RDF>
        </sbml:annotation>
      </species>
      <species boundaryCondition="false" compartment="c0" constant="false" hasOnlySubstanceUnits="false" id="M_3mop_c" metaid="M_3mop_c" name="3MOP_c0" sboTerm="SBO:0000247" fbc:charge="-1" fbc:chemicalFormula="C6H9O3">
        <sbml:annotation>
          <rdf:RDF>
            <rdf:Description rdf:about="#M_3mop_c">
              <bqbiol:is>
                <rdf:Bag>
                  <rdf:li rdf:resource="http://identifiers.org/bigg.metabolite/3mop" />
                  <rdf:li rdf:resource="http://identifiers.org/inchikey/JVQYSWDUAOAHFM-BYPYZUCNSA-M" />
                  <rdf:li rdf:resource="http://identifiers.org/kegg.compound/['C00671']" />
                  <rdf:li rdf:resource="http://identifiers.org/seed.compound/cpd00508" />
                </rdf:Bag>
              </bqbiol:is>
            </rdf:Description>
          </rdf:RDF>
        </sbml:annotation>
      </species>
      <species boundaryCondition="false" compartment="c0" constant="false" hasOnlySubstanceUnits="false" id="M_dhpt_c" metaid="M_dhpt_c" name="Dihydropteroate_c0" sboTerm="SBO:0000247" fbc:charge="-1" fbc:chemicalFormula="C14H13N6O3">
        <sbml:annotation>
          <rdf:RDF>
            <rdf:Description rdf:about="#M_dhpt_c">
              <bqbiol:is>
                <rdf:Bag>
                  <rdf:li rdf:resource="http://identifiers.org/bigg.metabolite/dhpt" />
                  <rdf:li rdf:resource="http://identifiers.org/inchikey/WBFYVDCHGVNRBH-UHFFFAOYSA-M" />
                  <rdf:li rdf:resource="http://identifiers.org/kegg.compound/['C00921']" />
                  <rdf:li rdf:resource="http://identifiers.org/seed.compound/cpd00683" />
                </rdf:Bag>
              </bqbiol:is>
            </rdf:Description>
          </rdf:RDF>
        </sbml:annotation>
      </species>
      <species boundaryCondition="false" compartment="c0" constant="false" hasOnlySubstanceUnits="false" id="M_cinnm_c" metaid="M_cinnm_c" name="E_Cinnamate_c0" sboTerm="SBO:0000247" fbc:charge="-1" fbc:chemicalFormula="C9H7O2">
        <sbml:annotation>
          <rdf:RDF>
            <rdf:Description rdf:about="#M_cinnm_c">
              <bqbiol:is>
                <rdf:Bag>
                  <rdf:li rdf:resource="http://identifiers.org/bigg.metabolite/cinnm" />
                  <rdf:li rdf:resource="http://identifiers.org/inchikey/WBYWAXJHAXSJNI-VOTSOKGWSA-M" />
                  <rdf:li rdf:resource="http://identifiers.org/kegg.compound/['C00423', 'C10438']" />
                  <rdf:li rdf:resource="http://identifiers.org/seed.compound/cpd00333" />
                </rdf:Bag>
              </bqbiol:is>
            </rdf:Description>
          </rdf:RDF>
        </sbml:annotation>
      </species>
      <species boundaryCondition="false" compartment="c0" constant="false" hasOnlySubstanceUnits="false" id="M_pppn_c" metaid="M_pppn_c" name="Phenylpropanoate_c0" sboTerm="SBO:0000247" fbc:charge="-1" fbc:chemicalFormula="C9H9O2">
        <sbml:annotation>
          <rdf:RDF>
            <rdf:Description rdf:about="#M_pppn_c">
              <bqbiol:is>
                <rdf:Bag>
                  <rdf:li rdf:resource="http://identifiers.org/bigg.metabolite/pppn" />
                  <rdf:li rdf:resource="http://identifiers.org/inchikey/XMIIGOLPHOKFCH-UHFFFAOYSA-M" />
                  <rdf:li rdf:resource="http://identifiers.org/kegg.compound/['C05629']" />
                  <rdf:li rdf:resource="http://identifiers.org/seed.compound/cpd03343" />
                </rdf:Bag>
              </bqbiol:is>
            </rdf:Description>
          </rdf:RDF>
        </sbml:annotation>
      </species>
      <species boundaryCondition="false" compartment="c0" constant="false" hasOnlySubstanceUnits="false" id="M_fc1p_c" metaid="M_fc1p_c" name="L_Fuculose1_phosphate_c0" sboTerm="SBO:0000247" fbc:charge="-2" fbc:chemicalFormula="C6H11O8P">
        <sbml:annotation>
          <rdf:RDF>
            <rdf:Description rdf:about="#M_fc1p_c">
              <bqbiol:is>
                <rdf:Bag>
                  <rdf:li rdf:resource="http://identifiers.org/bigg.metabolite/fc1p" />
                  <rdf:li rdf:resource="http://identifiers.org/inchikey/KNYGWWDTPGSEPD-LFRDXLMFSA-L" />
                  <rdf:li rdf:resource="http://identifiers.org/kegg.compound/['C01099']" />
                  <rdf:li rdf:resource="http://identifiers.org/seed.compound/cpd00806" />
                </rdf:Bag>
              </bqbiol:is>
            </rdf:Description>
          </rdf:RDF>
        </sbml:annotation>
      </species>
      <species boundaryCondition="false" compartment="c0" constant="false" hasOnlySubstanceUnits="false" id="M_lald__L_c" metaid="M_lald__L_c" name="L_Lactaldehyde_c0" sboTerm="SBO:0000247" fbc:charge="0" fbc:chemicalFormula="C3H6O2">
        <sbml:annotation>
          <rdf:RDF>
            <rdf:Description rdf:about="#M_lald__L_c">
              <bqbiol:is>
                <rdf:Bag>
                  <rdf:li rdf:resource="http://identifiers.org/bigg.metabolite/lald__L" />
                  <rdf:li rdf:resource="http://identifiers.org/inchikey/BSABBBMNWQWLLU-VKHMYHEASA-N" />
                  <rdf:li rdf:resource="http://identifiers.org/kegg.compound/['C00424']" />
                  <rdf:li rdf:resource="http://identifiers.org/seed.compound/cpd00334" />
                </rdf:Bag>
              </bqbiol:is>
            </rdf:Description>
          </rdf:RDF>
        </sbml:annotation>
      </species>
      <species boundaryCondition="false" compartment="c0" constant="false" hasOnlySubstanceUnits="false" id="M_glu1sa_c" metaid="M_glu1sa_c" name="L_Glutamate1_semialdehyde_c0" sboTerm="SBO:0000247" fbc:charge="0" fbc:chemicalFormula="C5H9NO3">
        <sbml:annotation>
          <rdf:RDF>
            <rdf:Description rdf:about="#M_glu1sa_c">
              <bqbiol:is>
                <rdf:Bag>
                  <rdf:li rdf:resource="http://identifiers.org/bigg.metabolite/glu1sa" />
                  <rdf:li rdf:resource="http://identifiers.org/inchikey/MPUUQNGXJSEWTF-BYPYZUCNSA-N" />
                  <rdf:li rdf:resource="http://identifiers.org/kegg.compound/['C03741']" />
                  <rdf:li rdf:resource="http://identifiers.org/seed.compound/cpd02345" />
                </rdf:Bag>
              </bqbiol:is>
            </rdf:Description>
          </rdf:RDF>
        </sbml:annotation>
      </species>
      <species boundaryCondition="false" compartment="c0" constant="false" hasOnlySubstanceUnits="false" id="M_acorn_c" metaid="M_acorn_c" name="N_Acetylornithine_c0" sboTerm="SBO:0000247" fbc:charge="0" fbc:chemicalFormula="C7H14N2O3">
        <sbml:annotation>
          <rdf:RDF>
            <rdf:Description rdf:about="#M_acorn_c">
              <bqbiol:is>
                <rdf:Bag>
                  <rdf:li rdf:resource="http://identifiers.org/bigg.metabolite/acorn" />
                  <rdf:li rdf:resource="http://identifiers.org/inchikey/JRLGPAXAGHMNOL-LURJTMIESA-N" />
                  <rdf:li rdf:resource="http://identifiers.org/kegg.compound/['C00437']" />
                  <rdf:li rdf:resource="http://identifiers.org/seed.compound/cpd00342" />
                </rdf:Bag>
              </bqbiol:is>
            </rdf:Description>
          </rdf:RDF>
        </sbml:annotation>
      </species>
      <species boundaryCondition="false" compartment="c0" constant="false" hasOnlySubstanceUnits="false" id="M_acg5sa_c" metaid="M_acg5sa_c" name="2_Acetamido_5_oxopentanoate_c0" sboTerm="SBO:0000247" fbc:charge="-1" fbc:chemicalFormula="C7H10NO4">
        <sbml:annotation>
          <rdf:RDF>
            <rdf:Description rdf:about="#M_acg5sa_c">
              <bqbiol:is>
                <rdf:Bag>
                  <rdf:li rdf:resource="http://identifiers.org/bigg.metabolite/acg5sa" />
                  <rdf:li rdf:resource="http://identifiers.org/inchikey/BCPSFKBPHHBDAI-LURJTMIESA-M" />
                  <rdf:li rdf:resource="http://identifiers.org/kegg.compound/['C01250']" />
                  <rdf:li rdf:resource="http://identifiers.org/seed.compound/cpd00918" />
                </rdf:Bag>
              </bqbiol:is>
            </rdf:Description>
          </rdf:RDF>
        </sbml:annotation>
      </species>
      <species boundaryCondition="false" compartment="c0" constant="false" hasOnlySubstanceUnits="false" id="M_23dhdp_c" metaid="M_23dhdp_c" name="Dihydrodipicolinate_c0" sboTerm="SBO:0000247" fbc:charge="-2" fbc:chemicalFormula="C7H5NO4">
        <sbml:annotation>
          <rdf:RDF>
            <rdf:Description rdf:about="#M_23dhdp_c">
              <bqbiol:is>
                <rdf:Bag>
                  <rdf:li rdf:resource="http://identifiers.org/bigg.metabolite/23dhdp" />
                  <rdf:li rdf:resource="http://identifiers.org/inchikey/UWOCFOFVIBZJGH-YFKPBYRVSA-L" />
                  <rdf:li rdf:resource="http://identifiers.org/kegg.compound/['C03340']" />
                  <rdf:li rdf:resource="http://identifiers.org/seed.compound/cpd02120" />
                </rdf:Bag>
              </bqbiol:is>
            </rdf:Description>
          </rdf:RDF>
        </sbml:annotation>
      </species>
      <species boundaryCondition="false" compartment="c0" constant="false" hasOnlySubstanceUnits="false" id="M_rnam_c" metaid="M_rnam_c" name="N_Ribosylnicotinamide_c0" sboTerm="SBO:0000247" fbc:charge="1" fbc:chemicalFormula="C11H15N2O5">
        <sbml:annotation>
          <rdf:RDF>
            <rdf:Description rdf:about="#M_rnam_c">
              <bqbiol:is>
                <rdf:Bag>
                  <rdf:li rdf:resource="http://identifiers.org/bigg.metabolite/rnam" />
                  <rdf:li rdf:resource="http://identifiers.org/inchikey/JLEBZPBDRKPWTD-TURQNECASA-O" />
                  <rdf:li rdf:resource="http://identifiers.org/kegg.compound/['C03150']" />
                  <rdf:li rdf:resource="http://identifiers.org/seed.compound/cpd02016" />
                </rdf:Bag>
              </bqbiol:is>
            </rdf:Description>
          </rdf:RDF>
        </sbml:annotation>
      </species>
      <species boundaryCondition="false" compartment="c0" constant="false" hasOnlySubstanceUnits="false" id="M_ncam_c" metaid="M_ncam_c" name="Nicotinamide_c0" sboTerm="SBO:0000247" fbc:charge="0" fbc:chemicalFormula="C6H6N2O">
        <sbml:annotation>
          <rdf:RDF>
            <rdf:Description rdf:about="#M_ncam_c">
              <bqbiol:is>
                <rdf:Bag>
                  <rdf:li rdf:resource="http://identifiers.org/bigg.metabolite/ncam" />
                  <rdf:li rdf:resource="http://identifiers.org/inchikey/DFPAKSUCGFBDDF-UHFFFAOYSA-N" />
                  <rdf:li rdf:resource="http://identifiers.org/kegg.compound/['C00153']" />
                  <rdf:li rdf:resource="http://identifiers.org/seed.compound/cpd00133" />
                </rdf:Bag>
              </bqbiol:is>
            </rdf:Description>
          </rdf:RDF>
        </sbml:annotation>
      </species>
      <species boundaryCondition="false" compartment="c0" constant="false" hasOnlySubstanceUnits="false" id="M_nicrns_c" metaid="M_nicrns_c" name="Nicotinate_D_ribonucleoside_c0" sboTerm="SBO:0000247" fbc:charge="0" fbc:chemicalFormula="C11H13NO6">
        <sbml:annotation>
          <rdf:RDF>
            <rdf:Description rdf:about="#M_nicrns_c">
              <bqbiol:is>
                <rdf:Bag>
                  <rdf:li rdf:resource="http://identifiers.org/bigg.metabolite/nicrns" />
                  <rdf:li rdf:resource="http://identifiers.org/inchikey/PUEDDPCUCPRQNY-ZYUZMQFOSA-N" />
                  <rdf:li rdf:resource="http://identifiers.org/kegg.compound/['C05841']" />
                  <rdf:li rdf:resource="http://identifiers.org/seed.compound/cpd03471" />
                </rdf:Bag>
              </bqbiol:is>
            </rdf:Description>
          </rdf:RDF>
        </sbml:annotation>
      </species>
      <species boundaryCondition="false" compartment="c0" constant="false" hasOnlySubstanceUnits="false" id="M_csn_c" metaid="M_csn_c" name="Cytosine_c0" sboTerm="SBO:0000247" fbc:charge="0" fbc:chemicalFormula="C4H5N3O">
        <sbml:annotation>
          <rdf:RDF>
            <rdf:Description rdf:about="#M_csn_c">
              <bqbiol:is>
                <rdf:Bag>
                  <rdf:li rdf:resource="http://identifiers.org/bigg.metabolite/csn" />
                  <rdf:li rdf:resource="http://identifiers.org/inchikey/OPTASPLRGRRNAP-UHFFFAOYSA-N" />
                  <rdf:li rdf:resource="http://identifiers.org/kegg.compound/['C00380']" />
                  <rdf:li rdf:resource="http://identifiers.org/seed.compound/cpd00307" />
                </rdf:Bag>
              </bqbiol:is>
            </rdf:Description>
          </rdf:RDF>
        </sbml:annotation>
      </species>
      <species boundaryCondition="false" compartment="c0" constant="false" hasOnlySubstanceUnits="false" id="M_xtsn_c" metaid="M_xtsn_c" name="Xanthosine_c0" sboTerm="SBO:0000247" fbc:charge="0" fbc:chemicalFormula="C10H12N4O6">
        <sbml:annotation>
          <rdf:RDF>
            <rdf:Description rdf:about="#M_xtsn_c">
              <bqbiol:is>
                <rdf:Bag>
                  <rdf:li rdf:resource="http://identifiers.org/bigg.metabolite/xtsn" />
                  <rdf:li rdf:resource="http://identifiers.org/inchikey/UBORTCNDUKBEOP-UUOKFMHZSA-N" />
                  <rdf:li rdf:resource="http://identifiers.org/kegg.compound/['C01762']" />
                  <rdf:li rdf:resource="http://identifiers.org/seed.compound/cpd01217" />
                </rdf:Bag>
              </bqbiol:is>
            </rdf:Description>
          </rdf:RDF>
        </sbml:annotation>
      </species>
      <species boundaryCondition="false" compartment="c0" constant="false" hasOnlySubstanceUnits="false" id="M_xan_c" metaid="M_xan_c" name="XAN_c0" sboTerm="SBO:0000247" fbc:charge="0" fbc:chemicalFormula="C5H4N4O2">
        <sbml:annotation>
          <rdf:RDF>
            <rdf:Description rdf:about="#M_xan_c">
              <bqbiol:is>
                <rdf:Bag>
                  <rdf:li rdf:resource="http://identifiers.org/bigg.metabolite/xan" />
                  <rdf:li rdf:resource="http://identifiers.org/inchikey/LRFVTYWOQMYALW-UHFFFAOYSA-N" />
                  <rdf:li rdf:resource="http://identifiers.org/kegg.compound/['C00385']" />
                  <rdf:li rdf:resource="http://identifiers.org/seed.compound/cpd00309" />
                </rdf:Bag>
              </bqbiol:is>
            </rdf:Description>
          </rdf:RDF>
        </sbml:annotation>
      </species>
      <species boundaryCondition="false" compartment="c0" constant="false" hasOnlySubstanceUnits="false" id="M_5fthf_c" metaid="M_5fthf_c" name="5_Formyltetrahydrofolate_c0" sboTerm="SBO:0000247" fbc:charge="-2" fbc:chemicalFormula="C20H21N7O7">
        <sbml:annotation>
          <rdf:RDF>
            <rdf:Description rdf:about="#M_5fthf_c">
              <bqbiol:is>
                <rdf:Bag>
                  <rdf:li rdf:resource="http://identifiers.org/bigg.metabolite/5fthf" />
                  <rdf:li rdf:resource="http://identifiers.org/inchikey/VVIAGPKUTFNRDU-STQMWFEESA-L" />
                  <rdf:li rdf:resource="http://identifiers.org/kegg.compound/['C03479']" />
                  <rdf:li rdf:resource="http://identifiers.org/seed.compound/cpd02197" />
                </rdf:Bag>
              </bqbiol:is>
            </rdf:Description>
          </rdf:RDF>
        </sbml:annotation>
      </species>
      <species boundaryCondition="false" compartment="c0" constant="false" hasOnlySubstanceUnits="false" id="M_3ig3p_c" metaid="M_3ig3p_c" name="Indoleglycerol_phosphate_c0" sboTerm="SBO:0000247" fbc:charge="-2" fbc:chemicalFormula="C11H12NO6P">
        <sbml:annotation>
          <rdf:RDF>
            <rdf:Description rdf:about="#M_3ig3p_c">
              <bqbiol:is>
                <rdf:Bag>
                  <rdf:li rdf:resource="http://identifiers.org/bigg.metabolite/3ig3p" />
                  <rdf:li rdf:resource="http://identifiers.org/inchikey/NQEQTYPJSIEPHW-MNOVXSKESA-L" />
                  <rdf:li rdf:resource="http://identifiers.org/kegg.compound/['C03506']" />
                  <rdf:li rdf:resource="http://identifiers.org/seed.compound/cpd02210" />
                </rdf:Bag>
              </bqbiol:is>
            </rdf:Description>
          </rdf:RDF>
        </sbml:annotation>
      </species>
      <species boundaryCondition="false" compartment="c0" constant="false" hasOnlySubstanceUnits="false" id="M_Lcystin_c" metaid="M_Lcystin_c" name="L_Cystine_c0" sboTerm="SBO:0000247" fbc:charge="0" fbc:chemicalFormula="C6H12N2O4S2">
        <sbml:annotation>
          <rdf:RDF>
            <rdf:Description rdf:about="#M_Lcystin_c">
              <bqbiol:is>
                <rdf:Bag>
                  <rdf:li rdf:resource="http://identifiers.org/bigg.metabolite/Lcystin" />
                  <rdf:li rdf:resource="http://identifiers.org/inchikey/LEVWYRKDKASIDU-IMJSIDKUSA-N" />
                  <rdf:li rdf:resource="http://identifiers.org/kegg.compound/['C00491']" />
                  <rdf:li rdf:resource="http://identifiers.org/seed.compound/cpd00381" />
                </rdf:Bag>
              </bqbiol:is>
            </rdf:Description>
          </rdf:RDF>
        </sbml:annotation>
      </species>
      <species boundaryCondition="false" compartment="c0" constant="false" hasOnlySubstanceUnits="false" id="M_thcys_c" metaid="M_thcys_c" name="Thiocysteine_c0" sboTerm="SBO:0000247" fbc:charge="0" fbc:chemicalFormula="C3H7NO2S2">
        <sbml:annotation>
          <rdf:RDF>
            <rdf:Description rdf:about="#M_thcys_c">
              <bqbiol:is>
                <rdf:Bag>
                  <rdf:li rdf:resource="http://identifiers.org/bigg.metabolite/thcys" />
                  <rdf:li rdf:resource="http://identifiers.org/inchikey/XBKONSCREBSMCS-REOHCLBHSA-N" />
                  <rdf:li rdf:resource="http://identifiers.org/kegg.compound/['C01962']" />
                  <rdf:li rdf:resource="http://identifiers.org/seed.compound/cpd01347" />
                </rdf:Bag>
              </bqbiol:is>
            </rdf:Description>
          </rdf:RDF>
        </sbml:annotation>
      </species>
      <species boundaryCondition="false" compartment="c0" constant="false" hasOnlySubstanceUnits="false" id="M_skm_c" metaid="M_skm_c" name="Shikimate_c0" sboTerm="SBO:0000247" fbc:charge="-1" fbc:chemicalFormula="C7H9O5">
        <sbml:annotation>
          <rdf:RDF>
            <rdf:Description rdf:about="#M_skm_c">
              <bqbiol:is>
                <rdf:Bag>
                  <rdf:li rdf:resource="http://identifiers.org/bigg.metabolite/skm" />
                  <rdf:li rdf:resource="http://identifiers.org/inchikey/JXOHGGNKMLTUBP-HSUXUTPPSA-M" />
                  <rdf:li rdf:resource="http://identifiers.org/kegg.compound/['C00493']" />
                  <rdf:li rdf:resource="http://identifiers.org/seed.compound/cpd00383" />
                </rdf:Bag>
              </bqbiol:is>
            </rdf:Description>
          </rdf:RDF>
        </sbml:annotation>
      </species>
      <species boundaryCondition="false" compartment="c0" constant="false" hasOnlySubstanceUnits="false" id="M_3dhsk_c" metaid="M_3dhsk_c" name="3_Dehydroshikimate_c0" sboTerm="SBO:0000247" fbc:charge="-1" fbc:chemicalFormula="C7H7O5">
        <sbml:annotation>
          <rdf:RDF>
            <rdf:Description rdf:about="#M_3dhsk_c">
              <bqbiol:is>
                <rdf:Bag>
                  <rdf:li rdf:resource="http://identifiers.org/bigg.metabolite/3dhsk" />
                  <rdf:li rdf:resource="http://identifiers.org/inchikey/FAPMWQLQJHWKNN-SRBOSORUSA-M" />
                  <rdf:li rdf:resource="http://identifiers.org/kegg.compound/['C02637']" />
                  <rdf:li rdf:resource="http://identifiers.org/seed.compound/cpd01716" />
                </rdf:Bag>
              </bqbiol:is>
            </rdf:Description>
          </rdf:RDF>
        </sbml:annotation>
      </species>
      <species boundaryCondition="false" compartment="c0" constant="false" hasOnlySubstanceUnits="false" id="M_cdp4dh6doglc_c" metaid="M_cdp4dh6doglc_c" name="CDP_4_dehydro_6_deoxy_D_glucose_c0" sboTerm="SBO:0000247" fbc:charge="-2" fbc:chemicalFormula="C15H21N3O15P2">
        <sbml:annotation>
          <rdf:RDF>
            <rdf:Description rdf:about="#M_cdp4dh6doglc_c">
              <bqbiol:is>
                <rdf:Bag>
                  <rdf:li rdf:resource="http://identifiers.org/bigg.metabolite/cdp4dh6doglc" />
                  <rdf:li rdf:resource="http://identifiers.org/inchikey/PUBYMNIINUUJLL-JPHISPRKSA-L" />
                  <rdf:li rdf:resource="http://identifiers.org/kegg.compound/['C01219']" />
                  <rdf:li rdf:resource="http://identifiers.org/seed.compound/cpd00897" />
                </rdf:Bag>
              </bqbiol:is>
            </rdf:Description>
          </rdf:RDF>
        </sbml:annotation>
      </species>
      <species boundaryCondition="false" compartment="c0" constant="false" hasOnlySubstanceUnits="false" id="M_Lcyst_c" metaid="M_Lcyst_c" name="L_Cysteate_c0" sboTerm="SBO:0000247" fbc:charge="-1" fbc:chemicalFormula="C3H6NO5S">
        <sbml:annotation>
          <rdf:RDF>
            <rdf:Description rdf:about="#M_Lcyst_c">
              <bqbiol:is>
                <rdf:Bag>
                  <rdf:li rdf:resource="http://identifiers.org/bigg.metabolite/Lcyst" />
                  <rdf:li rdf:resource="http://identifiers.org/inchikey/XVOYSCVBGLVSOL-REOHCLBHSA-M" />
                  <rdf:li rdf:resource="http://identifiers.org/kegg.compound/['C00506']" />
                  <rdf:li rdf:resource="http://identifiers.org/seed.compound/cpd00395" />
                </rdf:Bag>
              </bqbiol:is>
            </rdf:Description>
          </rdf:RDF>
        </sbml:annotation>
      </species>
      <species boundaryCondition="false" compartment="c0" constant="false" hasOnlySubstanceUnits="false" id="M_3spyr_c" metaid="M_3spyr_c" name="3_Sulfopyruvate_c0" sboTerm="SBO:0000247" fbc:charge="-2" fbc:chemicalFormula="C3H2O6S">
        <sbml:annotation>
          <rdf:RDF>
            <rdf:Description rdf:about="#M_3spyr_c">
              <bqbiol:is>
                <rdf:Bag>
                  <rdf:li rdf:resource="http://identifiers.org/bigg.metabolite/3spyr" />
                  <rdf:li rdf:resource="http://identifiers.org/inchikey/BUTHMSUEBYPMKJ-UHFFFAOYSA-L" />
                  <rdf:li rdf:resource="http://identifiers.org/kegg.compound/['C05528']" />
                  <rdf:li rdf:resource="http://identifiers.org/seed.compound/cpd03285" />
                </rdf:Bag>
              </bqbiol:is>
            </rdf:Description>
          </rdf:RDF>
        </sbml:annotation>
      </species>
      <species boundaryCondition="false" compartment="c0" constant="false" hasOnlySubstanceUnits="false" id="M_pant__R_c" metaid="M_pant__R_c" name="Pantoate_c0" sboTerm="SBO:0000247" fbc:charge="-1" fbc:chemicalFormula="C6H11O4">
        <sbml:annotation>
          <rdf:RDF>
            <rdf:Description rdf:about="#M_pant__R_c">
              <bqbiol:is>
                <rdf:Bag>
                  <rdf:li rdf:resource="http://identifiers.org/bigg.metabolite/pant__R" />
                  <rdf:li rdf:resource="http://identifiers.org/inchikey/OTOIIPJYVQJATP-BYPYZUCNSA-M" />
                  <rdf:li rdf:resource="http://identifiers.org/kegg.compound/['C00522']" />
                  <rdf:li rdf:resource="http://identifiers.org/seed.compound/cpd00408" />
                </rdf:Bag>
              </bqbiol:is>
            </rdf:Description>
          </rdf:RDF>
        </sbml:annotation>
      </species>
      <species boundaryCondition="false" compartment="c0" constant="false" hasOnlySubstanceUnits="false" id="M_pnto__R_c" metaid="M_pnto__R_c" name="PAN_c0" sboTerm="SBO:0000247" fbc:charge="-1" fbc:chemicalFormula="C9H16NO5">
        <sbml:annotation>
          <rdf:RDF>
            <rdf:Description rdf:about="#M_pnto__R_c">
              <bqbiol:is>
                <rdf:Bag>
                  <rdf:li rdf:resource="http://identifiers.org/bigg.metabolite/pnto__R" />
                  <rdf:li rdf:resource="http://identifiers.org/inchikey/GHOKWGTUZJEAQD-ZETCQYMHSA-M" />
                  <rdf:li rdf:resource="http://identifiers.org/kegg.compound/['C00864']" />
                  <rdf:li rdf:resource="http://identifiers.org/seed.compound/cpd00644" />
                </rdf:Bag>
              </bqbiol:is>
            </rdf:Description>
          </rdf:RDF>
        </sbml:annotation>
      </species>
      <species boundaryCondition="false" compartment="c0" constant="false" hasOnlySubstanceUnits="false" id="M_duri_c" metaid="M_duri_c" name="Deoxyuridine_c0" sboTerm="SBO:0000247" fbc:charge="0" fbc:chemicalFormula="C9H12N2O5">
        <sbml:annotation>
          <rdf:RDF>
            <rdf:Description rdf:about="#M_duri_c">
              <bqbiol:is>
                <rdf:Bag>
                  <rdf:li rdf:resource="http://identifiers.org/bigg.metabolite/duri" />
                  <rdf:li rdf:resource="http://identifiers.org/inchikey/MXHRCPNRJAMMIM-SHYZEUOFSA-N" />
                  <rdf:li rdf:resource="http://identifiers.org/kegg.compound/['C00526']" />
                  <rdf:li rdf:resource="http://identifiers.org/seed.compound/cpd00412" />
                </rdf:Bag>
              </bqbiol:is>
            </rdf:Description>
          </rdf:RDF>
        </sbml:annotation>
      </species>
      <species boundaryCondition="false" compartment="c0" constant="false" hasOnlySubstanceUnits="false" id="M_pac_c" metaid="M_pac_c" name="PACT_c0" sboTerm="SBO:0000247" fbc:charge="0" fbc:chemicalFormula="C8H8O2">
        <sbml:annotation>
          <rdf:RDF>
            <rdf:Description rdf:about="#M_pac_c">
              <bqbiol:is>
                <rdf:Bag>
                  <rdf:li rdf:resource="http://identifiers.org/bigg.metabolite/pac" />
                  <rdf:li rdf:resource="http://identifiers.org/inchikey/IPBVNPXQWQGGJP-UHFFFAOYSA-N" />
                  <rdf:li rdf:resource="http://identifiers.org/kegg.compound/['C00548', 'C15583']" />
                  <rdf:li rdf:resource="http://identifiers.org/seed.compound/cpd00430" />
                </rdf:Bag>
              </bqbiol:is>
            </rdf:Description>
          </rdf:RDF>
        </sbml:annotation>
      </species>
      <species boundaryCondition="false" compartment="c0" constant="false" hasOnlySubstanceUnits="false" id="M_phaccoa_c" metaid="M_phaccoa_c" name="Phenylacetyl_CoA_c0" sboTerm="SBO:0000247" fbc:charge="-4" fbc:chemicalFormula="C29H38N7O17P3S">
        <sbml:annotation>
          <rdf:RDF>
            <rdf:Description rdf:about="#M_phaccoa_c">
              <bqbiol:is>
                <rdf:Bag>
                  <rdf:li rdf:resource="http://identifiers.org/bigg.metabolite/phaccoa" />
                  <rdf:li rdf:resource="http://identifiers.org/inchikey/ZIGIFDRJFZYEEQ-CECATXLMSA-J" />
                  <rdf:li rdf:resource="http://identifiers.org/kegg.compound/['C00582']" />
                  <rdf:li rdf:resource="http://identifiers.org/seed.compound/cpd00452" />
                </rdf:Bag>
              </bqbiol:is>
            </rdf:Description>
          </rdf:RDF>
        </sbml:annotation>
      </species>
      <species boundaryCondition="false" compartment="c0" constant="false" hasOnlySubstanceUnits="false" id="M_3sala_c" metaid="M_3sala_c" name="3_Sulfinoalanine_c0" sboTerm="SBO:0000247" fbc:charge="-1" fbc:chemicalFormula="C3H6NO4S">
        <sbml:annotation>
          <rdf:RDF>
            <rdf:Description rdf:about="#M_3sala_c">
              <bqbiol:is>
                <rdf:Bag>
                  <rdf:li rdf:resource="http://identifiers.org/bigg.metabolite/3sala" />
                  <rdf:li rdf:resource="http://identifiers.org/inchikey/ADVPTQAUNPRNPO-REOHCLBHSA-M" />
                  <rdf:li rdf:resource="http://identifiers.org/kegg.compound/['C00606']" />
                  <rdf:li rdf:resource="http://identifiers.org/seed.compound/cpd00467" />
                </rdf:Bag>
              </bqbiol:is>
            </rdf:Description>
          </rdf:RDF>
        </sbml:annotation>
      </species>
      <species boundaryCondition="false" compartment="c0" constant="false" hasOnlySubstanceUnits="false" id="M_3snpyr_c" metaid="M_3snpyr_c" name="3_Sulfinopyruvate_c0" sboTerm="SBO:0000247" fbc:charge="-2" fbc:chemicalFormula="C3H2O5S">
        <sbml:annotation>
          <rdf:RDF>
            <rdf:Description rdf:about="#M_3snpyr_c">
              <bqbiol:is>
                <rdf:Bag>
                  <rdf:li rdf:resource="http://identifiers.org/bigg.metabolite/3snpyr" />
                  <rdf:li rdf:resource="http://identifiers.org/inchikey/JXYLQEMXCAAMOL-UHFFFAOYSA-L" />
                  <rdf:li rdf:resource="http://identifiers.org/kegg.compound/['C05527']" />
                  <rdf:li rdf:resource="http://identifiers.org/seed.compound/cpd03284" />
                </rdf:Bag>
              </bqbiol:is>
            </rdf:Description>
          </rdf:RDF>
        </sbml:annotation>
      </species>
      <species boundaryCondition="false" compartment="c0" constant="false" hasOnlySubstanceUnits="false" id="M_acg5p_c" metaid="M_acg5p_c" name="n_acetylglutamyl_phosphate_c0" sboTerm="SBO:0000247" fbc:charge="-3" fbc:chemicalFormula="C7H9NO8P">
        <sbml:annotation>
          <rdf:RDF>
            <rdf:Description rdf:about="#M_acg5p_c">
              <bqbiol:is>
                <rdf:Bag>
                  <rdf:li rdf:resource="http://identifiers.org/bigg.metabolite/acg5p" />
                  <rdf:li rdf:resource="http://identifiers.org/inchikey/FCVIHFVSXHOPSW-YFKPBYRVSA-K" />
                  <rdf:li rdf:resource="http://identifiers.org/kegg.compound/['C04133']" />
                  <rdf:li rdf:resource="http://identifiers.org/seed.compound/cpd02552" />
                </rdf:Bag>
              </bqbiol:is>
            </rdf:Description>
          </rdf:RDF>
        </sbml:annotation>
      </species>
      <species boundaryCondition="false" compartment="c0" constant="false" hasOnlySubstanceUnits="false" id="M_id3acald_c" metaid="M_id3acald_c" name="Indoleacetaldehyde_c0" sboTerm="SBO:0000247" fbc:charge="0" fbc:chemicalFormula="C10H9NO">
        <sbml:annotation>
          <rdf:RDF>
            <rdf:Description rdf:about="#M_id3acald_c">
              <bqbiol:is>
                <rdf:Bag>
                  <rdf:li rdf:resource="http://identifiers.org/bigg.metabolite/id3acald" />
                  <rdf:li rdf:resource="http://identifiers.org/inchikey/WHOOUMGHGSPMGR-UHFFFAOYSA-N" />
                  <rdf:li rdf:resource="http://identifiers.org/kegg.compound/['C00637']" />
                  <rdf:li rdf:resource="http://identifiers.org/seed.compound/cpd00486" />
                </rdf:Bag>
              </bqbiol:is>
            </rdf:Description>
          </rdf:RDF>
        </sbml:annotation>
      </species>
      <species boundaryCondition="false" compartment="c0" constant="false" hasOnlySubstanceUnits="false" id="M_ind3ac_c" metaid="M_ind3ac_c" name="Indoleacetate_c0" sboTerm="SBO:0000247" fbc:charge="-1" fbc:chemicalFormula="C10H8NO2">
        <sbml:annotation>
          <rdf:RDF>
            <rdf:Description rdf:about="#M_ind3ac_c">
              <bqbiol:is>
                <rdf:Bag>
                  <rdf:li rdf:resource="http://identifiers.org/bigg.metabolite/ind3ac" />
                  <rdf:li rdf:resource="http://identifiers.org/inchikey/SEOVTRFCIGRIMH-UHFFFAOYSA-M" />
                  <rdf:li rdf:resource="http://identifiers.org/kegg.compound/['C00954']" />
                  <rdf:li rdf:resource="http://identifiers.org/seed.compound/cpd00703" />
                </rdf:Bag>
              </bqbiol:is>
            </rdf:Description>
          </rdf:RDF>
        </sbml:annotation>
      </species>
      <species boundaryCondition="false" compartment="c0" constant="false" hasOnlySubstanceUnits="false" id="M_dag_gen_c" metaid="M_dag_gen_c" name="1_2_Diacyl_sn_glycerol_c0" sboTerm="SBO:0000247" fbc:charge="0" fbc:chemicalFormula="C3436H6672O500">
        <sbml:annotation>
          <rdf:RDF>
            <rdf:Description rdf:about="#M_dag_gen_c">
              <bqbiol:is>
                <rdf:Bag>
                  <rdf:li rdf:resource="http://identifiers.org/bigg.metabolite/dag_gen" />
                  <rdf:li rdf:resource="http://identifiers.org/inchikey/nan" />
                  <rdf:li rdf:resource="http://identifiers.org/kegg.compound/['C00165']" />
                  <rdf:li rdf:resource="http://identifiers.org/seed.compound/cpd11423" />
                </rdf:Bag>
              </bqbiol:is>
            </rdf:Description>
          </rdf:RDF>
        </sbml:annotation>
      </species>
      <species boundaryCondition="false" compartment="c0" constant="false" hasOnlySubstanceUnits="false" id="M_3g12dgr_SA2_c" metaid="M_3g12dgr_SA2_c" name="Glcbeta1_3acyl2Gro_c0" sboTerm="SBO:0000247" fbc:charge="0" fbc:chemicalFormula="C4636H8672O1500">
        <sbml:annotation>
          <rdf:RDF>
            <rdf:Description rdf:about="#M_3g12dgr_SA2_c">
              <bqbiol:is>
                <rdf:Bag>
                  <rdf:li rdf:resource="http://identifiers.org/bigg.metabolite/3g12dgr_SA2" />
                  <rdf:li rdf:resource="http://identifiers.org/inchikey/nan" />
                  <rdf:li rdf:resource="http://identifiers.org/kegg.compound/['C04046']" />
                  <rdf:li rdf:resource="http://identifiers.org/seed.compound/cpd12452" />
                </rdf:Bag>
              </bqbiol:is>
            </rdf:Description>
          </rdf:RDF>
        </sbml:annotation>
      </species>
      <species boundaryCondition="false" compartment="c0" constant="false" hasOnlySubstanceUnits="false" id="M_xtp_c" metaid="M_xtp_c" name="XTP_c0" sboTerm="SBO:0000247" fbc:charge="-3" fbc:chemicalFormula="C10H12N4O15P3">
        <sbml:annotation>
          <rdf:RDF>
            <rdf:Description rdf:about="#M_xtp_c">
              <bqbiol:is>
                <rdf:Bag>
                  <rdf:li rdf:resource="http://identifiers.org/bigg.metabolite/xtp" />
                  <rdf:li rdf:resource="http://identifiers.org/inchikey/CAEFEWVYEZABLA-UUOKFMHZSA-K" />
                  <rdf:li rdf:resource="http://identifiers.org/kegg.compound/['C00700']" />
                  <rdf:li rdf:resource="http://identifiers.org/seed.compound/cpd00530" />
                </rdf:Bag>
              </bqbiol:is>
            </rdf:Description>
          </rdf:RDF>
        </sbml:annotation>
      </species>
      <species boundaryCondition="false" compartment="c0" constant="false" hasOnlySubstanceUnits="false" id="M_26dap_LL_c" metaid="M_26dap_LL_c" name="LL_2_6_Diaminopimelate_c0" sboTerm="SBO:0000247" fbc:charge="0" fbc:chemicalFormula="C7H14N2O4">
        <sbml:annotation>
          <rdf:RDF>
            <rdf:Description rdf:about="#M_26dap_LL_c">
              <bqbiol:is>
                <rdf:Bag>
                  <rdf:li rdf:resource="http://identifiers.org/bigg.metabolite/26dap_LL" />
                  <rdf:li rdf:resource="http://identifiers.org/inchikey/GMKMEZVLHJARHF-WHFBIAKZSA-N" />
                  <rdf:li rdf:resource="http://identifiers.org/kegg.compound/['C00666']" />
                  <rdf:li rdf:resource="http://identifiers.org/seed.compound/cpd00504" />
                </rdf:Bag>
              </bqbiol:is>
            </rdf:Description>
          </rdf:RDF>
        </sbml:annotation>
      </species>
      <species boundaryCondition="false" compartment="c0" constant="false" hasOnlySubstanceUnits="false" id="M_din_c" metaid="M_din_c" name="Deoxyinosine_c0" sboTerm="SBO:0000247" fbc:charge="0" fbc:chemicalFormula="C10H12N4O4">
        <sbml:annotation>
          <rdf:RDF>
            <rdf:Description rdf:about="#M_din_c">
              <bqbiol:is>
                <rdf:Bag>
                  <rdf:li rdf:resource="http://identifiers.org/bigg.metabolite/din" />
                  <rdf:li rdf:resource="http://identifiers.org/inchikey/VGONTNSXDCQUGY-RRKCRQDMSA-N" />
                  <rdf:li rdf:resource="http://identifiers.org/kegg.compound/['C05512']" />
                  <rdf:li rdf:resource="http://identifiers.org/seed.compound/cpd03279" />
                </rdf:Bag>
              </bqbiol:is>
            </rdf:Description>
          </rdf:RDF>
        </sbml:annotation>
      </species>
      <species boundaryCondition="false" compartment="c0" constant="false" hasOnlySubstanceUnits="false" id="M_cpd02414_c" metaid="M_cpd02414_c" name="L_2_Amino_6_oxopimelate_c0" sboTerm="SBO:0000247" fbc:charge="-1" fbc:chemicalFormula="C7H10NO5">
        <sbml:annotation>
          <rdf:RDF>
            <rdf:Description rdf:about="#M_cpd02414_c">
              <bqbiol:is>
                <rdf:Bag>
                  <rdf:li rdf:resource="http://identifiers.org/bigg.metabolite/cpd02414" />
                  <rdf:li rdf:resource="http://identifiers.org/inchikey/UKCSFKLWNHUBDY-BYPYZUCNSA-M" />
                  <rdf:li rdf:resource="http://identifiers.org/kegg.compound/['C03871']" />
                  <rdf:li rdf:resource="http://identifiers.org/seed.compound/cpd02414" />
                </rdf:Bag>
              </bqbiol:is>
            </rdf:Description>
          </rdf:RDF>
        </sbml:annotation>
      </species>
      <species boundaryCondition="false" compartment="c0" constant="false" hasOnlySubstanceUnits="false" id="M_glu__D_c" metaid="M_glu__D_c" name="D_Glutamate_c0" sboTerm="SBO:0000247" fbc:charge="-1" fbc:chemicalFormula="C5H8NO4">
        <sbml:annotation>
          <rdf:RDF>
            <rdf:Description rdf:about="#M_glu__D_c">
              <bqbiol:is>
                <rdf:Bag>
                  <rdf:li rdf:resource="http://identifiers.org/bigg.metabolite/glu__D" />
                  <rdf:li rdf:resource="http://identifiers.org/inchikey/WHUUTDBJXJRKMK-GSVOUGTGSA-M" />
                  <rdf:li rdf:resource="http://identifiers.org/kegg.compound/['C00217']" />
                  <rdf:li rdf:resource="http://identifiers.org/seed.compound/cpd00186" />
                </rdf:Bag>
              </bqbiol:is>
            </rdf:Description>
          </rdf:RDF>
        </sbml:annotation>
      </species>
      <species boundaryCondition="false" compartment="c0" constant="false" hasOnlySubstanceUnits="false" id="M_uama_c" metaid="M_uama_c" name="UDP_N_acetylmuramoyl_L_alanine_c0" sboTerm="SBO:0000247" fbc:charge="-3" fbc:chemicalFormula="C23H33N4O20P2">
        <sbml:annotation>
          <rdf:RDF>
            <rdf:Description rdf:about="#M_uama_c">
              <bqbiol:is>
                <rdf:Bag>
                  <rdf:li rdf:resource="http://identifiers.org/bigg.metabolite/uama" />
                  <rdf:li rdf:resource="http://identifiers.org/inchikey/NTMMCWJNQNKACG-KBKUWGQMSA-K" />
                  <rdf:li rdf:resource="http://identifiers.org/kegg.compound/['C01212']" />
                  <rdf:li rdf:resource="http://identifiers.org/seed.compound/cpd00890" />
                </rdf:Bag>
              </bqbiol:is>
            </rdf:Description>
          </rdf:RDF>
        </sbml:annotation>
      </species>
      <species boundaryCondition="false" compartment="c0" constant="false" hasOnlySubstanceUnits="false" id="M_uamag_c" metaid="M_uamag_c" name="UDP_N_acetylmuramoyl_L_alanyl_D_glutamate_c0" sboTerm="SBO:0000247" fbc:charge="-4" fbc:chemicalFormula="C28H39N5O23P2">
        <sbml:annotation>
          <rdf:RDF>
            <rdf:Description rdf:about="#M_uamag_c">
              <bqbiol:is>
                <rdf:Bag>
                  <rdf:li rdf:resource="http://identifiers.org/bigg.metabolite/uamag" />
                  <rdf:li rdf:resource="http://identifiers.org/inchikey/OJZCATPXPWFLHF-HPUCEMLMSA-J" />
                  <rdf:li rdf:resource="http://identifiers.org/kegg.compound/['C00692']" />
                  <rdf:li rdf:resource="http://identifiers.org/seed.compound/cpd00525" />
                </rdf:Bag>
              </bqbiol:is>
            </rdf:Description>
          </rdf:RDF>
        </sbml:annotation>
      </species>
      <species boundaryCondition="false" compartment="c0" constant="false" hasOnlySubstanceUnits="false" id="M_ugmd_c" metaid="M_ugmd_c" name="UDP_N_acetylmuramoyl_L_alanyl_D_gamma_glutamyl_meso_2_6_diaminopimelate_c0" sboTerm="SBO:0000247" fbc:charge="-4" fbc:chemicalFormula="C35H51N7O26P2">
        <sbml:annotation>
          <rdf:RDF>
            <rdf:Description rdf:about="#M_ugmd_c">
              <bqbiol:is>
                <rdf:Bag>
                  <rdf:li rdf:resource="http://identifiers.org/bigg.metabolite/ugmd" />
                  <rdf:li rdf:resource="http://identifiers.org/inchikey/QUHLBZKCGUXHGP-BHBBPGSKSA-J" />
                  <rdf:li rdf:resource="http://identifiers.org/kegg.compound/['C04877']" />
                  <rdf:li rdf:resource="http://identifiers.org/seed.compound/cpd02964" />
                </rdf:Bag>
              </bqbiol:is>
            </rdf:Description>
          </rdf:RDF>
        </sbml:annotation>
      </species>
      <species boundaryCondition="false" compartment="c0" constant="false" hasOnlySubstanceUnits="false" id="M_sheme_c" metaid="M_sheme_c" name="Siroheme_c0" sboTerm="SBO:0000247" fbc:charge="-8" fbc:chemicalFormula="C42H36FeN4O16">
        <sbml:annotation>
          <rdf:RDF>
            <rdf:Description rdf:about="#M_sheme_c">
              <bqbiol:is>
                <rdf:Bag>
                  <rdf:li rdf:resource="http://identifiers.org/bigg.metabolite/sheme" />
                  <rdf:li rdf:resource="http://identifiers.org/inchikey/DLKSSIHHLYNIKN-QIISWYHFSA-D" />
                  <rdf:li rdf:resource="http://identifiers.org/kegg.compound/['C00748']" />
                  <rdf:li rdf:resource="http://identifiers.org/seed.compound/cpd00557" />
                </rdf:Bag>
              </bqbiol:is>
            </rdf:Description>
          </rdf:RDF>
        </sbml:annotation>
      </species>
      <species boundaryCondition="false" compartment="c0" constant="false" hasOnlySubstanceUnits="false" id="M_fe2_c" metaid="M_fe2_c" name="Fe2_plus__c0" sboTerm="SBO:0000247" fbc:charge="2" fbc:chemicalFormula="Fe">
        <sbml:annotation>
          <rdf:RDF>
            <rdf:Description rdf:about="#M_fe2_c">
              <bqbiol:is>
                <rdf:Bag>
                  <rdf:li rdf:resource="http://identifiers.org/bigg.metabolite/fe2" />
                  <rdf:li rdf:resource="http://identifiers.org/inchikey/XEEYBQQBJWHFJM-UHFFFAOYSA-N" />
                  <rdf:li rdf:resource="http://identifiers.org/kegg.compound/['C00023']" />
                  <rdf:li rdf:resource="http://identifiers.org/seed.compound/cpd00021" />
                </rdf:Bag>
              </bqbiol:is>
            </rdf:Description>
          </rdf:RDF>
        </sbml:annotation>
      </species>
      <species boundaryCondition="false" compartment="c0" constant="false" hasOnlySubstanceUnits="false" id="M_srch_c" metaid="M_srch_c" name="Sirochlorin_c0" sboTerm="SBO:0000247" fbc:charge="-8" fbc:chemicalFormula="C42H38N4O16">
        <sbml:annotation>
          <rdf:RDF>
            <rdf:Description rdf:about="#M_srch_c">
              <bqbiol:is>
                <rdf:Bag>
                  <rdf:li rdf:resource="http://identifiers.org/bigg.metabolite/srch" />
                  <rdf:li rdf:resource="http://identifiers.org/inchikey/nan" />
                  <rdf:li rdf:resource="http://identifiers.org/kegg.compound/None" />
                  <rdf:li rdf:resource="http://identifiers.org/seed.compound/cpd15658" />
                </rdf:Bag>
              </bqbiol:is>
            </rdf:Description>
          </rdf:RDF>
        </sbml:annotation>
      </species>
      <species boundaryCondition="false" compartment="c0" constant="false" hasOnlySubstanceUnits="false" id="M_sprm_c" metaid="M_sprm_c" name="Spermine_c0" sboTerm="SBO:0000247" fbc:charge="4" fbc:chemicalFormula="C10H30N4">
        <sbml:annotation>
          <rdf:RDF>
            <rdf:Description rdf:about="#M_sprm_c">
              <bqbiol:is>
                <rdf:Bag>
                  <rdf:li rdf:resource="http://identifiers.org/bigg.metabolite/sprm" />
                  <rdf:li rdf:resource="http://identifiers.org/inchikey/PFNFFQXMRSDOHW-UHFFFAOYSA-R" />
                  <rdf:li rdf:resource="http://identifiers.org/kegg.compound/['C00750']" />
                  <rdf:li rdf:resource="http://identifiers.org/seed.compound/cpd00558" />
                </rdf:Bag>
              </bqbiol:is>
            </rdf:Description>
          </rdf:RDF>
        </sbml:annotation>
      </species>
      <species boundaryCondition="false" compartment="c0" constant="false" hasOnlySubstanceUnits="false" id="M_trnatyr_c" metaid="M_trnatyr_c" name="tRNATyr_c0" sboTerm="SBO:0000247" fbc:charge="0" fbc:chemicalFormula="C10H12N5O3R">
        <sbml:annotation>
          <rdf:RDF>
            <rdf:Description rdf:about="#M_trnatyr_c">
              <bqbiol:is>
                <rdf:Bag>
                  <rdf:li rdf:resource="http://identifiers.org/bigg.metabolite/trnatyr" />
                  <rdf:li rdf:resource="http://identifiers.org/inchikey/nan" />
                  <rdf:li rdf:resource="http://identifiers.org/kegg.compound/['C00787']" />
                  <rdf:li rdf:resource="http://identifiers.org/seed.compound/cpd11751" />
                </rdf:Bag>
              </bqbiol:is>
            </rdf:Description>
          </rdf:RDF>
        </sbml:annotation>
      </species>
      <species boundaryCondition="false" compartment="c0" constant="false" hasOnlySubstanceUnits="false" id="M_tyrtrna_c" metaid="M_tyrtrna_c" name="L_Tyrosyl_tRNATyr_c0" sboTerm="SBO:0000247" fbc:charge="1" fbc:chemicalFormula="C19H22N6O5R">
        <sbml:annotation>
          <rdf:RDF>
            <rdf:Description rdf:about="#M_tyrtrna_c">
              <bqbiol:is>
                <rdf:Bag>
                  <rdf:li rdf:resource="http://identifiers.org/bigg.metabolite/tyrtrna" />
                  <rdf:li rdf:resource="http://identifiers.org/inchikey/nan" />
                  <rdf:li rdf:resource="http://identifiers.org/kegg.compound/['C02839']" />
                  <rdf:li rdf:resource="http://identifiers.org/seed.compound/cpd12194" />
                </rdf:Bag>
              </bqbiol:is>
            </rdf:Description>
          </rdf:RDF>
        </sbml:annotation>
      </species>
      <species boundaryCondition="false" compartment="c0" constant="false" hasOnlySubstanceUnits="false" id="M_cpd00361_c" metaid="M_cpd00361_c" name="ACTN_c0" sboTerm="SBO:0000247" fbc:charge="0" fbc:chemicalFormula="C4H8O2">
        <sbml:annotation>
          <rdf:RDF>
            <rdf:Description rdf:about="#M_cpd00361_c">
              <bqbiol:is>
                <rdf:Bag>
                  <rdf:li rdf:resource="http://identifiers.org/bigg.metabolite/cpd00361" />
                  <rdf:li rdf:resource="http://identifiers.org/inchikey/nan" />
                  <rdf:li rdf:resource="http://identifiers.org/kegg.compound/['C00466', 'C01769']" />
                  <rdf:li rdf:resource="http://identifiers.org/seed.compound/cpd00361" />
                </rdf:Bag>
              </bqbiol:is>
            </rdf:Description>
          </rdf:RDF>
        </sbml:annotation>
      </species>
      <species boundaryCondition="false" compartment="c0" constant="false" hasOnlySubstanceUnits="false" id="M_btd_RR_c" metaid="M_btd_RR_c" name="BDOH_c0" sboTerm="SBO:0000247" fbc:charge="0" fbc:chemicalFormula="C4H10O2">
        <sbml:annotation>
          <rdf:RDF>
            <rdf:Description rdf:about="#M_btd_RR_c">
              <bqbiol:is>
                <rdf:Bag>
                  <rdf:li rdf:resource="http://identifiers.org/bigg.metabolite/btd_RR" />
                  <rdf:li rdf:resource="http://identifiers.org/inchikey/OWBTYPJTUOEWEK-QWWZWVQMSA-N" />
                  <rdf:li rdf:resource="http://identifiers.org/kegg.compound/['C03044']" />
                  <rdf:li rdf:resource="http://identifiers.org/seed.compound/cpd01947" />
                </rdf:Bag>
              </bqbiol:is>
            </rdf:Description>
          </rdf:RDF>
        </sbml:annotation>
      </species>
      <species boundaryCondition="false" compartment="c0" constant="false" hasOnlySubstanceUnits="false" id="M_ptth_c" metaid="M_ptth_c" name="Pantetheine_c0" sboTerm="SBO:0000247" fbc:charge="0" fbc:chemicalFormula="C11H22N2O4S">
        <sbml:annotation>
          <rdf:RDF>
            <rdf:Description rdf:about="#M_ptth_c">
              <bqbiol:is>
                <rdf:Bag>
                  <rdf:li rdf:resource="http://identifiers.org/bigg.metabolite/ptth" />
                  <rdf:li rdf:resource="http://identifiers.org/inchikey/ZNXZGRMVNNHPCA-VIFPVBQESA-N" />
                  <rdf:li rdf:resource="http://identifiers.org/kegg.compound/['C00831']" />
                  <rdf:li rdf:resource="http://identifiers.org/seed.compound/cpd00620" />
                </rdf:Bag>
              </bqbiol:is>
            </rdf:Description>
          </rdf:RDF>
        </sbml:annotation>
      </species>
      <species boundaryCondition="false" compartment="c0" constant="false" hasOnlySubstanceUnits="false" id="M_pan4p_c" metaid="M_pan4p_c" name="Phosphopantetheine_c0" sboTerm="SBO:0000247" fbc:charge="-2" fbc:chemicalFormula="C11H21N2O7PS">
        <sbml:annotation>
          <rdf:RDF>
            <rdf:Description rdf:about="#M_pan4p_c">
              <bqbiol:is>
                <rdf:Bag>
                  <rdf:li rdf:resource="http://identifiers.org/bigg.metabolite/pan4p" />
                  <rdf:li rdf:resource="http://identifiers.org/inchikey/JDMUPRLRUUMCTL-VIFPVBQESA-L" />
                  <rdf:li rdf:resource="http://identifiers.org/kegg.compound/['C01134']" />
                  <rdf:li rdf:resource="http://identifiers.org/seed.compound/cpd00834" />
                </rdf:Bag>
              </bqbiol:is>
            </rdf:Description>
          </rdf:RDF>
        </sbml:annotation>
      </species>
      <species boundaryCondition="false" compartment="c0" constant="false" hasOnlySubstanceUnits="false" id="M_histd_c" metaid="M_histd_c" name="L_Histidinol_c0" sboTerm="SBO:0000247" fbc:charge="1" fbc:chemicalFormula="C6H12N3O">
        <sbml:annotation>
          <rdf:RDF>
            <rdf:Description rdf:about="#M_histd_c">
              <bqbiol:is>
                <rdf:Bag>
                  <rdf:li rdf:resource="http://identifiers.org/bigg.metabolite/histd" />
                  <rdf:li rdf:resource="http://identifiers.org/inchikey/ZQISRDCJNBUVMM-YFKPBYRVSA-O" />
                  <rdf:li rdf:resource="http://identifiers.org/kegg.compound/['C00860']" />
                  <rdf:li rdf:resource="http://identifiers.org/seed.compound/cpd00641" />
                </rdf:Bag>
              </bqbiol:is>
            </rdf:Description>
          </rdf:RDF>
        </sbml:annotation>
      </species>
      <species boundaryCondition="false" compartment="c0" constant="false" hasOnlySubstanceUnits="false" id="M_hisp_c" metaid="M_hisp_c" name="L_histidinol_phosphate_c0" sboTerm="SBO:0000247" fbc:charge="-1" fbc:chemicalFormula="C6H11N3O4P">
        <sbml:annotation>
          <rdf:RDF>
            <rdf:Description rdf:about="#M_hisp_c">
              <bqbiol:is>
                <rdf:Bag>
                  <rdf:li rdf:resource="http://identifiers.org/bigg.metabolite/hisp" />
                  <rdf:li rdf:resource="http://identifiers.org/inchikey/CWNDERHTHMWBSI-YFKPBYRVSA-M" />
                  <rdf:li rdf:resource="http://identifiers.org/kegg.compound/['C01100']" />
                  <rdf:li rdf:resource="http://identifiers.org/seed.compound/cpd00807" />
                </rdf:Bag>
              </bqbiol:is>
            </rdf:Description>
          </rdf:RDF>
        </sbml:annotation>
      </species>
      <species boundaryCondition="false" compartment="c0" constant="false" hasOnlySubstanceUnits="false" id="M_4ppan_c" metaid="M_4ppan_c" name="4_phosphopantothenate_c0" sboTerm="SBO:0000247" fbc:charge="-3" fbc:chemicalFormula="C9H15NO8P">
        <sbml:annotation>
          <rdf:RDF>
            <rdf:Description rdf:about="#M_4ppan_c">
              <bqbiol:is>
                <rdf:Bag>
                  <rdf:li rdf:resource="http://identifiers.org/bigg.metabolite/4ppan" />
                  <rdf:li rdf:resource="http://identifiers.org/inchikey/XHFVGHPGDLDEQO-ZETCQYMHSA-K" />
                  <rdf:li rdf:resource="http://identifiers.org/kegg.compound/['C03492']" />
                  <rdf:li rdf:resource="http://identifiers.org/seed.compound/cpd02201" />
                </rdf:Bag>
              </bqbiol:is>
            </rdf:Description>
          </rdf:RDF>
        </sbml:annotation>
      </species>
      <species boundaryCondition="false" compartment="c0" constant="false" hasOnlySubstanceUnits="false" id="M_b2coa_c" metaid="M_b2coa_c" name="Crotonyl_CoA_c0" sboTerm="SBO:0000247" fbc:charge="-4" fbc:chemicalFormula="C25H36N7O17P3S">
        <sbml:annotation>
          <rdf:RDF>
            <rdf:Description rdf:about="#M_b2coa_c">
              <bqbiol:is>
                <rdf:Bag>
                  <rdf:li rdf:resource="http://identifiers.org/bigg.metabolite/b2coa" />
                  <rdf:li rdf:resource="http://identifiers.org/inchikey/nan" />
                  <rdf:li rdf:resource="http://identifiers.org/kegg.compound/['C00877']" />
                  <rdf:li rdf:resource="http://identifiers.org/seed.compound/cpd00650" />
                </rdf:Bag>
              </bqbiol:is>
            </rdf:Description>
          </rdf:RDF>
        </sbml:annotation>
      </species>
      <species boundaryCondition="false" compartment="c0" constant="false" hasOnlySubstanceUnits="false" id="M_trnaala_c" metaid="M_trnaala_c" name="tRNAAla_c0" sboTerm="SBO:0000247" fbc:charge="0" fbc:chemicalFormula="C10H12N5O3R">
        <sbml:annotation>
          <rdf:RDF>
            <rdf:Description rdf:about="#M_trnaala_c">
              <bqbiol:is>
                <rdf:Bag>
                  <rdf:li rdf:resource="http://identifiers.org/bigg.metabolite/trnaala" />
                  <rdf:li rdf:resource="http://identifiers.org/inchikey/nan" />
                  <rdf:li rdf:resource="http://identifiers.org/kegg.compound/['C01635']" />
                  <rdf:li rdf:resource="http://identifiers.org/seed.compound/cpd11906" />
                </rdf:Bag>
              </bqbiol:is>
            </rdf:Description>
          </rdf:RDF>
        </sbml:annotation>
      </species>
      <species boundaryCondition="false" compartment="c0" constant="false" hasOnlySubstanceUnits="false" id="M_alatrna_c" metaid="M_alatrna_c" name="L_Alanyl_tRNA_c0" sboTerm="SBO:0000247" fbc:charge="1" fbc:chemicalFormula="C13H18N6O4R">
        <sbml:annotation>
          <rdf:RDF>
            <rdf:Description rdf:about="#M_alatrna_c">
              <bqbiol:is>
                <rdf:Bag>
                  <rdf:li rdf:resource="http://identifiers.org/bigg.metabolite/alatrna" />
                  <rdf:li rdf:resource="http://identifiers.org/inchikey/nan" />
                  <rdf:li rdf:resource="http://identifiers.org/kegg.compound/['C00886']" />
                  <rdf:li rdf:resource="http://identifiers.org/seed.compound/cpd11770" />
                </rdf:Bag>
              </bqbiol:is>
            </rdf:Description>
          </rdf:RDF>
        </sbml:annotation>
      </species>
      <species boundaryCondition="false" compartment="c0" constant="false" hasOnlySubstanceUnits="false" id="M_cpd00679_c" metaid="M_cpd00679_c" name="Cephalosporin_C_c0" sboTerm="SBO:0000247" fbc:charge="-1" fbc:chemicalFormula="C16H20N3O8S">
        <sbml:annotation>
          <rdf:RDF>
            <rdf:Description rdf:about="#M_cpd00679_c">
              <bqbiol:is>
                <rdf:Bag>
                  <rdf:li rdf:resource="http://identifiers.org/bigg.metabolite/cpd00679" />
                  <rdf:li rdf:resource="http://identifiers.org/inchikey/HOKIDJSKDBPKTQ-GLXFQSAKSA-M" />
                  <rdf:li rdf:resource="http://identifiers.org/kegg.compound/['C00916']" />
                  <rdf:li rdf:resource="http://identifiers.org/seed.compound/cpd00679" />
                </rdf:Bag>
              </bqbiol:is>
            </rdf:Description>
          </rdf:RDF>
        </sbml:annotation>
      </species>
      <species boundaryCondition="false" compartment="c0" constant="false" hasOnlySubstanceUnits="false" id="M_cpd01995_c" metaid="M_cpd01995_c" name="Deacetylcephalosporin_C_c0" sboTerm="SBO:0000247" fbc:charge="-1" fbc:chemicalFormula="C14H18N3O7S">
        <sbml:annotation>
          <rdf:RDF>
            <rdf:Description rdf:about="#M_cpd01995_c">
              <bqbiol:is>
                <rdf:Bag>
                  <rdf:li rdf:resource="http://identifiers.org/bigg.metabolite/cpd01995" />
                  <rdf:li rdf:resource="http://identifiers.org/inchikey/XWCFYHBHOFBVIV-JWKOBGCHSA-M" />
                  <rdf:li rdf:resource="http://identifiers.org/kegg.compound/['C03112']" />
                  <rdf:li rdf:resource="http://identifiers.org/seed.compound/cpd01995" />
                </rdf:Bag>
              </bqbiol:is>
            </rdf:Description>
          </rdf:RDF>
        </sbml:annotation>
      </species>
      <species boundaryCondition="false" compartment="c0" constant="false" hasOnlySubstanceUnits="false" id="M_4abz_c" metaid="M_4abz_c" name="ABEE_c0" sboTerm="SBO:0000247" fbc:charge="-1" fbc:chemicalFormula="C7H6NO2">
        <sbml:annotation>
          <rdf:RDF>
            <rdf:Description rdf:about="#M_4abz_c">
              <bqbiol:is>
                <rdf:Bag>
                  <rdf:li rdf:resource="http://identifiers.org/bigg.metabolite/4abz" />
                  <rdf:li rdf:resource="http://identifiers.org/inchikey/ALYNCZNDIQEVRV-UHFFFAOYSA-M" />
                  <rdf:li rdf:resource="http://identifiers.org/kegg.compound/['C00568']" />
                  <rdf:li rdf:resource="http://identifiers.org/seed.compound/cpd00443" />
                </rdf:Bag>
              </bqbiol:is>
            </rdf:Description>
          </rdf:RDF>
        </sbml:annotation>
      </species>
      <species boundaryCondition="false" compartment="c0" constant="false" hasOnlySubstanceUnits="false" id="M_6hmhpt_c" metaid="M_6hmhpt_c" name="6_hydroxymethyl_dihydropterin_c0" sboTerm="SBO:0000247" fbc:charge="0" fbc:chemicalFormula="C7H9N5O2">
        <sbml:annotation>
          <rdf:RDF>
            <rdf:Description rdf:about="#M_6hmhpt_c">
              <bqbiol:is>
                <rdf:Bag>
                  <rdf:li rdf:resource="http://identifiers.org/bigg.metabolite/6hmhpt" />
                  <rdf:li rdf:resource="http://identifiers.org/inchikey/CQQNNQTXUGLUEV-UHFFFAOYSA-N" />
                  <rdf:li rdf:resource="http://identifiers.org/kegg.compound/['C01300']" />
                  <rdf:li rdf:resource="http://identifiers.org/seed.compound/cpd00954" />
                </rdf:Bag>
              </bqbiol:is>
            </rdf:Description>
          </rdf:RDF>
        </sbml:annotation>
      </species>
      <species boundaryCondition="false" compartment="c0" constant="false" hasOnlySubstanceUnits="false" id="M_6hmhptpp_c" metaid="M_6hmhptpp_c" name="2_Amino_4_hydroxy_6_hydroxymethyl_7_8_dihydropteridinediphosphate_c0" sboTerm="SBO:0000247" fbc:charge="-2" fbc:chemicalFormula="C7H9N5O8P2">
        <sbml:annotation>
          <rdf:RDF>
            <rdf:Description rdf:about="#M_6hmhptpp_c">
              <bqbiol:is>
                <rdf:Bag>
                  <rdf:li rdf:resource="http://identifiers.org/bigg.metabolite/6hmhptpp" />
                  <rdf:li rdf:resource="http://identifiers.org/inchikey/FCQGJGLSOWZZON-UHFFFAOYSA-L" />
                  <rdf:li rdf:resource="http://identifiers.org/kegg.compound/['C04807']" />
                  <rdf:li rdf:resource="http://identifiers.org/seed.compound/cpd02920" />
                </rdf:Bag>
              </bqbiol:is>
            </rdf:Description>
          </rdf:RDF>
        </sbml:annotation>
      </species>
      <species boundaryCondition="false" compartment="c0" constant="false" hasOnlySubstanceUnits="false" id="M_mercplac_c" metaid="M_mercplac_c" name="3_Mercaptolactate_c0" sboTerm="SBO:0000247" fbc:charge="-1" fbc:chemicalFormula="C3H5O3S">
        <sbml:annotation>
          <rdf:RDF>
            <rdf:Description rdf:about="#M_mercplac_c">
              <bqbiol:is>
                <rdf:Bag>
                  <rdf:li rdf:resource="http://identifiers.org/bigg.metabolite/mercplac" />
                  <rdf:li rdf:resource="http://identifiers.org/inchikey/OLQOVQTWRIJPRE-REOHCLBHSA-M" />
                  <rdf:li rdf:resource="http://identifiers.org/kegg.compound/['C05823']" />
                  <rdf:li rdf:resource="http://identifiers.org/seed.compound/cpd03455" />
                </rdf:Bag>
              </bqbiol:is>
            </rdf:Description>
          </rdf:RDF>
        </sbml:annotation>
      </species>
      <species boundaryCondition="false" compartment="c0" constant="false" hasOnlySubstanceUnits="false" id="M_13ppd_c" metaid="M_13ppd_c" name="1_3_Propanediol_c0" sboTerm="SBO:0000247" fbc:charge="0" fbc:chemicalFormula="C3H8O2">
        <sbml:annotation>
          <rdf:RDF>
            <rdf:Description rdf:about="#M_13ppd_c">
              <bqbiol:is>
                <rdf:Bag>
                  <rdf:li rdf:resource="http://identifiers.org/bigg.metabolite/13ppd" />
                  <rdf:li rdf:resource="http://identifiers.org/inchikey/YPFDHNVEDLHUCE-UHFFFAOYSA-N" />
                  <rdf:li rdf:resource="http://identifiers.org/kegg.compound/['C02457']" />
                  <rdf:li rdf:resource="http://identifiers.org/seed.compound/cpd01618" />
                </rdf:Bag>
              </bqbiol:is>
            </rdf:Description>
          </rdf:RDF>
        </sbml:annotation>
      </species>
      <species boundaryCondition="false" compartment="c0" constant="false" hasOnlySubstanceUnits="false" id="M_3hppnl_c" metaid="M_3hppnl_c" name="3_Hydroxypropanal_c0" sboTerm="SBO:0000247" fbc:charge="0" fbc:chemicalFormula="C3H6O2">
        <sbml:annotation>
          <rdf:RDF>
            <rdf:Description rdf:about="#M_3hppnl_c">
              <bqbiol:is>
                <rdf:Bag>
                  <rdf:li rdf:resource="http://identifiers.org/bigg.metabolite/3hppnl" />
                  <rdf:li rdf:resource="http://identifiers.org/inchikey/AKXKFZDCRYJKTF-UHFFFAOYSA-N" />
                  <rdf:li rdf:resource="http://identifiers.org/kegg.compound/['C00969']" />
                  <rdf:li rdf:resource="http://identifiers.org/seed.compound/cpd00714" />
                </rdf:Bag>
              </bqbiol:is>
            </rdf:Description>
          </rdf:RDF>
        </sbml:annotation>
      </species>
      <species boundaryCondition="false" compartment="c0" constant="false" hasOnlySubstanceUnits="false" id="M_tsul_c" metaid="M_tsul_c" name="H2S2O3_c0" sboTerm="SBO:0000247" fbc:charge="-1" fbc:chemicalFormula="HO3S2">
        <sbml:annotation>
          <rdf:RDF>
            <rdf:Description rdf:about="#M_tsul_c">
              <bqbiol:is>
                <rdf:Bag>
                  <rdf:li rdf:resource="http://identifiers.org/bigg.metabolite/tsul" />
                  <rdf:li rdf:resource="http://identifiers.org/inchikey/DHCDFWKWKRSZHF-UHFFFAOYSA-M" />
                  <rdf:li rdf:resource="http://identifiers.org/kegg.compound/['C00320', 'C05529']" />
                  <rdf:li rdf:resource="http://identifiers.org/seed.compound/cpd00268" />
                </rdf:Bag>
              </bqbiol:is>
            </rdf:Description>
          </rdf:RDF>
        </sbml:annotation>
      </species>
      <species boundaryCondition="false" compartment="c0" constant="false" hasOnlySubstanceUnits="false" id="M_selcys_c" metaid="M_selcys_c" name="S_sulfocysteine_c0" sboTerm="SBO:0000247" fbc:charge="-1" fbc:chemicalFormula="C3H6NO5S2">
        <sbml:annotation>
          <rdf:RDF>
            <rdf:Description rdf:about="#M_selcys_c">
              <bqbiol:is>
                <rdf:Bag>
                  <rdf:li rdf:resource="http://identifiers.org/bigg.metabolite/selcys" />
                  <rdf:li rdf:resource="http://identifiers.org/inchikey/nan" />
                  <rdf:li rdf:resource="http://identifiers.org/kegg.compound/None" />
                  <rdf:li rdf:resource="http://identifiers.org/seed.compound/cpd03456" />
                </rdf:Bag>
              </bqbiol:is>
            </rdf:Description>
          </rdf:RDF>
        </sbml:annotation>
      </species>
      <species boundaryCondition="false" compartment="c0" constant="false" hasOnlySubstanceUnits="false" id="M_3hpcoa_c" metaid="M_3hpcoa_c" name="3_Hydroxypropanoyl_CoA_c0" sboTerm="SBO:0000247" fbc:charge="-4" fbc:chemicalFormula="C24H36N7O18P3S">
        <sbml:annotation>
          <rdf:RDF>
            <rdf:Description rdf:about="#M_3hpcoa_c">
              <bqbiol:is>
                <rdf:Bag>
                  <rdf:li rdf:resource="http://identifiers.org/bigg.metabolite/3hpcoa" />
                  <rdf:li rdf:resource="http://identifiers.org/inchikey/BERBFZCUSMQABM-IEXPHMLFSA-J" />
                  <rdf:li rdf:resource="http://identifiers.org/kegg.compound/['C05668']" />
                  <rdf:li rdf:resource="http://identifiers.org/seed.compound/cpd03375" />
                </rdf:Bag>
              </bqbiol:is>
            </rdf:Description>
          </rdf:RDF>
        </sbml:annotation>
      </species>
      <species boundaryCondition="false" compartment="c0" constant="false" hasOnlySubstanceUnits="false" id="M_3hpp_c" metaid="M_3hpp_c" name="Hydracrylic_acid_c0" sboTerm="SBO:0000247" fbc:charge="-1" fbc:chemicalFormula="C3H5O3">
        <sbml:annotation>
          <rdf:RDF>
            <rdf:Description rdf:about="#M_3hpp_c">
              <bqbiol:is>
                <rdf:Bag>
                  <rdf:li rdf:resource="http://identifiers.org/bigg.metabolite/3hpp" />
                  <rdf:li rdf:resource="http://identifiers.org/inchikey/ALRHLSYJTWAHJZ-UHFFFAOYSA-M" />
                  <rdf:li rdf:resource="http://identifiers.org/kegg.compound/['C01013']" />
                  <rdf:li rdf:resource="http://identifiers.org/seed.compound/cpd00745" />
                </rdf:Bag>
              </bqbiol:is>
            </rdf:Description>
          </rdf:RDF>
        </sbml:annotation>
      </species>
      <species boundaryCondition="false" compartment="c0" constant="false" hasOnlySubstanceUnits="false" id="M_uppg3_c" metaid="M_uppg3_c" name="UroporphyrinogenIII_c0" sboTerm="SBO:0000247" fbc:charge="-8" fbc:chemicalFormula="C40H36N4O16">
        <sbml:annotation>
          <rdf:RDF>
            <rdf:Description rdf:about="#M_uppg3_c">
              <bqbiol:is>
                <rdf:Bag>
                  <rdf:li rdf:resource="http://identifiers.org/bigg.metabolite/uppg3" />
                  <rdf:li rdf:resource="http://identifiers.org/inchikey/HUHWZXWWOFSFKF-UHFFFAOYSA-F" />
                  <rdf:li rdf:resource="http://identifiers.org/kegg.compound/['C01051']" />
                  <rdf:li rdf:resource="http://identifiers.org/seed.compound/cpd00774" />
                </rdf:Bag>
              </bqbiol:is>
            </rdf:Description>
          </rdf:RDF>
        </sbml:annotation>
      </species>
      <species boundaryCondition="false" compartment="c0" constant="false" hasOnlySubstanceUnits="false" id="M_dann_c" metaid="M_dann_c" name="7_8_Diaminononanoate_c0" sboTerm="SBO:0000247" fbc:charge="1" fbc:chemicalFormula="C9H21N2O2">
        <sbml:annotation>
          <rdf:RDF>
            <rdf:Description rdf:about="#M_dann_c">
              <bqbiol:is>
                <rdf:Bag>
                  <rdf:li rdf:resource="http://identifiers.org/bigg.metabolite/dann" />
                  <rdf:li rdf:resource="http://identifiers.org/inchikey/KCEGBPIYGIWCDH-UHFFFAOYSA-O" />
                  <rdf:li rdf:resource="http://identifiers.org/kegg.compound/['C01037']" />
                  <rdf:li rdf:resource="http://identifiers.org/seed.compound/cpd00764" />
                </rdf:Bag>
              </bqbiol:is>
            </rdf:Description>
          </rdf:RDF>
        </sbml:annotation>
      </species>
      <species boundaryCondition="false" compartment="c0" constant="false" hasOnlySubstanceUnits="false" id="M_dtbt_c" metaid="M_dtbt_c" name="Dethiobiotin_c0" sboTerm="SBO:0000247" fbc:charge="-1" fbc:chemicalFormula="C10H17N2O3">
        <sbml:annotation>
          <rdf:RDF>
            <rdf:Description rdf:about="#M_dtbt_c">
              <bqbiol:is>
                <rdf:Bag>
                  <rdf:li rdf:resource="http://identifiers.org/bigg.metabolite/dtbt" />
                  <rdf:li rdf:resource="http://identifiers.org/inchikey/AUTOLBMXDDTRRT-UHFFFAOYSA-M" />
                  <rdf:li rdf:resource="http://identifiers.org/kegg.compound/['C01909']" />
                  <rdf:li rdf:resource="http://identifiers.org/seed.compound/cpd01311" />
                </rdf:Bag>
              </bqbiol:is>
            </rdf:Description>
          </rdf:RDF>
        </sbml:annotation>
      </species>
      <species boundaryCondition="false" compartment="c0" constant="false" hasOnlySubstanceUnits="false" id="M_uamr_c" metaid="M_uamr_c" name="UDP_MurNAc_c0" sboTerm="SBO:0000247" fbc:charge="-3" fbc:chemicalFormula="C20H28N3O19P2">
        <sbml:annotation>
          <rdf:RDF>
            <rdf:Description rdf:about="#M_uamr_c">
              <bqbiol:is>
                <rdf:Bag>
                  <rdf:li rdf:resource="http://identifiers.org/bigg.metabolite/uamr" />
                  <rdf:li rdf:resource="http://identifiers.org/inchikey/NQBRVZNDBBMBLJ-MQTLHLSBSA-K" />
                  <rdf:li rdf:resource="http://identifiers.org/kegg.compound/['C01050']" />
                  <rdf:li rdf:resource="http://identifiers.org/seed.compound/cpd00773" />
                </rdf:Bag>
              </bqbiol:is>
            </rdf:Description>
          </rdf:RDF>
        </sbml:annotation>
      </species>
      <species boundaryCondition="false" compartment="c0" constant="false" hasOnlySubstanceUnits="false" id="M_scl_c" metaid="M_scl_c" name="Sirohydrochlorin_c0" sboTerm="SBO:0000247" fbc:charge="-8" fbc:chemicalFormula="C42H38N4O16">
        <sbml:annotation>
          <rdf:RDF>
            <rdf:Description rdf:about="#M_scl_c">
              <bqbiol:is>
                <rdf:Bag>
                  <rdf:li rdf:resource="http://identifiers.org/bigg.metabolite/scl" />
                  <rdf:li rdf:resource="http://identifiers.org/inchikey/AVBHZKNQGDKVEA-XUFLHSAYSA-F" />
                  <rdf:li rdf:resource="http://identifiers.org/kegg.compound/['C05778']" />
                  <rdf:li rdf:resource="http://identifiers.org/seed.compound/cpd03426" />
                </rdf:Bag>
              </bqbiol:is>
            </rdf:Description>
          </rdf:RDF>
        </sbml:annotation>
      </species>
      <species boundaryCondition="false" compartment="c0" constant="false" hasOnlySubstanceUnits="false" id="M_pmcoa_c" metaid="M_pmcoa_c" name="Pimeloyl_CoA_c0" sboTerm="SBO:0000247" fbc:charge="-5" fbc:chemicalFormula="C28H41N7O19P3S">
        <sbml:annotation>
          <rdf:RDF>
            <rdf:Description rdf:about="#M_pmcoa_c">
              <bqbiol:is>
                <rdf:Bag>
                  <rdf:li rdf:resource="http://identifiers.org/bigg.metabolite/pmcoa" />
                  <rdf:li rdf:resource="http://identifiers.org/inchikey/LYCRXMTYUZDUGA-UYRKPTJQSA-I" />
                  <rdf:li rdf:resource="http://identifiers.org/kegg.compound/['C01063']" />
                  <rdf:li rdf:resource="http://identifiers.org/seed.compound/cpd00782" />
                </rdf:Bag>
              </bqbiol:is>
            </rdf:Description>
          </rdf:RDF>
        </sbml:annotation>
      </species>
      <species boundaryCondition="false" compartment="c0" constant="false" hasOnlySubstanceUnits="false" id="M_8aonn_c" metaid="M_8aonn_c" name="8_Amino_7_oxononanoate_c0" sboTerm="SBO:0000247" fbc:charge="0" fbc:chemicalFormula="C9H17NO3">
        <sbml:annotation>
          <rdf:RDF>
            <rdf:Description rdf:about="#M_8aonn_c">
              <bqbiol:is>
                <rdf:Bag>
                  <rdf:li rdf:resource="http://identifiers.org/bigg.metabolite/8aonn" />
                  <rdf:li rdf:resource="http://identifiers.org/inchikey/GUAHPAJOXVYFON-UHFFFAOYSA-N" />
                  <rdf:li rdf:resource="http://identifiers.org/kegg.compound/['C01092']" />
                  <rdf:li rdf:resource="http://identifiers.org/seed.compound/cpd00800" />
                </rdf:Bag>
              </bqbiol:is>
            </rdf:Description>
          </rdf:RDF>
        </sbml:annotation>
      </species>
      <species boundaryCondition="false" compartment="c0" constant="false" hasOnlySubstanceUnits="false" id="M_amob_c" metaid="M_amob_c" name="S_Adenosyl_4_methylthio_2_oxobutanoate_c0" sboTerm="SBO:0000247" fbc:charge="0" fbc:chemicalFormula="C15H19N5O6S">
        <sbml:annotation>
          <rdf:RDF>
            <rdf:Description rdf:about="#M_amob_c">
              <bqbiol:is>
                <rdf:Bag>
                  <rdf:li rdf:resource="http://identifiers.org/bigg.metabolite/amob" />
                  <rdf:li rdf:resource="http://identifiers.org/inchikey/UOKVQQMBGVMXPU-CJPDYEHRSA-N" />
                  <rdf:li rdf:resource="http://identifiers.org/kegg.compound/['C04425']" />
                  <rdf:li rdf:resource="http://identifiers.org/seed.compound/cpd02701" />
                </rdf:Bag>
              </bqbiol:is>
            </rdf:Description>
          </rdf:RDF>
        </sbml:annotation>
      </species>
      <species boundaryCondition="false" compartment="c0" constant="false" hasOnlySubstanceUnits="false" id="M_tag6p__D_c" metaid="M_tag6p__D_c" name="D_Tagatose_6_phosphate_c0" sboTerm="SBO:0000247" fbc:charge="-2" fbc:chemicalFormula="C6H11O9P">
        <sbml:annotation>
          <rdf:RDF>
            <rdf:Description rdf:about="#M_tag6p__D_c">
              <bqbiol:is>
                <rdf:Bag>
                  <rdf:li rdf:resource="http://identifiers.org/bigg.metabolite/tag6p__D" />
                  <rdf:li rdf:resource="http://identifiers.org/inchikey/BGWGXPAPYGQALX-OEXCPVAWSA-L" />
                  <rdf:li rdf:resource="http://identifiers.org/kegg.compound/['C01097']" />
                  <rdf:li rdf:resource="http://identifiers.org/seed.compound/cpd00805" />
                </rdf:Bag>
              </bqbiol:is>
            </rdf:Description>
          </rdf:RDF>
        </sbml:annotation>
      </species>
      <species boundaryCondition="false" compartment="c0" constant="false" hasOnlySubstanceUnits="false" id="M_imacp_c" metaid="M_imacp_c" name="imidazole_acetol_phosphate_c0" sboTerm="SBO:0000247" fbc:charge="-2" fbc:chemicalFormula="C6H7N2O5P">
        <sbml:annotation>
          <rdf:RDF>
            <rdf:Description rdf:about="#M_imacp_c">
              <bqbiol:is>
                <rdf:Bag>
                  <rdf:li rdf:resource="http://identifiers.org/bigg.metabolite/imacp" />
                  <rdf:li rdf:resource="http://identifiers.org/inchikey/YCFFMSOLUMRAMD-UHFFFAOYSA-L" />
                  <rdf:li rdf:resource="http://identifiers.org/kegg.compound/['C01267']" />
                  <rdf:li rdf:resource="http://identifiers.org/seed.compound/cpd00930" />
                </rdf:Bag>
              </bqbiol:is>
            </rdf:Description>
          </rdf:RDF>
        </sbml:annotation>
      </species>
      <species boundaryCondition="false" compartment="c0" constant="false" hasOnlySubstanceUnits="false" id="M_4ppcys_c" metaid="M_4ppcys_c" name="R_4_Phosphopantothenoyl_L_cysteine_c0" sboTerm="SBO:0000247" fbc:charge="-3" fbc:chemicalFormula="C12H20N2O9PS">
        <sbml:annotation>
          <rdf:RDF>
            <rdf:Description rdf:about="#M_4ppcys_c">
              <bqbiol:is>
                <rdf:Bag>
                  <rdf:li rdf:resource="http://identifiers.org/bigg.metabolite/4ppcys" />
                  <rdf:li rdf:resource="http://identifiers.org/inchikey/XQYALQVLCNHCFT-CBAPKCEASA-K" />
                  <rdf:li rdf:resource="http://identifiers.org/kegg.compound/['C04352']" />
                  <rdf:li rdf:resource="http://identifiers.org/seed.compound/cpd02666" />
                </rdf:Bag>
              </bqbiol:is>
            </rdf:Description>
          </rdf:RDF>
        </sbml:annotation>
      </species>
      <species boundaryCondition="false" compartment="c0" constant="false" hasOnlySubstanceUnits="false" id="M_4tmeabut_c" metaid="M_4tmeabut_c" name="4_Trimethylammoniobutanal_c0" sboTerm="SBO:0000247" fbc:charge="1" fbc:chemicalFormula="C7H16NO">
        <sbml:annotation>
          <rdf:RDF>
            <rdf:Description rdf:about="#M_4tmeabut_c">
              <bqbiol:is>
                <rdf:Bag>
                  <rdf:li rdf:resource="http://identifiers.org/bigg.metabolite/4tmeabut" />
                  <rdf:li rdf:resource="http://identifiers.org/inchikey/OITBLCDWXSXNCN-UHFFFAOYSA-N" />
                  <rdf:li rdf:resource="http://identifiers.org/kegg.compound/['C01149']" />
                  <rdf:li rdf:resource="http://identifiers.org/seed.compound/cpd00845" />
                </rdf:Bag>
              </bqbiol:is>
            </rdf:Description>
          </rdf:RDF>
        </sbml:annotation>
      </species>
      <species boundaryCondition="false" compartment="c0" constant="false" hasOnlySubstanceUnits="false" id="M_gbbtn_c" metaid="M_gbbtn_c" name="gamma_butyrobetaine_c0" sboTerm="SBO:0000247" fbc:charge="0" fbc:chemicalFormula="C7H15NO2">
        <sbml:annotation>
          <rdf:RDF>
            <rdf:Description rdf:about="#M_gbbtn_c">
              <bqbiol:is>
                <rdf:Bag>
                  <rdf:li rdf:resource="http://identifiers.org/bigg.metabolite/gbbtn" />
                  <rdf:li rdf:resource="http://identifiers.org/inchikey/JHPNVNIEXXLNTR-UHFFFAOYSA-N" />
                  <rdf:li rdf:resource="http://identifiers.org/kegg.compound/['C01181']" />
                  <rdf:li rdf:resource="http://identifiers.org/seed.compound/cpd00870" />
                </rdf:Bag>
              </bqbiol:is>
            </rdf:Description>
          </rdf:RDF>
        </sbml:annotation>
      </species>
      <species boundaryCondition="false" compartment="c0" constant="false" hasOnlySubstanceUnits="false" id="M_glu5sa_c" metaid="M_glu5sa_c" name="L_Glutamate5_semialdehyde_c0" sboTerm="SBO:0000247" fbc:charge="0" fbc:chemicalFormula="C5H9NO3">
        <sbml:annotation>
          <rdf:RDF>
            <rdf:Description rdf:about="#M_glu5sa_c">
              <bqbiol:is>
                <rdf:Bag>
                  <rdf:li rdf:resource="http://identifiers.org/bigg.metabolite/glu5sa" />
                  <rdf:li rdf:resource="http://identifiers.org/inchikey/KABXUUFDPUOJMW-BYPYZUCNSA-N" />
                  <rdf:li rdf:resource="http://identifiers.org/kegg.compound/['C01165']" />
                  <rdf:li rdf:resource="http://identifiers.org/seed.compound/cpd00858" />
                </rdf:Bag>
              </bqbiol:is>
            </rdf:Description>
          </rdf:RDF>
        </sbml:annotation>
      </species>
      <species boundaryCondition="false" compartment="c0" constant="false" hasOnlySubstanceUnits="false" id="M_quln_c" metaid="M_quln_c" name="Quinolinate_c0" sboTerm="SBO:0000247" fbc:charge="-2" fbc:chemicalFormula="C7H3NO4">
        <sbml:annotation>
          <rdf:RDF>
            <rdf:Description rdf:about="#M_quln_c">
              <bqbiol:is>
                <rdf:Bag>
                  <rdf:li rdf:resource="http://identifiers.org/bigg.metabolite/quln" />
                  <rdf:li rdf:resource="http://identifiers.org/inchikey/GJAWHXHKYYXBSV-UHFFFAOYSA-L" />
                  <rdf:li rdf:resource="http://identifiers.org/kegg.compound/['C03722']" />
                  <rdf:li rdf:resource="http://identifiers.org/seed.compound/cpd02333" />
                </rdf:Bag>
              </bqbiol:is>
            </rdf:Description>
          </rdf:RDF>
        </sbml:annotation>
      </species>
      <species boundaryCondition="false" compartment="c0" constant="false" hasOnlySubstanceUnits="false" id="M_cpd00947_c" metaid="M_cpd00947_c" name="LacCer_c0" sboTerm="SBO:0000247" fbc:charge="0" fbc:chemicalFormula="C31H56NO13R">
        <sbml:annotation>
          <rdf:RDF>
            <rdf:Description rdf:about="#M_cpd00947_c">
              <bqbiol:is>
                <rdf:Bag>
                  <rdf:li rdf:resource="http://identifiers.org/bigg.metabolite/cpd00947" />
                  <rdf:li rdf:resource="http://identifiers.org/inchikey/nan" />
                  <rdf:li rdf:resource="http://identifiers.org/kegg.compound/['C01290', 'G00092']" />
                  <rdf:li rdf:resource="http://identifiers.org/seed.compound/cpd00947" />
                </rdf:Bag>
              </bqbiol:is>
            </rdf:Description>
          </rdf:RDF>
        </sbml:annotation>
      </species>
      <species boundaryCondition="false" compartment="c0" constant="false" hasOnlySubstanceUnits="false" id="M_gal_c" metaid="M_gal_c" name="Galactose_c0" sboTerm="SBO:0000247" fbc:charge="0" fbc:chemicalFormula="C6H12O6">
        <sbml:annotation>
          <rdf:RDF>
            <rdf:Description rdf:about="#M_gal_c">
              <bqbiol:is>
                <rdf:Bag>
                  <rdf:li rdf:resource="http://identifiers.org/bigg.metabolite/gal" />
                  <rdf:li rdf:resource="http://identifiers.org/inchikey/WQZGKKKJIJFFOK-SVZMEOIVSA-N" />
                  <rdf:li rdf:resource="http://identifiers.org/kegg.compound/['C00124']" />
                  <rdf:li rdf:resource="http://identifiers.org/seed.compound/cpd00108" />
                </rdf:Bag>
              </bqbiol:is>
            </rdf:Description>
          </rdf:RDF>
        </sbml:annotation>
      </species>
      <species boundaryCondition="false" compartment="c0" constant="false" hasOnlySubstanceUnits="false" id="M_cpd00878_c" metaid="M_cpd00878_c" name="Glucocerebroside_c0" sboTerm="SBO:0000247" fbc:charge="0" fbc:chemicalFormula="C25H46NO8R">
        <sbml:annotation>
          <rdf:RDF>
            <rdf:Description rdf:about="#M_cpd00878_c">
              <bqbiol:is>
                <rdf:Bag>
                  <rdf:li rdf:resource="http://identifiers.org/bigg.metabolite/cpd00878" />
                  <rdf:li rdf:resource="http://identifiers.org/inchikey/nan" />
                  <rdf:li rdf:resource="http://identifiers.org/kegg.compound/['C01190', 'G10238']" />
                  <rdf:li rdf:resource="http://identifiers.org/seed.compound/cpd00878" />
                </rdf:Bag>
              </bqbiol:is>
            </rdf:Description>
          </rdf:RDF>
        </sbml:annotation>
      </species>
      <species boundaryCondition="false" compartment="c0" constant="false" hasOnlySubstanceUnits="false" id="M_cdpdddg_c" metaid="M_cdpdddg_c" name="CDP_4_dehydro_3_6_dideoxy_D_glucose_c0" sboTerm="SBO:0000247" fbc:charge="-2" fbc:chemicalFormula="C15H21N3O14P2">
        <sbml:annotation>
          <rdf:RDF>
            <rdf:Description rdf:about="#M_cdpdddg_c">
              <bqbiol:is>
                <rdf:Bag>
                  <rdf:li rdf:resource="http://identifiers.org/bigg.metabolite/cdpdddg" />
                  <rdf:li rdf:resource="http://identifiers.org/inchikey/DATWFRMXXZBEPM-SNAICPSHSA-L" />
                  <rdf:li rdf:resource="http://identifiers.org/kegg.compound/['C04297']" />
                  <rdf:li rdf:resource="http://identifiers.org/seed.compound/cpd02638" />
                </rdf:Bag>
              </bqbiol:is>
            </rdf:Description>
          </rdf:RDF>
        </sbml:annotation>
      </species>
      <species boundaryCondition="false" compartment="c0" constant="false" hasOnlySubstanceUnits="false" id="M_eig3p_c" metaid="M_eig3p_c" name="D_erythro_imidazol_glycerol_phosphate_c0" sboTerm="SBO:0000247" fbc:charge="-2" fbc:chemicalFormula="C6H9N2O6P">
        <sbml:annotation>
          <rdf:RDF>
            <rdf:Description rdf:about="#M_eig3p_c">
              <bqbiol:is>
                <rdf:Bag>
                  <rdf:li rdf:resource="http://identifiers.org/bigg.metabolite/eig3p" />
                  <rdf:li rdf:resource="http://identifiers.org/inchikey/HFYBTHCYPKEDQQ-RITPCOANSA-L" />
                  <rdf:li rdf:resource="http://identifiers.org/kegg.compound/['C04666']" />
                  <rdf:li rdf:resource="http://identifiers.org/seed.compound/cpd02843" />
                </rdf:Bag>
              </bqbiol:is>
            </rdf:Description>
          </rdf:RDF>
        </sbml:annotation>
      </species>
      <species boundaryCondition="false" compartment="c0" constant="false" hasOnlySubstanceUnits="false" id="M_5aprbu_c" metaid="M_5aprbu_c" name="5_Amino_6__5_phosphoribitylaminouracil_c0" sboTerm="SBO:0000247" fbc:charge="-2" fbc:chemicalFormula="C9H15N4O9P">
        <sbml:annotation>
          <rdf:RDF>
            <rdf:Description rdf:about="#M_5aprbu_c">
              <bqbiol:is>
                <rdf:Bag>
                  <rdf:li rdf:resource="http://identifiers.org/bigg.metabolite/5aprbu" />
                  <rdf:li rdf:resource="http://identifiers.org/inchikey/RQRINYISXYAZKL-RPDRRWSUSA-L" />
                  <rdf:li rdf:resource="http://identifiers.org/kegg.compound/['C04454']" />
                  <rdf:li rdf:resource="http://identifiers.org/seed.compound/cpd02720" />
                </rdf:Bag>
              </bqbiol:is>
            </rdf:Description>
          </rdf:RDF>
        </sbml:annotation>
      </species>
      <species boundaryCondition="false" compartment="c0" constant="false" hasOnlySubstanceUnits="false" id="M_5apru_c" metaid="M_5apru_c" name="5_Amino_6__5_phosphoribosylaminouracil_c0" sboTerm="SBO:0000247" fbc:charge="-2" fbc:chemicalFormula="C9H13N4O9P">
        <sbml:annotation>
          <rdf:RDF>
            <rdf:Description rdf:about="#M_5apru_c">
              <bqbiol:is>
                <rdf:Bag>
                  <rdf:li rdf:resource="http://identifiers.org/bigg.metabolite/5apru" />
                  <rdf:li rdf:resource="http://identifiers.org/inchikey/LZEXYCAGPMYXLX-UMMCILCDSA-L" />
                  <rdf:li rdf:resource="http://identifiers.org/kegg.compound/['C01268']" />
                  <rdf:li rdf:resource="http://identifiers.org/seed.compound/cpd00931" />
                </rdf:Bag>
              </bqbiol:is>
            </rdf:Description>
          </rdf:RDF>
        </sbml:annotation>
      </species>
      <species boundaryCondition="false" compartment="c0" constant="false" hasOnlySubstanceUnits="false" id="M_skm5p_c" metaid="M_skm5p_c" name="3_phosphoshikimate_c0" sboTerm="SBO:0000247" fbc:charge="-3" fbc:chemicalFormula="C7H8O8P">
        <sbml:annotation>
          <rdf:RDF>
            <rdf:Description rdf:about="#M_skm5p_c">
              <bqbiol:is>
                <rdf:Bag>
                  <rdf:li rdf:resource="http://identifiers.org/bigg.metabolite/skm5p" />
                  <rdf:li rdf:resource="http://identifiers.org/inchikey/QYOJSKGCWNAKGW-PBXRRBTRSA-K" />
                  <rdf:li rdf:resource="http://identifiers.org/kegg.compound/['C03175']" />
                  <rdf:li rdf:resource="http://identifiers.org/seed.compound/cpd02030" />
                </rdf:Bag>
              </bqbiol:is>
            </rdf:Description>
          </rdf:RDF>
        </sbml:annotation>
      </species>
      <species boundaryCondition="false" compartment="c0" constant="false" hasOnlySubstanceUnits="false" id="M_dhnpt_c" metaid="M_dhnpt_c" name="Dihydroneopterin_c0" sboTerm="SBO:0000247" fbc:charge="0" fbc:chemicalFormula="C9H13N5O4">
        <sbml:annotation>
          <rdf:RDF>
            <rdf:Description rdf:about="#M_dhnpt_c">
              <bqbiol:is>
                <rdf:Bag>
                  <rdf:li rdf:resource="http://identifiers.org/bigg.metabolite/dhnpt" />
                  <rdf:li rdf:resource="http://identifiers.org/inchikey/YZWJWCGPADQURW-YRAGUDHZSA-N" />
                  <rdf:li rdf:resource="http://identifiers.org/kegg.compound/['C04874']" />
                  <rdf:li rdf:resource="http://identifiers.org/seed.compound/cpd02961" />
                </rdf:Bag>
              </bqbiol:is>
            </rdf:Description>
          </rdf:RDF>
        </sbml:annotation>
      </species>
      <species boundaryCondition="false" compartment="c0" constant="false" hasOnlySubstanceUnits="false" id="M_gcald_c" metaid="M_gcald_c" name="Glycolaldehyde_c0" sboTerm="SBO:0000247" fbc:charge="0" fbc:chemicalFormula="C2H4O2">
        <sbml:annotation>
          <rdf:RDF>
            <rdf:Description rdf:about="#M_gcald_c">
              <bqbiol:is>
                <rdf:Bag>
                  <rdf:li rdf:resource="http://identifiers.org/bigg.metabolite/gcald" />
                  <rdf:li rdf:resource="http://identifiers.org/inchikey/WGCNASOHLSPBMP-UHFFFAOYSA-N" />
                  <rdf:li rdf:resource="http://identifiers.org/kegg.compound/['C00266']" />
                  <rdf:li rdf:resource="http://identifiers.org/seed.compound/cpd00229" />
                </rdf:Bag>
              </bqbiol:is>
            </rdf:Description>
          </rdf:RDF>
        </sbml:annotation>
      </species>
      <species boundaryCondition="false" compartment="c0" constant="false" hasOnlySubstanceUnits="false" id="M_2cpr5p_c" metaid="M_2cpr5p_c" name="1_2_carboxyphenylamino_1_deoxyribulose_5_phosphate_c0" sboTerm="SBO:0000247" fbc:charge="-3" fbc:chemicalFormula="C12H13NO9P">
        <sbml:annotation>
          <rdf:RDF>
            <rdf:Description rdf:about="#M_2cpr5p_c">
              <bqbiol:is>
                <rdf:Bag>
                  <rdf:li rdf:resource="http://identifiers.org/bigg.metabolite/2cpr5p" />
                  <rdf:li rdf:resource="http://identifiers.org/inchikey/QKMBYNRMPRKVTO-MNOVXSKESA-K" />
                  <rdf:li rdf:resource="http://identifiers.org/kegg.compound/['C01302']" />
                  <rdf:li rdf:resource="http://identifiers.org/seed.compound/cpd00956" />
                </rdf:Bag>
              </bqbiol:is>
            </rdf:Description>
          </rdf:RDF>
        </sbml:annotation>
      </species>
      <species boundaryCondition="false" compartment="c0" constant="false" hasOnlySubstanceUnits="false" id="M_didp_c" metaid="M_didp_c" name="dIDP_c0" sboTerm="SBO:0000247" fbc:charge="-2" fbc:chemicalFormula="C10H12N4O10P2">
        <sbml:annotation>
          <rdf:RDF>
            <rdf:Description rdf:about="#M_didp_c">
              <bqbiol:is>
                <rdf:Bag>
                  <rdf:li rdf:resource="http://identifiers.org/bigg.metabolite/didp" />
                  <rdf:li rdf:resource="http://identifiers.org/inchikey/BKUSIKGSPSFQAC-RRKCRQDMSA-L" />
                  <rdf:li rdf:resource="http://identifiers.org/kegg.compound/['C01344']" />
                  <rdf:li rdf:resource="http://identifiers.org/seed.compound/cpd00976" />
                </rdf:Bag>
              </bqbiol:is>
            </rdf:Description>
          </rdf:RDF>
        </sbml:annotation>
      </species>
      <species boundaryCondition="false" compartment="c0" constant="false" hasOnlySubstanceUnits="false" id="M_ditp_c" metaid="M_ditp_c" name="dITP_c0" sboTerm="SBO:0000247" fbc:charge="-3" fbc:chemicalFormula="C10H12N4O13P3">
        <sbml:annotation>
          <rdf:RDF>
            <rdf:Description rdf:about="#M_ditp_c">
              <bqbiol:is>
                <rdf:Bag>
                  <rdf:li rdf:resource="http://identifiers.org/bigg.metabolite/ditp" />
                  <rdf:li rdf:resource="http://identifiers.org/inchikey/UFJPAQSLHAGEBL-RRKCRQDMSA-K" />
                  <rdf:li rdf:resource="http://identifiers.org/kegg.compound/['C01345']" />
                  <rdf:li rdf:resource="http://identifiers.org/seed.compound/cpd00977" />
                </rdf:Bag>
              </bqbiol:is>
            </rdf:Description>
          </rdf:RDF>
        </sbml:annotation>
      </species>
      <species boundaryCondition="false" compartment="c0" constant="false" hasOnlySubstanceUnits="false" id="M_dimp_c" metaid="M_dimp_c" name="dIMP_c0" sboTerm="SBO:0000247" fbc:charge="-2" fbc:chemicalFormula="C10H11N4O7P">
        <sbml:annotation>
          <rdf:RDF>
            <rdf:Description rdf:about="#M_dimp_c">
              <bqbiol:is>
                <rdf:Bag>
                  <rdf:li rdf:resource="http://identifiers.org/bigg.metabolite/dimp" />
                  <rdf:li rdf:resource="http://identifiers.org/inchikey/PHNGFPPXDJJADG-RRKCRQDMSA-L" />
                  <rdf:li rdf:resource="http://identifiers.org/kegg.compound/['C06196']" />
                  <rdf:li rdf:resource="http://identifiers.org/seed.compound/cpd03704" />
                </rdf:Bag>
              </bqbiol:is>
            </rdf:Description>
          </rdf:RDF>
        </sbml:annotation>
      </species>
      <species boundaryCondition="false" compartment="c0" constant="false" hasOnlySubstanceUnits="false" id="M_trnaarg_c" metaid="M_trnaarg_c" name="tRNAArg_c0" sboTerm="SBO:0000247" fbc:charge="0" fbc:chemicalFormula="C10H12N5O3R">
        <sbml:annotation>
          <rdf:RDF>
            <rdf:Description rdf:about="#M_trnaarg_c">
              <bqbiol:is>
                <rdf:Bag>
                  <rdf:li rdf:resource="http://identifiers.org/bigg.metabolite/trnaarg" />
                  <rdf:li rdf:resource="http://identifiers.org/inchikey/nan" />
                  <rdf:li rdf:resource="http://identifiers.org/kegg.compound/['C01636']" />
                  <rdf:li rdf:resource="http://identifiers.org/seed.compound/cpd11907" />
                </rdf:Bag>
              </bqbiol:is>
            </rdf:Description>
          </rdf:RDF>
        </sbml:annotation>
      </species>
      <species boundaryCondition="false" compartment="c0" constant="false" hasOnlySubstanceUnits="false" id="M_argtrna_c" metaid="M_argtrna_c" name="L_Arginyl_tRNA_c0" sboTerm="SBO:0000247" fbc:charge="2" fbc:chemicalFormula="C16H26N9O4R">
        <sbml:annotation>
          <rdf:RDF>
            <rdf:Description rdf:about="#M_argtrna_c">
              <bqbiol:is>
                <rdf:Bag>
                  <rdf:li rdf:resource="http://identifiers.org/bigg.metabolite/argtrna" />
                  <rdf:li rdf:resource="http://identifiers.org/inchikey/nan" />
                  <rdf:li rdf:resource="http://identifiers.org/kegg.compound/['C02163']" />
                  <rdf:li rdf:resource="http://identifiers.org/seed.compound/cpd12036" />
                </rdf:Bag>
              </bqbiol:is>
            </rdf:Description>
          </rdf:RDF>
        </sbml:annotation>
      </species>
      <species boundaryCondition="false" compartment="c0" constant="false" hasOnlySubstanceUnits="false" id="M_trnaasn_c" metaid="M_trnaasn_c" name="tRNAAsn_c0" sboTerm="SBO:0000247" fbc:charge="0" fbc:chemicalFormula="C10H17O10PR2">
        <sbml:annotation>
          <rdf:RDF>
            <rdf:Description rdf:about="#M_trnaasn_c">
              <bqbiol:is>
                <rdf:Bag>
                  <rdf:li rdf:resource="http://identifiers.org/bigg.metabolite/trnaasn" />
                  <rdf:li rdf:resource="http://identifiers.org/inchikey/nan" />
                  <rdf:li rdf:resource="http://identifiers.org/kegg.compound/['C01637']" />
                  <rdf:li rdf:resource="http://identifiers.org/seed.compound/cpd11908" />
                </rdf:Bag>
              </bqbiol:is>
            </rdf:Description>
          </rdf:RDF>
        </sbml:annotation>
      </species>
      <species boundaryCondition="false" compartment="c0" constant="false" hasOnlySubstanceUnits="false" id="M_asntrna_c" metaid="M_asntrna_c" name="Asn_tRNAAsn_c0" sboTerm="SBO:0000247" fbc:charge="1" fbc:chemicalFormula="C14H24N2O12PR2">
        <sbml:annotation>
          <rdf:RDF>
            <rdf:Description rdf:about="#M_asntrna_c">
              <bqbiol:is>
                <rdf:Bag>
                  <rdf:li rdf:resource="http://identifiers.org/bigg.metabolite/asntrna" />
                  <rdf:li rdf:resource="http://identifiers.org/inchikey/nan" />
                  <rdf:li rdf:resource="http://identifiers.org/kegg.compound/['C03402']" />
                  <rdf:li rdf:resource="http://identifiers.org/seed.compound/cpd12313" />
                </rdf:Bag>
              </bqbiol:is>
            </rdf:Description>
          </rdf:RDF>
        </sbml:annotation>
      </species>
      <species boundaryCondition="false" compartment="c0" constant="false" hasOnlySubstanceUnits="false" id="M_trnacys_c" metaid="M_trnacys_c" name="tRNACys_c0" sboTerm="SBO:0000247" fbc:charge="0" fbc:chemicalFormula="C10H12N5O3R">
        <sbml:annotation>
          <rdf:RDF>
            <rdf:Description rdf:about="#M_trnacys_c">
              <bqbiol:is>
                <rdf:Bag>
                  <rdf:li rdf:resource="http://identifiers.org/bigg.metabolite/trnacys" />
                  <rdf:li rdf:resource="http://identifiers.org/inchikey/nan" />
                  <rdf:li rdf:resource="http://identifiers.org/kegg.compound/['C01639']" />
                  <rdf:li rdf:resource="http://identifiers.org/seed.compound/cpd11910" />
                </rdf:Bag>
              </bqbiol:is>
            </rdf:Description>
          </rdf:RDF>
        </sbml:annotation>
      </species>
      <species boundaryCondition="false" compartment="c0" constant="false" hasOnlySubstanceUnits="false" id="M_cystrna_c" metaid="M_cystrna_c" name="L_Cysteinyl_tRNACys_c0" sboTerm="SBO:0000247" fbc:charge="1" fbc:chemicalFormula="C13H18N6O4RS">
        <sbml:annotation>
          <rdf:RDF>
            <rdf:Description rdf:about="#M_cystrna_c">
              <bqbiol:is>
                <rdf:Bag>
                  <rdf:li rdf:resource="http://identifiers.org/bigg.metabolite/cystrna" />
                  <rdf:li rdf:resource="http://identifiers.org/inchikey/nan" />
                  <rdf:li rdf:resource="http://identifiers.org/kegg.compound/['C03125']" />
                  <rdf:li rdf:resource="http://identifiers.org/seed.compound/cpd12255" />
                </rdf:Bag>
              </bqbiol:is>
            </rdf:Description>
          </rdf:RDF>
        </sbml:annotation>
      </species>
      <species boundaryCondition="false" compartment="c0" constant="false" hasOnlySubstanceUnits="false" id="M_trnagln_c" metaid="M_trnagln_c" name="tRNAGln_c0" sboTerm="SBO:0000247" fbc:charge="0" fbc:chemicalFormula="C15H21N5O10PR">
        <sbml:annotation>
          <rdf:RDF>
            <rdf:Description rdf:about="#M_trnagln_c">
              <bqbiol:is>
                <rdf:Bag>
                  <rdf:li rdf:resource="http://identifiers.org/bigg.metabolite/trnagln" />
                  <rdf:li rdf:resource="http://identifiers.org/inchikey/nan" />
                  <rdf:li rdf:resource="http://identifiers.org/kegg.compound/['C01640']" />
                  <rdf:li rdf:resource="http://identifiers.org/seed.compound/cpd11911" />
                </rdf:Bag>
              </bqbiol:is>
            </rdf:Description>
          </rdf:RDF>
        </sbml:annotation>
      </species>
      <species boundaryCondition="false" compartment="c0" constant="false" hasOnlySubstanceUnits="false" id="M_glntrna_c" metaid="M_glntrna_c" name="Gln_tRNAGln_c0" sboTerm="SBO:0000247" fbc:charge="1" fbc:chemicalFormula="C20H30N7O12PR">
        <sbml:annotation>
          <rdf:RDF>
            <rdf:Description rdf:about="#M_glntrna_c">
              <bqbiol:is>
                <rdf:Bag>
                  <rdf:li rdf:resource="http://identifiers.org/bigg.metabolite/glntrna" />
                  <rdf:li rdf:resource="http://identifiers.org/inchikey/nan" />
                  <rdf:li rdf:resource="http://identifiers.org/kegg.compound/['C02282']" />
                  <rdf:li rdf:resource="http://identifiers.org/seed.compound/cpd12060" />
                </rdf:Bag>
              </bqbiol:is>
            </rdf:Description>
          </rdf:RDF>
        </sbml:annotation>
      </species>
      <species boundaryCondition="false" compartment="c0" constant="false" hasOnlySubstanceUnits="false" id="M_trnagly_c" metaid="M_trnagly_c" name="tRNAGly_c0" sboTerm="SBO:0000247" fbc:charge="0" fbc:chemicalFormula="C10H12N5O3R">
        <sbml:annotation>
          <rdf:RDF>
            <rdf:Description rdf:about="#M_trnagly_c">
              <bqbiol:is>
                <rdf:Bag>
                  <rdf:li rdf:resource="http://identifiers.org/bigg.metabolite/trnagly" />
                  <rdf:li rdf:resource="http://identifiers.org/inchikey/nan" />
                  <rdf:li rdf:resource="http://identifiers.org/kegg.compound/['C01642']" />
                  <rdf:li rdf:resource="http://identifiers.org/seed.compound/cpd11913" />
                </rdf:Bag>
              </bqbiol:is>
            </rdf:Description>
          </rdf:RDF>
        </sbml:annotation>
      </species>
      <species boundaryCondition="false" compartment="c0" constant="false" hasOnlySubstanceUnits="false" id="M_glytrna_c" metaid="M_glytrna_c" name="Glycyl_tRNAGly_c0" sboTerm="SBO:0000247" fbc:charge="1" fbc:chemicalFormula="C12H16N6O4R">
        <sbml:annotation>
          <rdf:RDF>
            <rdf:Description rdf:about="#M_glytrna_c">
              <bqbiol:is>
                <rdf:Bag>
                  <rdf:li rdf:resource="http://identifiers.org/bigg.metabolite/glytrna" />
                  <rdf:li rdf:resource="http://identifiers.org/inchikey/nan" />
                  <rdf:li rdf:resource="http://identifiers.org/kegg.compound/['C02412']" />
                  <rdf:li rdf:resource="http://identifiers.org/seed.compound/cpd12100" />
                </rdf:Bag>
              </bqbiol:is>
            </rdf:Description>
          </rdf:RDF>
        </sbml:annotation>
      </species>
      <species boundaryCondition="false" compartment="c0" constant="false" hasOnlySubstanceUnits="false" id="M_trnahis_c" metaid="M_trnahis_c" name="tRNAHis_c0" sboTerm="SBO:0000247" fbc:charge="0" fbc:chemicalFormula="C10H12N5O3R">
        <sbml:annotation>
          <rdf:RDF>
            <rdf:Description rdf:about="#M_trnahis_c">
              <bqbiol:is>
                <rdf:Bag>
                  <rdf:li rdf:resource="http://identifiers.org/bigg.metabolite/trnahis" />
                  <rdf:li rdf:resource="http://identifiers.org/inchikey/nan" />
                  <rdf:li rdf:resource="http://identifiers.org/kegg.compound/['C01643']" />
                  <rdf:li rdf:resource="http://identifiers.org/seed.compound/cpd11914" />
                </rdf:Bag>
              </bqbiol:is>
            </rdf:Description>
          </rdf:RDF>
        </sbml:annotation>
      </species>
      <species boundaryCondition="false" compartment="c0" constant="false" hasOnlySubstanceUnits="false" id="M_histrna_c" metaid="M_histrna_c" name="L_Histidyl_tRNAHis_c0" sboTerm="SBO:0000247" fbc:charge="1" fbc:chemicalFormula="C16H20N8O4R">
        <sbml:annotation>
          <rdf:RDF>
            <rdf:Description rdf:about="#M_histrna_c">
              <bqbiol:is>
                <rdf:Bag>
                  <rdf:li rdf:resource="http://identifiers.org/bigg.metabolite/histrna" />
                  <rdf:li rdf:resource="http://identifiers.org/inchikey/nan" />
                  <rdf:li rdf:resource="http://identifiers.org/kegg.compound/['C02988']" />
                  <rdf:li rdf:resource="http://identifiers.org/seed.compound/cpd12228" />
                </rdf:Bag>
              </bqbiol:is>
            </rdf:Description>
          </rdf:RDF>
        </sbml:annotation>
      </species>
      <species boundaryCondition="false" compartment="c0" constant="false" hasOnlySubstanceUnits="false" id="M_trnaile_c" metaid="M_trnaile_c" name="tRNAIle_c0" sboTerm="SBO:0000247" fbc:charge="0" fbc:chemicalFormula="C10H12N5O3R">
        <sbml:annotation>
          <rdf:RDF>
            <rdf:Description rdf:about="#M_trnaile_c">
              <bqbiol:is>
                <rdf:Bag>
                  <rdf:li rdf:resource="http://identifiers.org/bigg.metabolite/trnaile" />
                  <rdf:li rdf:resource="http://identifiers.org/inchikey/nan" />
                  <rdf:li rdf:resource="http://identifiers.org/kegg.compound/['C01644']" />
                  <rdf:li rdf:resource="http://identifiers.org/seed.compound/cpd11915" />
                </rdf:Bag>
              </bqbiol:is>
            </rdf:Description>
          </rdf:RDF>
        </sbml:annotation>
      </species>
      <species boundaryCondition="false" compartment="c0" constant="false" hasOnlySubstanceUnits="false" id="M_iletrna_c" metaid="M_iletrna_c" name="L_Isoleucyl_tRNAIle_c0" sboTerm="SBO:0000247" fbc:charge="1" fbc:chemicalFormula="C16H24N6O4R">
        <sbml:annotation>
          <rdf:RDF>
            <rdf:Description rdf:about="#M_iletrna_c">
              <bqbiol:is>
                <rdf:Bag>
                  <rdf:li rdf:resource="http://identifiers.org/bigg.metabolite/iletrna" />
                  <rdf:li rdf:resource="http://identifiers.org/inchikey/nan" />
                  <rdf:li rdf:resource="http://identifiers.org/kegg.compound/['C03127']" />
                  <rdf:li rdf:resource="http://identifiers.org/seed.compound/cpd12256" />
                </rdf:Bag>
              </bqbiol:is>
            </rdf:Description>
          </rdf:RDF>
        </sbml:annotation>
      </species>
      <species boundaryCondition="false" compartment="c0" constant="false" hasOnlySubstanceUnits="false" id="M_trnaleu_c" metaid="M_trnaleu_c" name="tRNALeu_c0" sboTerm="SBO:0000247" fbc:charge="0" fbc:chemicalFormula="C10H12N5O3R">
        <sbml:annotation>
          <rdf:RDF>
            <rdf:Description rdf:about="#M_trnaleu_c">
              <bqbiol:is>
                <rdf:Bag>
                  <rdf:li rdf:resource="http://identifiers.org/bigg.metabolite/trnaleu" />
                  <rdf:li rdf:resource="http://identifiers.org/inchikey/nan" />
                  <rdf:li rdf:resource="http://identifiers.org/kegg.compound/['C01645']" />
                  <rdf:li rdf:resource="http://identifiers.org/seed.compound/cpd11916" />
                </rdf:Bag>
              </bqbiol:is>
            </rdf:Description>
          </rdf:RDF>
        </sbml:annotation>
      </species>
      <species boundaryCondition="false" compartment="c0" constant="false" hasOnlySubstanceUnits="false" id="M_leutrna_c" metaid="M_leutrna_c" name="L_Leucyl_tRNA_c0" sboTerm="SBO:0000247" fbc:charge="1" fbc:chemicalFormula="C16H24N6O4R">
        <sbml:annotation>
          <rdf:RDF>
            <rdf:Description rdf:about="#M_leutrna_c">
              <bqbiol:is>
                <rdf:Bag>
                  <rdf:li rdf:resource="http://identifiers.org/bigg.metabolite/leutrna" />
                  <rdf:li rdf:resource="http://identifiers.org/inchikey/nan" />
                  <rdf:li rdf:resource="http://identifiers.org/kegg.compound/['C02047']" />
                  <rdf:li rdf:resource="http://identifiers.org/seed.compound/cpd12003" />
                </rdf:Bag>
              </bqbiol:is>
            </rdf:Description>
          </rdf:RDF>
        </sbml:annotation>
      </species>
      <species boundaryCondition="false" compartment="c0" constant="false" hasOnlySubstanceUnits="false" id="M_trnalys_c" metaid="M_trnalys_c" name="tRNALys_c0" sboTerm="SBO:0000247" fbc:charge="0" fbc:chemicalFormula="C10H12N5O3R">
        <sbml:annotation>
          <rdf:RDF>
            <rdf:Description rdf:about="#M_trnalys_c">
              <bqbiol:is>
                <rdf:Bag>
                  <rdf:li rdf:resource="http://identifiers.org/bigg.metabolite/trnalys" />
                  <rdf:li rdf:resource="http://identifiers.org/inchikey/nan" />
                  <rdf:li rdf:resource="http://identifiers.org/kegg.compound/['C01646']" />
                  <rdf:li rdf:resource="http://identifiers.org/seed.compound/cpd11917" />
                </rdf:Bag>
              </bqbiol:is>
            </rdf:Description>
          </rdf:RDF>
        </sbml:annotation>
      </species>
      <species boundaryCondition="false" compartment="c0" constant="false" hasOnlySubstanceUnits="false" id="M_lystrna_c" metaid="M_lystrna_c" name="L_Lysine_tRNA_Lys_c0" sboTerm="SBO:0000247" fbc:charge="2" fbc:chemicalFormula="C16H26N7O4R">
        <sbml:annotation>
          <rdf:RDF>
            <rdf:Description rdf:about="#M_lystrna_c">
              <bqbiol:is>
                <rdf:Bag>
                  <rdf:li rdf:resource="http://identifiers.org/bigg.metabolite/lystrna" />
                  <rdf:li rdf:resource="http://identifiers.org/inchikey/nan" />
                  <rdf:li rdf:resource="http://identifiers.org/kegg.compound/None" />
                  <rdf:li rdf:resource="http://identifiers.org/seed.compound/cpd15249" />
                </rdf:Bag>
              </bqbiol:is>
            </rdf:Description>
          </rdf:RDF>
        </sbml:annotation>
      </species>
      <species boundaryCondition="false" compartment="c0" constant="false" hasOnlySubstanceUnits="false" id="M_trnamet_c" metaid="M_trnamet_c" name="tRNAMet_c0" sboTerm="SBO:0000247" fbc:charge="0" fbc:chemicalFormula="C10H12N5O3R">
        <sbml:annotation>
          <rdf:RDF>
            <rdf:Description rdf:about="#M_trnamet_c">
              <bqbiol:is>
                <rdf:Bag>
                  <rdf:li rdf:resource="http://identifiers.org/bigg.metabolite/trnamet" />
                  <rdf:li rdf:resource="http://identifiers.org/inchikey/nan" />
                  <rdf:li rdf:resource="http://identifiers.org/kegg.compound/['C01647']" />
                  <rdf:li rdf:resource="http://identifiers.org/seed.compound/cpd11918" />
                </rdf:Bag>
              </bqbiol:is>
            </rdf:Description>
          </rdf:RDF>
        </sbml:annotation>
      </species>
      <species boundaryCondition="false" compartment="c0" constant="false" hasOnlySubstanceUnits="false" id="M_mettrna_c" metaid="M_mettrna_c" name="L_Methionyl_tRNA_c0" sboTerm="SBO:0000247" fbc:charge="1" fbc:chemicalFormula="C15H22N6O4RS">
        <sbml:annotation>
          <rdf:RDF>
            <rdf:Description rdf:about="#M_mettrna_c">
              <bqbiol:is>
                <rdf:Bag>
                  <rdf:li rdf:resource="http://identifiers.org/bigg.metabolite/mettrna" />
                  <rdf:li rdf:resource="http://identifiers.org/inchikey/nan" />
                  <rdf:li rdf:resource="http://identifiers.org/kegg.compound/['C02430']" />
                  <rdf:li rdf:resource="http://identifiers.org/seed.compound/cpd12105" />
                </rdf:Bag>
              </bqbiol:is>
            </rdf:Description>
          </rdf:RDF>
        </sbml:annotation>
      </species>
      <species boundaryCondition="false" compartment="c0" constant="false" hasOnlySubstanceUnits="false" id="M_trnaphe_c" metaid="M_trnaphe_c" name="tRNAPhe_c0" sboTerm="SBO:0000247" fbc:charge="0" fbc:chemicalFormula="C10H12N5O3R">
        <sbml:annotation>
          <rdf:RDF>
            <rdf:Description rdf:about="#M_trnaphe_c">
              <bqbiol:is>
                <rdf:Bag>
                  <rdf:li rdf:resource="http://identifiers.org/bigg.metabolite/trnaphe" />
                  <rdf:li rdf:resource="http://identifiers.org/inchikey/nan" />
                  <rdf:li rdf:resource="http://identifiers.org/kegg.compound/['C01648']" />
                  <rdf:li rdf:resource="http://identifiers.org/seed.compound/cpd11919" />
                </rdf:Bag>
              </bqbiol:is>
            </rdf:Description>
          </rdf:RDF>
        </sbml:annotation>
      </species>
      <species boundaryCondition="false" compartment="c0" constant="false" hasOnlySubstanceUnits="false" id="M_phetrna_c" metaid="M_phetrna_c" name="L_Phenylalanyl_tRNAPhe_c0" sboTerm="SBO:0000247" fbc:charge="1" fbc:chemicalFormula="C19H22N6O4R">
        <sbml:annotation>
          <rdf:RDF>
            <rdf:Description rdf:about="#M_phetrna_c">
              <bqbiol:is>
                <rdf:Bag>
                  <rdf:li rdf:resource="http://identifiers.org/bigg.metabolite/phetrna" />
                  <rdf:li rdf:resource="http://identifiers.org/inchikey/nan" />
                  <rdf:li rdf:resource="http://identifiers.org/kegg.compound/['C03511']" />
                  <rdf:li rdf:resource="http://identifiers.org/seed.compound/cpd12335" />
                </rdf:Bag>
              </bqbiol:is>
            </rdf:Description>
          </rdf:RDF>
        </sbml:annotation>
      </species>
      <species boundaryCondition="false" compartment="c0" constant="false" hasOnlySubstanceUnits="false" id="M_trnapro_c" metaid="M_trnapro_c" name="tRNAPro_c0" sboTerm="SBO:0000247" fbc:charge="0" fbc:chemicalFormula="C10H12N5O3R">
        <sbml:annotation>
          <rdf:RDF>
            <rdf:Description rdf:about="#M_trnapro_c">
              <bqbiol:is>
                <rdf:Bag>
                  <rdf:li rdf:resource="http://identifiers.org/bigg.metabolite/trnapro" />
                  <rdf:li rdf:resource="http://identifiers.org/inchikey/nan" />
                  <rdf:li rdf:resource="http://identifiers.org/kegg.compound/['C01649']" />
                  <rdf:li rdf:resource="http://identifiers.org/seed.compound/cpd11920" />
                </rdf:Bag>
              </bqbiol:is>
            </rdf:Description>
          </rdf:RDF>
        </sbml:annotation>
      </species>
      <species boundaryCondition="false" compartment="c0" constant="false" hasOnlySubstanceUnits="false" id="M_protrna_c" metaid="M_protrna_c" name="L_Prolyl_tRNAPro_c0" sboTerm="SBO:0000247" fbc:charge="0" fbc:chemicalFormula="C15H19N6O4R">
        <sbml:annotation>
          <rdf:RDF>
            <rdf:Description rdf:about="#M_protrna_c">
              <bqbiol:is>
                <rdf:Bag>
                  <rdf:li rdf:resource="http://identifiers.org/bigg.metabolite/protrna" />
                  <rdf:li rdf:resource="http://identifiers.org/inchikey/nan" />
                  <rdf:li rdf:resource="http://identifiers.org/kegg.compound/['C02702']" />
                  <rdf:li rdf:resource="http://identifiers.org/seed.compound/cpd12164" />
                </rdf:Bag>
              </bqbiol:is>
            </rdf:Description>
          </rdf:RDF>
        </sbml:annotation>
      </species>
      <species boundaryCondition="false" compartment="c0" constant="false" hasOnlySubstanceUnits="false" id="M_trnaser_c" metaid="M_trnaser_c" name="tRNASer_c0" sboTerm="SBO:0000247" fbc:charge="0" fbc:chemicalFormula="C10H12N5O3R">
        <sbml:annotation>
          <rdf:RDF>
            <rdf:Description rdf:about="#M_trnaser_c">
              <bqbiol:is>
                <rdf:Bag>
                  <rdf:li rdf:resource="http://identifiers.org/bigg.metabolite/trnaser" />
                  <rdf:li rdf:resource="http://identifiers.org/inchikey/nan" />
                  <rdf:li rdf:resource="http://identifiers.org/kegg.compound/['C01650']" />
                  <rdf:li rdf:resource="http://identifiers.org/seed.compound/cpd11921" />
                </rdf:Bag>
              </bqbiol:is>
            </rdf:Description>
          </rdf:RDF>
        </sbml:annotation>
      </species>
      <species boundaryCondition="false" compartment="c0" constant="false" hasOnlySubstanceUnits="false" id="M_sertrna_c" metaid="M_sertrna_c" name="L_Seryl_tRNASer_c0" sboTerm="SBO:0000247" fbc:charge="0" fbc:chemicalFormula="C13H17N6O5R">
        <sbml:annotation>
          <rdf:RDF>
            <rdf:Description rdf:about="#M_sertrna_c">
              <bqbiol:is>
                <rdf:Bag>
                  <rdf:li rdf:resource="http://identifiers.org/bigg.metabolite/sertrna" />
                  <rdf:li rdf:resource="http://identifiers.org/inchikey/nan" />
                  <rdf:li rdf:resource="http://identifiers.org/kegg.compound/['C02553']" />
                  <rdf:li rdf:resource="http://identifiers.org/seed.compound/cpd12132" />
                </rdf:Bag>
              </bqbiol:is>
            </rdf:Description>
          </rdf:RDF>
        </sbml:annotation>
      </species>
      <species boundaryCondition="false" compartment="c0" constant="false" hasOnlySubstanceUnits="false" id="M_trnathr_c" metaid="M_trnathr_c" name="tRNAThr_c0" sboTerm="SBO:0000247" fbc:charge="0" fbc:chemicalFormula="C10H12N5O3R">
        <sbml:annotation>
          <rdf:RDF>
            <rdf:Description rdf:about="#M_trnathr_c">
              <bqbiol:is>
                <rdf:Bag>
                  <rdf:li rdf:resource="http://identifiers.org/bigg.metabolite/trnathr" />
                  <rdf:li rdf:resource="http://identifiers.org/inchikey/nan" />
                  <rdf:li rdf:resource="http://identifiers.org/kegg.compound/['C01651']" />
                  <rdf:li rdf:resource="http://identifiers.org/seed.compound/cpd11922" />
                </rdf:Bag>
              </bqbiol:is>
            </rdf:Description>
          </rdf:RDF>
        </sbml:annotation>
      </species>
      <species boundaryCondition="false" compartment="c0" constant="false" hasOnlySubstanceUnits="false" id="M_thrtrna_c" metaid="M_thrtrna_c" name="L_Threonyl_tRNAThr_c0" sboTerm="SBO:0000247" fbc:charge="0" fbc:chemicalFormula="C14H19N6O5R">
        <sbml:annotation>
          <rdf:RDF>
            <rdf:Description rdf:about="#M_thrtrna_c">
              <bqbiol:is>
                <rdf:Bag>
                  <rdf:li rdf:resource="http://identifiers.org/bigg.metabolite/thrtrna" />
                  <rdf:li rdf:resource="http://identifiers.org/inchikey/nan" />
                  <rdf:li rdf:resource="http://identifiers.org/kegg.compound/['C02992']" />
                  <rdf:li rdf:resource="http://identifiers.org/seed.compound/cpd12229" />
                </rdf:Bag>
              </bqbiol:is>
            </rdf:Description>
          </rdf:RDF>
        </sbml:annotation>
      </species>
      <species boundaryCondition="false" compartment="c0" constant="false" hasOnlySubstanceUnits="false" id="M_trnatrp_c" metaid="M_trnatrp_c" name="tRNATrp_c0" sboTerm="SBO:0000247" fbc:charge="0" fbc:chemicalFormula="C10H12N5O3R">
        <sbml:annotation>
          <rdf:RDF>
            <rdf:Description rdf:about="#M_trnatrp_c">
              <bqbiol:is>
                <rdf:Bag>
                  <rdf:li rdf:resource="http://identifiers.org/bigg.metabolite/trnatrp" />
                  <rdf:li rdf:resource="http://identifiers.org/inchikey/nan" />
                  <rdf:li rdf:resource="http://identifiers.org/kegg.compound/['C01652']" />
                  <rdf:li rdf:resource="http://identifiers.org/seed.compound/cpd11923" />
                </rdf:Bag>
              </bqbiol:is>
            </rdf:Description>
          </rdf:RDF>
        </sbml:annotation>
      </species>
      <species boundaryCondition="false" compartment="c0" constant="false" hasOnlySubstanceUnits="false" id="M_trptrna_c" metaid="M_trptrna_c" name="L_Tryptophanyl_tRNATrp_c0" sboTerm="SBO:0000247" fbc:charge="1" fbc:chemicalFormula="C21H23N7O4R">
        <sbml:annotation>
          <rdf:RDF>
            <rdf:Description rdf:about="#M_trptrna_c">
              <bqbiol:is>
                <rdf:Bag>
                  <rdf:li rdf:resource="http://identifiers.org/bigg.metabolite/trptrna" />
                  <rdf:li rdf:resource="http://identifiers.org/inchikey/nan" />
                  <rdf:li rdf:resource="http://identifiers.org/kegg.compound/['C03512']" />
                  <rdf:li rdf:resource="http://identifiers.org/seed.compound/cpd12336" />
                </rdf:Bag>
              </bqbiol:is>
            </rdf:Description>
          </rdf:RDF>
        </sbml:annotation>
      </species>
      <species boundaryCondition="false" compartment="c0" constant="false" hasOnlySubstanceUnits="false" id="M_trnaval_c" metaid="M_trnaval_c" name="tRNAVal_c0" sboTerm="SBO:0000247" fbc:charge="0" fbc:chemicalFormula="C10H12N5O3R">
        <sbml:annotation>
          <rdf:RDF>
            <rdf:Description rdf:about="#M_trnaval_c">
              <bqbiol:is>
                <rdf:Bag>
                  <rdf:li rdf:resource="http://identifiers.org/bigg.metabolite/trnaval" />
                  <rdf:li rdf:resource="http://identifiers.org/inchikey/nan" />
                  <rdf:li rdf:resource="http://identifiers.org/kegg.compound/['C01653']" />
                  <rdf:li rdf:resource="http://identifiers.org/seed.compound/cpd11924" />
                </rdf:Bag>
              </bqbiol:is>
            </rdf:Description>
          </rdf:RDF>
        </sbml:annotation>
      </species>
      <species boundaryCondition="false" compartment="c0" constant="false" hasOnlySubstanceUnits="false" id="M_valtrna_c" metaid="M_valtrna_c" name="L_Valyl_tRNAVal_c0" sboTerm="SBO:0000247" fbc:charge="1" fbc:chemicalFormula="C15H22N6O4R">
        <sbml:annotation>
          <rdf:RDF>
            <rdf:Description rdf:about="#M_valtrna_c">
              <bqbiol:is>
                <rdf:Bag>
                  <rdf:li rdf:resource="http://identifiers.org/bigg.metabolite/valtrna" />
                  <rdf:li rdf:resource="http://identifiers.org/inchikey/nan" />
                  <rdf:li rdf:resource="http://identifiers.org/kegg.compound/['C02554']" />
                  <rdf:li rdf:resource="http://identifiers.org/seed.compound/cpd12133" />
                </rdf:Bag>
              </bqbiol:is>
            </rdf:Description>
          </rdf:RDF>
        </sbml:annotation>
      </species>
      <species boundaryCondition="false" compartment="c0" constant="false" hasOnlySubstanceUnits="false" id="M_mmtsa_c" metaid="M_mmtsa_c" name="3_Oxo_2_methylpropanoate_c0" sboTerm="SBO:0000247" fbc:charge="-1" fbc:chemicalFormula="C4H5O3">
        <sbml:annotation>
          <rdf:RDF>
            <rdf:Description rdf:about="#M_mmtsa_c">
              <bqbiol:is>
                <rdf:Bag>
                  <rdf:li rdf:resource="http://identifiers.org/bigg.metabolite/mmtsa" />
                  <rdf:li rdf:resource="http://identifiers.org/inchikey/VOKUMXABRRXHAR-UHFFFAOYSA-M" />
                  <rdf:li rdf:resource="http://identifiers.org/kegg.compound/['C00349']" />
                  <rdf:li rdf:resource="http://identifiers.org/seed.compound/cpd00287" />
                </rdf:Bag>
              </bqbiol:is>
            </rdf:Description>
          </rdf:RDF>
        </sbml:annotation>
      </species>
      <species boundaryCondition="false" compartment="c0" constant="false" hasOnlySubstanceUnits="false" id="M_mm_c" metaid="M_mm_c" name="Methylmalonate_c0" sboTerm="SBO:0000247" fbc:charge="-2" fbc:chemicalFormula="C4H4O4">
        <sbml:annotation>
          <rdf:RDF>
            <rdf:Description rdf:about="#M_mm_c">
              <bqbiol:is>
                <rdf:Bag>
                  <rdf:li rdf:resource="http://identifiers.org/bigg.metabolite/mm" />
                  <rdf:li rdf:resource="http://identifiers.org/inchikey/ZIYVHBGGAOATLY-UHFFFAOYSA-L" />
                  <rdf:li rdf:resource="http://identifiers.org/kegg.compound/['C02170']" />
                  <rdf:li rdf:resource="http://identifiers.org/seed.compound/cpd01468" />
                </rdf:Bag>
              </bqbiol:is>
            </rdf:Description>
          </rdf:RDF>
        </sbml:annotation>
      </species>
      <species boundaryCondition="false" compartment="c0" constant="false" hasOnlySubstanceUnits="false" id="M_citm_c" metaid="M_citm_c" name="Citramalate_c0" sboTerm="SBO:0000247" fbc:charge="-2" fbc:chemicalFormula="C5H6O5">
        <sbml:annotation>
          <rdf:RDF>
            <rdf:Description rdf:about="#M_citm_c">
              <bqbiol:is>
                <rdf:Bag>
                  <rdf:li rdf:resource="http://identifiers.org/bigg.metabolite/citm" />
                  <rdf:li rdf:resource="http://identifiers.org/inchikey/XFTRTWQBIOMVPK-UHFFFAOYSA-L" />
                  <rdf:li rdf:resource="http://identifiers.org/kegg.compound/['C00815']" />
                  <rdf:li rdf:resource="http://identifiers.org/seed.compound/cpd00607" />
                </rdf:Bag>
              </bqbiol:is>
            </rdf:Description>
          </rdf:RDF>
        </sbml:annotation>
      </species>
      <species boundaryCondition="false" compartment="c0" constant="false" hasOnlySubstanceUnits="false" id="M_citac_c" metaid="M_citac_c" name="Citraconate_c0" sboTerm="SBO:0000247" fbc:charge="-2" fbc:chemicalFormula="C5H4O4">
        <sbml:annotation>
          <rdf:RDF>
            <rdf:Description rdf:about="#M_citac_c">
              <bqbiol:is>
                <rdf:Bag>
                  <rdf:li rdf:resource="http://identifiers.org/bigg.metabolite/citac" />
                  <rdf:li rdf:resource="http://identifiers.org/inchikey/HNEGQIOMVPPMNR-IHWYPQMZSA-L" />
                  <rdf:li rdf:resource="http://identifiers.org/kegg.compound/['C02226']" />
                  <rdf:li rdf:resource="http://identifiers.org/seed.compound/cpd01502" />
                </rdf:Bag>
              </bqbiol:is>
            </rdf:Description>
          </rdf:RDF>
        </sbml:annotation>
      </species>
      <species boundaryCondition="false" compartment="c0" constant="false" hasOnlySubstanceUnits="false" id="M_glutrna_gln_c" metaid="M_glutrna_gln_c" name="glutrnagln_c0" sboTerm="SBO:0000247" fbc:charge="0" fbc:chemicalFormula="C20H28N6O13PR">
        <sbml:annotation>
          <rdf:RDF>
            <rdf:Description rdf:about="#M_glutrna_gln_c">
              <bqbiol:is>
                <rdf:Bag>
                  <rdf:li rdf:resource="http://identifiers.org/bigg.metabolite/glutrna_gln" />
                  <rdf:li rdf:resource="http://identifiers.org/seed.compound/glutrnagln" />
                </rdf:Bag>
              </bqbiol:is>
            </rdf:Description>
          </rdf:RDF>
        </sbml:annotation>
      </species>
      <species boundaryCondition="false" compartment="c0" constant="false" hasOnlySubstanceUnits="false" id="M_glylcoa_c" metaid="M_glylcoa_c" name="Glutaconyl_1_CoA_c0" sboTerm="SBO:0000247" fbc:charge="-5" fbc:chemicalFormula="C26H35N7O19P3S">
        <sbml:annotation>
          <rdf:RDF>
            <rdf:Description rdf:about="#M_glylcoa_c">
              <bqbiol:is>
                <rdf:Bag>
                  <rdf:li rdf:resource="http://identifiers.org/bigg.metabolite/glylcoa" />
                  <rdf:li rdf:resource="http://identifiers.org/inchikey/URTLOTISFJPPOU-DEGQQWIJSA-I" />
                  <rdf:li rdf:resource="http://identifiers.org/kegg.compound/['C02411']" />
                  <rdf:li rdf:resource="http://identifiers.org/seed.compound/cpd01599" />
                </rdf:Bag>
              </bqbiol:is>
            </rdf:Description>
          </rdf:RDF>
        </sbml:annotation>
      </species>
      <species boundaryCondition="false" compartment="c0" constant="false" hasOnlySubstanceUnits="false" id="M_hgylcoa_c" metaid="M_hgylcoa_c" name="2_Hydroxyglutaryl_CoA_c0" sboTerm="SBO:0000247" fbc:charge="-4" fbc:chemicalFormula="C26H38N7O20P3S">
        <sbml:annotation>
          <rdf:RDF>
            <rdf:Description rdf:about="#M_hgylcoa_c">
              <bqbiol:is>
                <rdf:Bag>
                  <rdf:li rdf:resource="http://identifiers.org/bigg.metabolite/hgylcoa" />
                  <rdf:li rdf:resource="http://identifiers.org/inchikey/nan" />
                  <rdf:li rdf:resource="http://identifiers.org/kegg.compound/['C03058']" />
                  <rdf:li rdf:resource="http://identifiers.org/seed.compound/cpd01957" />
                </rdf:Bag>
              </bqbiol:is>
            </rdf:Description>
          </rdf:RDF>
        </sbml:annotation>
      </species>
      <species boundaryCondition="false" compartment="c0" constant="false" hasOnlySubstanceUnits="false" id="M_2ippm_c" metaid="M_2ippm_c" name="2_Isopropylmaleate_c0" sboTerm="SBO:0000247" fbc:charge="-2" fbc:chemicalFormula="C7H8O4">
        <sbml:annotation>
          <rdf:RDF>
            <rdf:Description rdf:about="#M_2ippm_c">
              <bqbiol:is>
                <rdf:Bag>
                  <rdf:li rdf:resource="http://identifiers.org/bigg.metabolite/2ippm" />
                  <rdf:li rdf:resource="http://identifiers.org/inchikey/NJMGRJLQRLFQQX-HYXAFXHYSA-L" />
                  <rdf:li rdf:resource="http://identifiers.org/kegg.compound/['C02631']" />
                  <rdf:li rdf:resource="http://identifiers.org/seed.compound/cpd01710" />
                </rdf:Bag>
              </bqbiol:is>
            </rdf:Description>
          </rdf:RDF>
        </sbml:annotation>
      </species>
      <species boundaryCondition="false" compartment="c0" constant="false" hasOnlySubstanceUnits="false" id="M_3c2hmp_c" metaid="M_3c2hmp_c" name="3_Isopropylmalate_c0" sboTerm="SBO:0000247" fbc:charge="-2" fbc:chemicalFormula="C7H10O5">
        <sbml:annotation>
          <rdf:RDF>
            <rdf:Description rdf:about="#M_3c2hmp_c">
              <bqbiol:is>
                <rdf:Bag>
                  <rdf:li rdf:resource="http://identifiers.org/bigg.metabolite/3c2hmp" />
                  <rdf:li rdf:resource="http://identifiers.org/inchikey/RNQHMTFBUSSBJQ-CRCLSJGQSA-L" />
                  <rdf:li rdf:resource="http://identifiers.org/kegg.compound/['C04411']" />
                  <rdf:li rdf:resource="http://identifiers.org/seed.compound/cpd02693" />
                </rdf:Bag>
              </bqbiol:is>
            </rdf:Description>
          </rdf:RDF>
        </sbml:annotation>
      </species>
      <species boundaryCondition="false" compartment="c0" constant="false" hasOnlySubstanceUnits="false" id="M_prbamp_c" metaid="M_prbamp_c" name="Phosphoribosyl_AMP_c0" sboTerm="SBO:0000247" fbc:charge="-4" fbc:chemicalFormula="C15H19N5O14P2">
        <sbml:annotation>
          <rdf:RDF>
            <rdf:Description rdf:about="#M_prbamp_c">
              <bqbiol:is>
                <rdf:Bag>
                  <rdf:li rdf:resource="http://identifiers.org/bigg.metabolite/prbamp" />
                  <rdf:li rdf:resource="http://identifiers.org/inchikey/RTQMRTSPTLIIHM-KEOHHSTQSA-J" />
                  <rdf:li rdf:resource="http://identifiers.org/kegg.compound/['C02741']" />
                  <rdf:li rdf:resource="http://identifiers.org/seed.compound/cpd01777" />
                </rdf:Bag>
              </bqbiol:is>
            </rdf:Description>
          </rdf:RDF>
        </sbml:annotation>
      </species>
      <species boundaryCondition="false" compartment="c0" constant="false" hasOnlySubstanceUnits="false" id="M_prfp_c" metaid="M_prfp_c" name="phosphoribosylformiminoaicar_phosphate_c0" sboTerm="SBO:0000247" fbc:charge="-4" fbc:chemicalFormula="C15H21N5O15P2">
        <sbml:annotation>
          <rdf:RDF>
            <rdf:Description rdf:about="#M_prfp_c">
              <bqbiol:is>
                <rdf:Bag>
                  <rdf:li rdf:resource="http://identifiers.org/bigg.metabolite/prfp" />
                  <rdf:li rdf:resource="http://identifiers.org/inchikey/QOUSHGMTBIIAHR-KEOHHSTQSA-J" />
                  <rdf:li rdf:resource="http://identifiers.org/kegg.compound/['C04896']" />
                  <rdf:li rdf:resource="http://identifiers.org/seed.compound/cpd02979" />
                </rdf:Bag>
              </bqbiol:is>
            </rdf:Description>
          </rdf:RDF>
        </sbml:annotation>
      </species>
      <species boundaryCondition="false" compartment="c0" constant="false" hasOnlySubstanceUnits="false" id="M_im4act_c" metaid="M_im4act_c" name="Imidazole_acetaldehyde_c0" sboTerm="SBO:0000247" fbc:charge="0" fbc:chemicalFormula="C5H6N2O">
        <sbml:annotation>
          <rdf:RDF>
            <rdf:Description rdf:about="#M_im4act_c">
              <bqbiol:is>
                <rdf:Bag>
                  <rdf:li rdf:resource="http://identifiers.org/bigg.metabolite/im4act" />
                  <rdf:li rdf:resource="http://identifiers.org/inchikey/MQSRGWNVEZRLDK-UHFFFAOYSA-N" />
                  <rdf:li rdf:resource="http://identifiers.org/kegg.compound/['C05130']" />
                  <rdf:li rdf:resource="http://identifiers.org/seed.compound/cpd03052" />
                </rdf:Bag>
              </bqbiol:is>
            </rdf:Description>
          </rdf:RDF>
        </sbml:annotation>
      </species>
      <species boundaryCondition="false" compartment="c0" constant="false" hasOnlySubstanceUnits="false" id="M_im4ac_c" metaid="M_im4ac_c" name="4_Imidazoleacetate_c0" sboTerm="SBO:0000247" fbc:charge="-1" fbc:chemicalFormula="C5H5N2O2">
        <sbml:annotation>
          <rdf:RDF>
            <rdf:Description rdf:about="#M_im4ac_c">
              <bqbiol:is>
                <rdf:Bag>
                  <rdf:li rdf:resource="http://identifiers.org/bigg.metabolite/im4ac" />
                  <rdf:li rdf:resource="http://identifiers.org/inchikey/PRJKNHOMHKJCEJ-UHFFFAOYSA-M" />
                  <rdf:li rdf:resource="http://identifiers.org/kegg.compound/['C02835']" />
                  <rdf:li rdf:resource="http://identifiers.org/seed.compound/cpd01831" />
                </rdf:Bag>
              </bqbiol:is>
            </rdf:Description>
          </rdf:RDF>
        </sbml:annotation>
      </species>
      <species boundaryCondition="false" compartment="c0" constant="false" hasOnlySubstanceUnits="false" id="M_glutrna_c" metaid="M_glutrna_c" name="L_Glutamyl_tRNA_Glu_c0" sboTerm="SBO:0000247" fbc:charge="0" fbc:chemicalFormula="C15H19N6O6R">
        <sbml:annotation>
          <rdf:RDF>
            <rdf:Description rdf:about="#M_glutrna_c">
              <bqbiol:is>
                <rdf:Bag>
                  <rdf:li rdf:resource="http://identifiers.org/bigg.metabolite/glutrna" />
                  <rdf:li rdf:resource="http://identifiers.org/inchikey/nan" />
                  <rdf:li rdf:resource="http://identifiers.org/kegg.compound/['C02987']" />
                  <rdf:li rdf:resource="http://identifiers.org/seed.compound/cpd12227" />
                </rdf:Bag>
              </bqbiol:is>
            </rdf:Description>
          </rdf:RDF>
        </sbml:annotation>
      </species>
      <species boundaryCondition="false" compartment="c0" constant="false" hasOnlySubstanceUnits="false" id="M_trnaglu_c" metaid="M_trnaglu_c" name="tRNA_Glu_c0" sboTerm="SBO:0000247" fbc:charge="0" fbc:chemicalFormula="C10H12N5O3R">
        <sbml:annotation>
          <rdf:RDF>
            <rdf:Description rdf:about="#M_trnaglu_c">
              <bqbiol:is>
                <rdf:Bag>
                  <rdf:li rdf:resource="http://identifiers.org/bigg.metabolite/trnaglu" />
                  <rdf:li rdf:resource="http://identifiers.org/inchikey/nan" />
                  <rdf:li rdf:resource="http://identifiers.org/kegg.compound/['C01641']" />
                  <rdf:li rdf:resource="http://identifiers.org/seed.compound/cpd11912" />
                </rdf:Bag>
              </bqbiol:is>
            </rdf:Description>
          </rdf:RDF>
        </sbml:annotation>
      </species>
      <species boundaryCondition="false" compartment="c0" constant="false" hasOnlySubstanceUnits="false" id="M_acmama_c" metaid="M_acmama_c" name="N_Acetylmuramoyl_Ala_c0" sboTerm="SBO:0000247" fbc:charge="-1" fbc:chemicalFormula="C14H23N2O9">
        <sbml:annotation>
          <rdf:RDF>
            <rdf:Description rdf:about="#M_acmama_c">
              <bqbiol:is>
                <rdf:Bag>
                  <rdf:li rdf:resource="http://identifiers.org/bigg.metabolite/acmama" />
                  <rdf:li rdf:resource="http://identifiers.org/inchikey/ICMUIFDBEVJCQA-GQQBCVOHSA-M" />
                  <rdf:li rdf:resource="http://identifiers.org/kegg.compound/['C02999']" />
                  <rdf:li rdf:resource="http://identifiers.org/seed.compound/cpd01923" />
                </rdf:Bag>
              </bqbiol:is>
            </rdf:Description>
          </rdf:RDF>
        </sbml:annotation>
      </species>
      <species boundaryCondition="false" compartment="c0" constant="false" hasOnlySubstanceUnits="false" id="M_acmum_c" metaid="M_acmum_c" name="N_Acetylmuramate_c0" sboTerm="SBO:0000247" fbc:charge="-1" fbc:chemicalFormula="C11H18NO8">
        <sbml:annotation>
          <rdf:RDF>
            <rdf:Description rdf:about="#M_acmum_c">
              <bqbiol:is>
                <rdf:Bag>
                  <rdf:li rdf:resource="http://identifiers.org/bigg.metabolite/acmum" />
                  <rdf:li rdf:resource="http://identifiers.org/inchikey/MNLRQHMNZILYPY-MKFCKLDKSA-M" />
                  <rdf:li rdf:resource="http://identifiers.org/kegg.compound/['C02713']" />
                  <rdf:li rdf:resource="http://identifiers.org/seed.compound/cpd01757" />
                </rdf:Bag>
              </bqbiol:is>
            </rdf:Description>
          </rdf:RDF>
        </sbml:annotation>
      </species>
      <species boundaryCondition="false" compartment="c0" constant="false" hasOnlySubstanceUnits="false" id="M_3hivcoa_c" metaid="M_3hivcoa_c" name="3_Hydroxyisovaleryl_CoA_c0" sboTerm="SBO:0000247" fbc:charge="-3" fbc:chemicalFormula="C26H41N7O18P3S">
        <sbml:annotation>
          <rdf:RDF>
            <rdf:Description rdf:about="#M_3hivcoa_c">
              <bqbiol:is>
                <rdf:Bag>
                  <rdf:li rdf:resource="http://identifiers.org/bigg.metabolite/3hivcoa" />
                  <rdf:li rdf:resource="http://identifiers.org/inchikey/nan" />
                  <rdf:li rdf:resource="http://identifiers.org/kegg.compound/['C05998']" />
                  <rdf:li rdf:resource="http://identifiers.org/seed.compound/cpd03570" />
                </rdf:Bag>
              </bqbiol:is>
            </rdf:Description>
          </rdf:RDF>
        </sbml:annotation>
      </species>
      <species boundaryCondition="false" compartment="c0" constant="false" hasOnlySubstanceUnits="false" id="M_3mb2coa_c" metaid="M_3mb2coa_c" name="Dimethylacryloyl_CoA_c0" sboTerm="SBO:0000247" fbc:charge="-4" fbc:chemicalFormula="C26H38N7O17P3S">
        <sbml:annotation>
          <rdf:RDF>
            <rdf:Description rdf:about="#M_3mb2coa_c">
              <bqbiol:is>
                <rdf:Bag>
                  <rdf:li rdf:resource="http://identifiers.org/bigg.metabolite/3mb2coa" />
                  <rdf:li rdf:resource="http://identifiers.org/inchikey/BXIPALATIYNHJN-ZMHDXICWSA-J" />
                  <rdf:li rdf:resource="http://identifiers.org/kegg.compound/['C03069']" />
                  <rdf:li rdf:resource="http://identifiers.org/seed.compound/cpd01966" />
                </rdf:Bag>
              </bqbiol:is>
            </rdf:Description>
          </rdf:RDF>
        </sbml:annotation>
      </species>
      <species boundaryCondition="false" compartment="c0" constant="false" hasOnlySubstanceUnits="false" id="M_gar_c" metaid="M_gar_c" name="GAR_c0" sboTerm="SBO:0000247" fbc:charge="-1" fbc:chemicalFormula="C7H14N2O8P">
        <sbml:annotation>
          <rdf:RDF>
            <rdf:Description rdf:about="#M_gar_c">
              <bqbiol:is>
                <rdf:Bag>
                  <rdf:li rdf:resource="http://identifiers.org/bigg.metabolite/gar" />
                  <rdf:li rdf:resource="http://identifiers.org/inchikey/OBQMLSFOUZUIOB-SHUUEZRQSA-M" />
                  <rdf:li rdf:resource="http://identifiers.org/kegg.compound/['C03838']" />
                  <rdf:li rdf:resource="http://identifiers.org/seed.compound/cpd02394" />
                </rdf:Bag>
              </bqbiol:is>
            </rdf:Description>
          </rdf:RDF>
        </sbml:annotation>
      </species>
      <species boundaryCondition="false" compartment="c0" constant="false" hasOnlySubstanceUnits="false" id="M_dmbzid_c" metaid="M_dmbzid_c" name="Dimethylbenzimidazole_c0" sboTerm="SBO:0000247" fbc:charge="0" fbc:chemicalFormula="C9H10N2">
        <sbml:annotation>
          <rdf:RDF>
            <rdf:Description rdf:about="#M_dmbzid_c">
              <bqbiol:is>
                <rdf:Bag>
                  <rdf:li rdf:resource="http://identifiers.org/bigg.metabolite/dmbzid" />
                  <rdf:li rdf:resource="http://identifiers.org/inchikey/LJUQGASMPRMWIW-UHFFFAOYSA-N" />
                  <rdf:li rdf:resource="http://identifiers.org/kegg.compound/['C03114']" />
                  <rdf:li rdf:resource="http://identifiers.org/seed.compound/cpd01997" />
                </rdf:Bag>
              </bqbiol:is>
            </rdf:Description>
          </rdf:RDF>
        </sbml:annotation>
      </species>
      <species boundaryCondition="false" compartment="c0" constant="false" hasOnlySubstanceUnits="false" id="M_5prdmbz_c" metaid="M_5prdmbz_c" name="alpha_Ribazole_5_phosphate_c0" sboTerm="SBO:0000247" fbc:charge="-2" fbc:chemicalFormula="C14H17N2O7P">
        <sbml:annotation>
          <rdf:RDF>
            <rdf:Description rdf:about="#M_5prdmbz_c">
              <bqbiol:is>
                <rdf:Bag>
                  <rdf:li rdf:resource="http://identifiers.org/bigg.metabolite/5prdmbz" />
                  <rdf:li rdf:resource="http://identifiers.org/inchikey/ZMRGXEJKZPRBPJ-SYQHCUMBSA-L" />
                  <rdf:li rdf:resource="http://identifiers.org/kegg.compound/['C04778']" />
                  <rdf:li rdf:resource="http://identifiers.org/seed.compound/cpd02904" />
                </rdf:Bag>
              </bqbiol:is>
            </rdf:Description>
          </rdf:RDF>
        </sbml:annotation>
      </species>
      <species boundaryCondition="false" compartment="c0" constant="false" hasOnlySubstanceUnits="false" id="M_3hddcoa_c" metaid="M_3hddcoa_c" name="S_3_Hydroxydodecanoyl_CoA_c0" sboTerm="SBO:0000247" fbc:charge="-4" fbc:chemicalFormula="C33H54N7O18P3S">
        <sbml:annotation>
          <rdf:RDF>
            <rdf:Description rdf:about="#M_3hddcoa_c">
              <bqbiol:is>
                <rdf:Bag>
                  <rdf:li rdf:resource="http://identifiers.org/bigg.metabolite/3hddcoa" />
                  <rdf:li rdf:resource="http://identifiers.org/inchikey/IJFLXRCJWPKGKJ-LXIXEQKWSA-J" />
                  <rdf:li rdf:resource="http://identifiers.org/kegg.compound/['C05262']" />
                  <rdf:li rdf:resource="http://identifiers.org/seed.compound/cpd03116" />
                </rdf:Bag>
              </bqbiol:is>
            </rdf:Description>
          </rdf:RDF>
        </sbml:annotation>
      </species>
      <species boundaryCondition="false" compartment="c0" constant="false" hasOnlySubstanceUnits="false" id="M_trans_dd2coa_c" metaid="M_trans_dd2coa_c" name="2E_Dodecenoyl_CoA_c0" sboTerm="SBO:0000247" fbc:charge="-4" fbc:chemicalFormula="C33H52N7O17P3S">
        <sbml:annotation>
          <rdf:RDF>
            <rdf:Description rdf:about="#M_trans_dd2coa_c">
              <bqbiol:is>
                <rdf:Bag>
                  <rdf:li rdf:resource="http://identifiers.org/bigg.metabolite/trans_dd2coa" />
                  <rdf:li rdf:resource="http://identifiers.org/inchikey/nan" />
                  <rdf:li rdf:resource="http://identifiers.org/kegg.compound/['C03221']" />
                  <rdf:li rdf:resource="http://identifiers.org/seed.compound/cpd02060" />
                </rdf:Bag>
              </bqbiol:is>
            </rdf:Description>
          </rdf:RDF>
        </sbml:annotation>
      </species>
      <species boundaryCondition="false" compartment="c0" constant="false" hasOnlySubstanceUnits="false" id="M_thdp_c" metaid="M_thdp_c" name="tetrahydrodipicolinate_c0" sboTerm="SBO:0000247" fbc:charge="-2" fbc:chemicalFormula="C7H7NO4">
        <sbml:annotation>
          <rdf:RDF>
            <rdf:Description rdf:about="#M_thdp_c">
              <bqbiol:is>
                <rdf:Bag>
                  <rdf:li rdf:resource="http://identifiers.org/bigg.metabolite/thdp" />
                  <rdf:li rdf:resource="http://identifiers.org/inchikey/CXMBCXQHOXUCEO-BYPYZUCNSA-L" />
                  <rdf:li rdf:resource="http://identifiers.org/kegg.compound/['C03972']" />
                  <rdf:li rdf:resource="http://identifiers.org/seed.compound/cpd02465" />
                </rdf:Bag>
              </bqbiol:is>
            </rdf:Description>
          </rdf:RDF>
        </sbml:annotation>
      </species>
      <species boundaryCondition="false" compartment="c0" constant="false" hasOnlySubstanceUnits="false" id="M_3hmbcoa_c" metaid="M_3hmbcoa_c" name="2_methyl_3_hydroxy_butyryl_CoA_c0" sboTerm="SBO:0000247" fbc:charge="-4" fbc:chemicalFormula="C26H40N7O18P3S">
        <sbml:annotation>
          <rdf:RDF>
            <rdf:Description rdf:about="#M_3hmbcoa_c">
              <bqbiol:is>
                <rdf:Bag>
                  <rdf:li rdf:resource="http://identifiers.org/bigg.metabolite/3hmbcoa" />
                  <rdf:li rdf:resource="http://identifiers.org/inchikey/PEKYNTFSOBAABV-LQUDNSJZSA-J" />
                  <rdf:li rdf:resource="http://identifiers.org/kegg.compound/['C04405']" />
                  <rdf:li rdf:resource="http://identifiers.org/seed.compound/cpd02691" />
                </rdf:Bag>
              </bqbiol:is>
            </rdf:Description>
          </rdf:RDF>
        </sbml:annotation>
      </species>
      <species boundaryCondition="false" compartment="c0" constant="false" hasOnlySubstanceUnits="false" id="M_2mb2coa_c" metaid="M_2mb2coa_c" name="Tiglyl_CoA_c0" sboTerm="SBO:0000247" fbc:charge="-4" fbc:chemicalFormula="C26H38N7O17P3S">
        <sbml:annotation>
          <rdf:RDF>
            <rdf:Description rdf:about="#M_2mb2coa_c">
              <bqbiol:is>
                <rdf:Bag>
                  <rdf:li rdf:resource="http://identifiers.org/bigg.metabolite/2mb2coa" />
                  <rdf:li rdf:resource="http://identifiers.org/inchikey/PMWATMXOQQZNBX-DKBZLLMOSA-J" />
                  <rdf:li rdf:resource="http://identifiers.org/kegg.compound/['C03345']" />
                  <rdf:li rdf:resource="http://identifiers.org/seed.compound/cpd02125" />
                </rdf:Bag>
              </bqbiol:is>
            </rdf:Description>
          </rdf:RDF>
        </sbml:annotation>
      </species>
      <species boundaryCondition="false" compartment="c0" constant="false" hasOnlySubstanceUnits="false" id="M_fpram_c" metaid="M_fpram_c" name="5_Phosphoribosylformylglycinamidine_c0" sboTerm="SBO:0000247" fbc:charge="-1" fbc:chemicalFormula="C8H15N3O8P">
        <sbml:annotation>
          <rdf:RDF>
            <rdf:Description rdf:about="#M_fpram_c">
              <bqbiol:is>
                <rdf:Bag>
                  <rdf:li rdf:resource="http://identifiers.org/bigg.metabolite/fpram" />
                  <rdf:li rdf:resource="http://identifiers.org/inchikey/PMCOGCVKOAOZQM-XVFCMESISA-M" />
                  <rdf:li rdf:resource="http://identifiers.org/kegg.compound/['C04640']" />
                  <rdf:li rdf:resource="http://identifiers.org/seed.compound/cpd02826" />
                </rdf:Bag>
              </bqbiol:is>
            </rdf:Description>
          </rdf:RDF>
        </sbml:annotation>
      </species>
      <species boundaryCondition="false" compartment="c0" constant="false" hasOnlySubstanceUnits="false" id="M_air_c" metaid="M_air_c" name="AIR_c0" sboTerm="SBO:0000247" fbc:charge="-1" fbc:chemicalFormula="C8H13N3O7P">
        <sbml:annotation>
          <rdf:RDF>
            <rdf:Description rdf:about="#M_air_c">
              <bqbiol:is>
                <rdf:Bag>
                  <rdf:li rdf:resource="http://identifiers.org/bigg.metabolite/air" />
                  <rdf:li rdf:resource="http://identifiers.org/inchikey/PDACUKOKVHBVHJ-XVFCMESISA-M" />
                  <rdf:li rdf:resource="http://identifiers.org/kegg.compound/['C03373']" />
                  <rdf:li rdf:resource="http://identifiers.org/seed.compound/cpd02140" />
                </rdf:Bag>
              </bqbiol:is>
            </rdf:Description>
          </rdf:RDF>
        </sbml:annotation>
      </species>
      <species boundaryCondition="false" compartment="c0" constant="false" hasOnlySubstanceUnits="false" id="M_asptrna_asn_c" metaid="M_asptrna_asn_c" name="asptrnaasn_c0" sboTerm="SBO:0000247" fbc:charge="0" fbc:chemicalFormula="C14H22NO13PR2">
        <sbml:annotation>
          <rdf:RDF>
            <rdf:Description rdf:about="#M_asptrna_asn_c">
              <bqbiol:is>
                <rdf:Bag>
                  <rdf:li rdf:resource="http://identifiers.org/bigg.metabolite/asptrna_asn" />
                  <rdf:li rdf:resource="http://identifiers.org/seed.compound/asptrnaasn" />
                </rdf:Bag>
              </bqbiol:is>
            </rdf:Description>
          </rdf:RDF>
        </sbml:annotation>
      </species>
      <species boundaryCondition="false" compartment="c0" constant="false" hasOnlySubstanceUnits="false" id="M_cpd02155_c" metaid="M_cpd02155_c" name="NeuNGc_c0" sboTerm="SBO:0000247" fbc:charge="-1" fbc:chemicalFormula="C11H18NO10">
        <sbml:annotation>
          <rdf:RDF>
            <rdf:Description rdf:about="#M_cpd02155_c">
              <bqbiol:is>
                <rdf:Bag>
                  <rdf:li rdf:resource="http://identifiers.org/bigg.metabolite/cpd02155" />
                  <rdf:li rdf:resource="http://identifiers.org/inchikey/FDJKUWYYUZCUJX-PGIATKPXSA-M" />
                  <rdf:li rdf:resource="http://identifiers.org/kegg.compound/['C03410']" />
                  <rdf:li rdf:resource="http://identifiers.org/seed.compound/cpd02155" />
                </rdf:Bag>
              </bqbiol:is>
            </rdf:Description>
          </rdf:RDF>
        </sbml:annotation>
      </species>
      <species boundaryCondition="false" compartment="c0" constant="false" hasOnlySubstanceUnits="false" id="M_cpd02319_c" metaid="M_cpd02319_c" name="CMP_NeuNGc_c0" sboTerm="SBO:0000247" fbc:charge="-2" fbc:chemicalFormula="C20H29N4O17P">
        <sbml:annotation>
          <rdf:RDF>
            <rdf:Description rdf:about="#M_cpd02319_c">
              <bqbiol:is>
                <rdf:Bag>
                  <rdf:li rdf:resource="http://identifiers.org/bigg.metabolite/cpd02319" />
                  <rdf:li rdf:resource="http://identifiers.org/inchikey/HOEWKBQADMRCLO-UIUGZIMDSA-L" />
                  <rdf:li rdf:resource="http://identifiers.org/kegg.compound/['C03691']" />
                  <rdf:li rdf:resource="http://identifiers.org/seed.compound/cpd02319" />
                </rdf:Bag>
              </bqbiol:is>
            </rdf:Description>
          </rdf:RDF>
        </sbml:annotation>
      </species>
      <species boundaryCondition="false" compartment="c0" constant="false" hasOnlySubstanceUnits="false" id="M_ahdt_c" metaid="M_ahdt_c" name="7_8_Dihydroneopterin_3_triphosphate_c0" sboTerm="SBO:0000247" fbc:charge="-3" fbc:chemicalFormula="C9H13N5O13P3">
        <sbml:annotation>
          <rdf:RDF>
            <rdf:Description rdf:about="#M_ahdt_c">
              <bqbiol:is>
                <rdf:Bag>
                  <rdf:li rdf:resource="http://identifiers.org/bigg.metabolite/ahdt" />
                  <rdf:li rdf:resource="http://identifiers.org/inchikey/DGGUVLXVLHAAGT-XINAWCOVSA-K" />
                  <rdf:li rdf:resource="http://identifiers.org/kegg.compound/['C04895']" />
                  <rdf:li rdf:resource="http://identifiers.org/seed.compound/cpd02978" />
                </rdf:Bag>
              </bqbiol:is>
            </rdf:Description>
          </rdf:RDF>
        </sbml:annotation>
      </species>
      <species boundaryCondition="false" compartment="c0" constant="false" hasOnlySubstanceUnits="false" id="M_6pthp_c" metaid="M_6pthp_c" name="6_Pyruvoyltetrahydropterin_c0" sboTerm="SBO:0000247" fbc:charge="0" fbc:chemicalFormula="C9H11N5O3">
        <sbml:annotation>
          <rdf:RDF>
            <rdf:Description rdf:about="#M_6pthp_c">
              <bqbiol:is>
                <rdf:Bag>
                  <rdf:li rdf:resource="http://identifiers.org/bigg.metabolite/6pthp" />
                  <rdf:li rdf:resource="http://identifiers.org/inchikey/nan" />
                  <rdf:li rdf:resource="http://identifiers.org/kegg.compound/['C03684']" />
                  <rdf:li rdf:resource="http://identifiers.org/seed.compound/cpd02315" />
                </rdf:Bag>
              </bqbiol:is>
            </rdf:Description>
          </rdf:RDF>
        </sbml:annotation>
      </species>
      <species boundaryCondition="false" compartment="c0" constant="false" hasOnlySubstanceUnits="false" id="M_iasp_c" metaid="M_iasp_c" name="Iminoaspartate_c0" sboTerm="SBO:0000247" fbc:charge="-1" fbc:chemicalFormula="C4H4NO4">
        <sbml:annotation>
          <rdf:RDF>
            <rdf:Description rdf:about="#M_iasp_c">
              <bqbiol:is>
                <rdf:Bag>
                  <rdf:li rdf:resource="http://identifiers.org/bigg.metabolite/iasp" />
                  <rdf:li rdf:resource="http://identifiers.org/inchikey/ABZHGLSYGDUSDL-UHFFFAOYSA-M" />
                  <rdf:li rdf:resource="http://identifiers.org/kegg.compound/['C05840']" />
                  <rdf:li rdf:resource="http://identifiers.org/seed.compound/cpd03470" />
                </rdf:Bag>
              </bqbiol:is>
            </rdf:Description>
          </rdf:RDF>
        </sbml:annotation>
      </species>
      <species boundaryCondition="false" compartment="c0" constant="false" hasOnlySubstanceUnits="false" id="M_fgam_c" metaid="M_fgam_c" name="N_Formyl_GAR_c0" sboTerm="SBO:0000247" fbc:charge="-2" fbc:chemicalFormula="C8H13N2O9P">
        <sbml:annotation>
          <rdf:RDF>
            <rdf:Description rdf:about="#M_fgam_c">
              <bqbiol:is>
                <rdf:Bag>
                  <rdf:li rdf:resource="http://identifiers.org/bigg.metabolite/fgam" />
                  <rdf:li rdf:resource="http://identifiers.org/inchikey/VDXLUNDMVKSKHO-XVFCMESISA-L" />
                  <rdf:li rdf:resource="http://identifiers.org/kegg.compound/['C04376']" />
                  <rdf:li rdf:resource="http://identifiers.org/seed.compound/cpd02678" />
                </rdf:Bag>
              </bqbiol:is>
            </rdf:Description>
          </rdf:RDF>
        </sbml:annotation>
      </species>
      <species boundaryCondition="false" compartment="c0" constant="false" hasOnlySubstanceUnits="false" id="M_actACP_c" metaid="M_actACP_c" name="Acetoacetyl_ACP_c0" sboTerm="SBO:0000247" fbc:charge="-1" fbc:chemicalFormula="C15H25N2O9PRS">
        <sbml:annotation>
          <rdf:RDF>
            <rdf:Description rdf:about="#M_actACP_c">
              <bqbiol:is>
                <rdf:Bag>
                  <rdf:li rdf:resource="http://identifiers.org/bigg.metabolite/actACP" />
                  <rdf:li rdf:resource="http://identifiers.org/inchikey/nan" />
                  <rdf:li rdf:resource="http://identifiers.org/kegg.compound/['C05744']" />
                  <rdf:li rdf:resource="http://identifiers.org/seed.compound/cpd11488" />
                </rdf:Bag>
              </bqbiol:is>
            </rdf:Description>
          </rdf:RDF>
        </sbml:annotation>
      </species>
      <species boundaryCondition="false" compartment="c0" constant="false" hasOnlySubstanceUnits="false" id="M_aicar_c" metaid="M_aicar_c" name="AICAR_c0" sboTerm="SBO:0000247" fbc:charge="-2" fbc:chemicalFormula="C9H13N4O8P">
        <sbml:annotation>
          <rdf:RDF>
            <rdf:Description rdf:about="#M_aicar_c">
              <bqbiol:is>
                <rdf:Bag>
                  <rdf:li rdf:resource="http://identifiers.org/bigg.metabolite/aicar" />
                  <rdf:li rdf:resource="http://identifiers.org/inchikey/NOTGFIUVDGNKRI-UUOKFMHZSA-L" />
                  <rdf:li rdf:resource="http://identifiers.org/kegg.compound/['C04677']" />
                  <rdf:li rdf:resource="http://identifiers.org/seed.compound/cpd02851" />
                </rdf:Bag>
              </bqbiol:is>
            </rdf:Description>
          </rdf:RDF>
        </sbml:annotation>
      </species>
      <species boundaryCondition="false" compartment="c0" constant="false" hasOnlySubstanceUnits="false" id="M_cpd02506_c" metaid="M_cpd02506_c" name="5_Amino_4_imidazolecarboxyamide_c0" sboTerm="SBO:0000247" fbc:charge="0" fbc:chemicalFormula="C4H6N4O">
        <sbml:annotation>
          <rdf:RDF>
            <rdf:Description rdf:about="#M_cpd02506_c">
              <bqbiol:is>
                <rdf:Bag>
                  <rdf:li rdf:resource="http://identifiers.org/bigg.metabolite/cpd02506" />
                  <rdf:li rdf:resource="http://identifiers.org/inchikey/nan" />
                  <rdf:li rdf:resource="http://identifiers.org/kegg.compound/['C04051']" />
                  <rdf:li rdf:resource="http://identifiers.org/seed.compound/cpd02506" />
                </rdf:Bag>
              </bqbiol:is>
            </rdf:Description>
          </rdf:RDF>
        </sbml:annotation>
      </species>
      <species boundaryCondition="false" compartment="c0" constant="false" hasOnlySubstanceUnits="false" id="M_ptcys_c" metaid="M_ptcys_c" name="N_Pantothenoylcysteine_c0" sboTerm="SBO:0000247" fbc:charge="-1" fbc:chemicalFormula="C12H21N2O6S">
        <sbml:annotation>
          <rdf:RDF>
            <rdf:Description rdf:about="#M_ptcys_c">
              <bqbiol:is>
                <rdf:Bag>
                  <rdf:li rdf:resource="http://identifiers.org/bigg.metabolite/ptcys" />
                  <rdf:li rdf:resource="http://identifiers.org/inchikey/nan" />
                  <rdf:li rdf:resource="http://identifiers.org/kegg.compound/['C04079']" />
                  <rdf:li rdf:resource="http://identifiers.org/seed.compound/cpd02524" />
                </rdf:Bag>
              </bqbiol:is>
            </rdf:Description>
          </rdf:RDF>
        </sbml:annotation>
      </species>
      <species boundaryCondition="false" compartment="c0" constant="false" hasOnlySubstanceUnits="false" id="M_cpd02544_c" metaid="M_cpd02544_c" name="4_Carboxy_4_hydroxy_2_oxoadipate_c0" sboTerm="SBO:0000247" fbc:charge="-3" fbc:chemicalFormula="C7H5O8">
        <sbml:annotation>
          <rdf:RDF>
            <rdf:Description rdf:about="#M_cpd02544_c">
              <bqbiol:is>
                <rdf:Bag>
                  <rdf:li rdf:resource="http://identifiers.org/bigg.metabolite/cpd02544" />
                  <rdf:li rdf:resource="http://identifiers.org/inchikey/RQMCNDRMPZBEOD-UHFFFAOYSA-K" />
                  <rdf:li rdf:resource="http://identifiers.org/kegg.compound/['C04115']" />
                  <rdf:li rdf:resource="http://identifiers.org/seed.compound/cpd02544" />
                </rdf:Bag>
              </bqbiol:is>
            </rdf:Description>
          </rdf:RDF>
        </sbml:annotation>
      </species>
      <species boundaryCondition="false" compartment="c0" constant="false" hasOnlySubstanceUnits="false" id="M_cpd02653_c" metaid="M_cpd02653_c" name="4_Carboxy_2_hydroxy_cis_cis_muconate_c0" sboTerm="SBO:0000247" fbc:charge="-3" fbc:chemicalFormula="C7H3O7">
        <sbml:annotation>
          <rdf:RDF>
            <rdf:Description rdf:about="#M_cpd02653_c">
              <bqbiol:is>
                <rdf:Bag>
                  <rdf:li rdf:resource="http://identifiers.org/bigg.metabolite/cpd02653" />
                  <rdf:li rdf:resource="http://identifiers.org/inchikey/POTZSFVTPSBXLW-UHFFFAOYSA-K" />
                  <rdf:li rdf:resource="http://identifiers.org/kegg.compound/['C04324']" />
                  <rdf:li rdf:resource="http://identifiers.org/seed.compound/cpd02653" />
                </rdf:Bag>
              </bqbiol:is>
            </rdf:Description>
          </rdf:RDF>
        </sbml:annotation>
      </species>
      <species boundaryCondition="false" compartment="c0" constant="false" hasOnlySubstanceUnits="false" id="M_5mdru1p_c" metaid="M_5mdru1p_c" name="methylthioribulose_1_phosphate_c0" sboTerm="SBO:0000247" fbc:charge="-2" fbc:chemicalFormula="C6H11O7PS">
        <sbml:annotation>
          <rdf:RDF>
            <rdf:Description rdf:about="#M_5mdru1p_c">
              <bqbiol:is>
                <rdf:Bag>
                  <rdf:li rdf:resource="http://identifiers.org/bigg.metabolite/5mdru1p" />
                  <rdf:li rdf:resource="http://identifiers.org/inchikey/CNSJRYUMVMWNMC-RITPCOANSA-L" />
                  <rdf:li rdf:resource="http://identifiers.org/kegg.compound/['C04582']" />
                  <rdf:li rdf:resource="http://identifiers.org/seed.compound/cpd02791" />
                </rdf:Bag>
              </bqbiol:is>
            </rdf:Description>
          </rdf:RDF>
        </sbml:annotation>
      </species>
      <species boundaryCondition="false" compartment="c0" constant="false" hasOnlySubstanceUnits="false" id="M_3c4mop_c" metaid="M_3c4mop_c" name="2_isopropyl_3_oxosuccinate_c0" sboTerm="SBO:0000247" fbc:charge="-2" fbc:chemicalFormula="C7H8O5">
        <sbml:annotation>
          <rdf:RDF>
            <rdf:Description rdf:about="#M_3c4mop_c">
              <bqbiol:is>
                <rdf:Bag>
                  <rdf:li rdf:resource="http://identifiers.org/bigg.metabolite/3c4mop" />
                  <rdf:li rdf:resource="http://identifiers.org/inchikey/HIIZAGQWABAMRR-BYPYZUCNSA-L" />
                  <rdf:li rdf:resource="http://identifiers.org/kegg.compound/['C04236']" />
                  <rdf:li rdf:resource="http://identifiers.org/seed.compound/cpd02605" />
                </rdf:Bag>
              </bqbiol:is>
            </rdf:Description>
          </rdf:RDF>
        </sbml:annotation>
      </species>
      <species boundaryCondition="false" compartment="c0" constant="false" hasOnlySubstanceUnits="false" id="M_3hbutACP_c" metaid="M_3hbutACP_c" name="R_3_Hydroxybutanoyl_acyl_carrier_protein_c0" sboTerm="SBO:0000247" fbc:charge="-1" fbc:chemicalFormula="C15H27N2O9PRS">
        <sbml:annotation>
          <rdf:RDF>
            <rdf:Description rdf:about="#M_3hbutACP_c">
              <bqbiol:is>
                <rdf:Bag>
                  <rdf:li rdf:resource="http://identifiers.org/bigg.metabolite/3hbutACP" />
                  <rdf:li rdf:resource="http://identifiers.org/inchikey/nan" />
                  <rdf:li rdf:resource="http://identifiers.org/kegg.compound/['C04618']" />
                  <rdf:li rdf:resource="http://identifiers.org/seed.compound/cpd11478" />
                </rdf:Bag>
              </bqbiol:is>
            </rdf:Description>
          </rdf:RDF>
        </sbml:annotation>
      </species>
      <species boundaryCondition="false" compartment="c0" constant="false" hasOnlySubstanceUnits="false" id="M_but2eACP_c" metaid="M_but2eACP_c" name="But_2_enoyl_acyl_carrier_protein_c0" sboTerm="SBO:0000247" fbc:charge="-1" fbc:chemicalFormula="C15H25N2O8PRS">
        <sbml:annotation>
          <rdf:RDF>
            <rdf:Description rdf:about="#M_but2eACP_c">
              <bqbiol:is>
                <rdf:Bag>
                  <rdf:li rdf:resource="http://identifiers.org/bigg.metabolite/but2eACP" />
                  <rdf:li rdf:resource="http://identifiers.org/inchikey/nan" />
                  <rdf:li rdf:resource="http://identifiers.org/kegg.compound/['C04246']" />
                  <rdf:li rdf:resource="http://identifiers.org/seed.compound/cpd11465" />
                </rdf:Bag>
              </bqbiol:is>
            </rdf:Description>
          </rdf:RDF>
        </sbml:annotation>
      </species>
      <species boundaryCondition="false" compartment="c0" constant="false" hasOnlySubstanceUnits="false" id="M_butACP_c" metaid="M_butACP_c" name="Butyryl_ACP_c0" sboTerm="SBO:0000247" fbc:charge="-1" fbc:chemicalFormula="C15H27N2O8PRS">
        <sbml:annotation>
          <rdf:RDF>
            <rdf:Description rdf:about="#M_butACP_c">
              <bqbiol:is>
                <rdf:Bag>
                  <rdf:li rdf:resource="http://identifiers.org/bigg.metabolite/butACP" />
                  <rdf:li rdf:resource="http://identifiers.org/inchikey/nan" />
                  <rdf:li rdf:resource="http://identifiers.org/kegg.compound/['C05745']" />
                  <rdf:li rdf:resource="http://identifiers.org/seed.compound/cpd11464" />
                </rdf:Bag>
              </bqbiol:is>
            </rdf:Description>
          </rdf:RDF>
        </sbml:annotation>
      </species>
      <species boundaryCondition="false" compartment="c0" constant="false" hasOnlySubstanceUnits="false" id="M_acnamp_c" metaid="M_acnamp_c" name="N_Acetylneuraminate_9_phosphate_c0" sboTerm="SBO:0000247" fbc:charge="-2" fbc:chemicalFormula="C11H18NO12P">
        <sbml:annotation>
          <rdf:RDF>
            <rdf:Description rdf:about="#M_acnamp_c">
              <bqbiol:is>
                <rdf:Bag>
                  <rdf:li rdf:resource="http://identifiers.org/bigg.metabolite/acnamp" />
                  <rdf:li rdf:resource="http://identifiers.org/inchikey/nan" />
                  <rdf:li rdf:resource="http://identifiers.org/kegg.compound/['C06241']" />
                  <rdf:li rdf:resource="http://identifiers.org/seed.compound/cpd03733" />
                </rdf:Bag>
              </bqbiol:is>
            </rdf:Description>
          </rdf:RDF>
        </sbml:annotation>
      </species>
      <species boundaryCondition="false" compartment="c0" constant="false" hasOnlySubstanceUnits="false" id="M_acmanap_c" metaid="M_acmanap_c" name="N_Acetylmannosamine_6_phosphate_c0" sboTerm="SBO:0000247" fbc:charge="-2" fbc:chemicalFormula="C8H14NO9P">
        <sbml:annotation>
          <rdf:RDF>
            <rdf:Description rdf:about="#M_acmanap_c">
              <bqbiol:is>
                <rdf:Bag>
                  <rdf:li rdf:resource="http://identifiers.org/bigg.metabolite/acmanap" />
                  <rdf:li rdf:resource="http://identifiers.org/inchikey/BRGMHAYQAZFZDJ-ZTVVOAFPSA-L" />
                  <rdf:li rdf:resource="http://identifiers.org/kegg.compound/['C04257']" />
                  <rdf:li rdf:resource="http://identifiers.org/seed.compound/cpd02612" />
                </rdf:Bag>
              </bqbiol:is>
            </rdf:Description>
          </rdf:RDF>
        </sbml:annotation>
      </species>
      <species boundaryCondition="false" compartment="c0" constant="false" hasOnlySubstanceUnits="false" id="M_3hmoa_c" metaid="M_3hmoa_c" name="2_Oxo_3_hydroxyisovalerate_c0" sboTerm="SBO:0000247" fbc:charge="-1" fbc:chemicalFormula="C5H7O4">
        <sbml:annotation>
          <rdf:RDF>
            <rdf:Description rdf:about="#M_3hmoa_c">
              <bqbiol:is>
                <rdf:Bag>
                  <rdf:li rdf:resource="http://identifiers.org/bigg.metabolite/3hmoa" />
                  <rdf:li rdf:resource="http://identifiers.org/inchikey/DNOPJXBPONYBLB-UHFFFAOYSA-M" />
                  <rdf:li rdf:resource="http://identifiers.org/kegg.compound/['C04181']" />
                  <rdf:li rdf:resource="http://identifiers.org/seed.compound/cpd02569" />
                </rdf:Bag>
              </bqbiol:is>
            </rdf:Description>
          </rdf:RDF>
        </sbml:annotation>
      </species>
      <species boundaryCondition="false" compartment="c0" constant="false" hasOnlySubstanceUnits="false" id="M_4r5au_c" metaid="M_4r5au_c" name="4__1_D_Ribitylamino_5_aminouracil_c0" sboTerm="SBO:0000247" fbc:charge="0" fbc:chemicalFormula="C9H16N4O6">
        <sbml:annotation>
          <rdf:RDF>
            <rdf:Description rdf:about="#M_4r5au_c">
              <bqbiol:is>
                <rdf:Bag>
                  <rdf:li rdf:resource="http://identifiers.org/bigg.metabolite/4r5au" />
                  <rdf:li rdf:resource="http://identifiers.org/inchikey/XKQZIXVJVUPORE-RPDRRWSUSA-N" />
                  <rdf:li rdf:resource="http://identifiers.org/kegg.compound/['C04732']" />
                  <rdf:li rdf:resource="http://identifiers.org/seed.compound/cpd02882" />
                </rdf:Bag>
              </bqbiol:is>
            </rdf:Description>
          </rdf:RDF>
        </sbml:annotation>
      </species>
      <species boundaryCondition="false" compartment="c0" constant="false" hasOnlySubstanceUnits="false" id="M_db4p_c" metaid="M_db4p_c" name="3_4_dihydroxy_2_butanone4_phosphate_c0" sboTerm="SBO:0000247" fbc:charge="-2" fbc:chemicalFormula="C4H7O6P">
        <sbml:annotation>
          <rdf:RDF>
            <rdf:Description rdf:about="#M_db4p_c">
              <bqbiol:is>
                <rdf:Bag>
                  <rdf:li rdf:resource="http://identifiers.org/bigg.metabolite/db4p" />
                  <rdf:li rdf:resource="http://identifiers.org/inchikey/nan" />
                  <rdf:li rdf:resource="http://identifiers.org/kegg.compound/['C15556']" />
                  <rdf:li rdf:resource="http://identifiers.org/seed.compound/cpd11225" />
                </rdf:Bag>
              </bqbiol:is>
            </rdf:Description>
          </rdf:RDF>
        </sbml:annotation>
      </species>
      <species boundaryCondition="false" compartment="c0" constant="false" hasOnlySubstanceUnits="false" id="M_dmlz_c" metaid="M_dmlz_c" name="6_7_Dimethyl_8__1_D_ribityllumazine_c0" sboTerm="SBO:0000247" fbc:charge="0" fbc:chemicalFormula="C13H18N4O6">
        <sbml:annotation>
          <rdf:RDF>
            <rdf:Description rdf:about="#M_dmlz_c">
              <bqbiol:is>
                <rdf:Bag>
                  <rdf:li rdf:resource="http://identifiers.org/bigg.metabolite/dmlz" />
                  <rdf:li rdf:resource="http://identifiers.org/inchikey/SXDXRJZUAJBNFL-XKSSXDPKSA-N" />
                  <rdf:li rdf:resource="http://identifiers.org/kegg.compound/['C04332']" />
                  <rdf:li rdf:resource="http://identifiers.org/seed.compound/cpd02656" />
                </rdf:Bag>
              </bqbiol:is>
            </rdf:Description>
          </rdf:RDF>
        </sbml:annotation>
      </species>
      <species boundaryCondition="false" compartment="c0" constant="false" hasOnlySubstanceUnits="false" id="M_n6all26d_c" metaid="M_n6all26d_c" name="N_acetyl_LL_2_6_diaminopimelate_c0" sboTerm="SBO:0000247" fbc:charge="-1" fbc:chemicalFormula="C9H15N2O5">
        <sbml:annotation>
          <rdf:RDF>
            <rdf:Description rdf:about="#M_n6all26d_c">
              <bqbiol:is>
                <rdf:Bag>
                  <rdf:li rdf:resource="http://identifiers.org/bigg.metabolite/n6all26d" />
                  <rdf:li rdf:resource="http://identifiers.org/inchikey/KYVLWJXMCBZDRL-BQBZGAKWSA-M" />
                  <rdf:li rdf:resource="http://identifiers.org/kegg.compound/['C04390']" />
                  <rdf:li rdf:resource="http://identifiers.org/seed.compound/cpd02685" />
                </rdf:Bag>
              </bqbiol:is>
            </rdf:Description>
          </rdf:RDF>
        </sbml:annotation>
      </species>
      <species boundaryCondition="false" compartment="c0" constant="false" hasOnlySubstanceUnits="false" id="M_nal2a6o_c" metaid="M_nal2a6o_c" name="L_2_Acetamido_6_oxopimelate_c0" sboTerm="SBO:0000247" fbc:charge="-2" fbc:chemicalFormula="C9H11NO6">
        <sbml:annotation>
          <rdf:RDF>
            <rdf:Description rdf:about="#M_nal2a6o_c">
              <bqbiol:is>
                <rdf:Bag>
                  <rdf:li rdf:resource="http://identifiers.org/bigg.metabolite/nal2a6o" />
                  <rdf:li rdf:resource="http://identifiers.org/inchikey/RVHKMLVNOXVQRH-LURJTMIESA-L" />
                  <rdf:li rdf:resource="http://identifiers.org/kegg.compound/['C05539']" />
                  <rdf:li rdf:resource="http://identifiers.org/seed.compound/cpd03289" />
                </rdf:Bag>
              </bqbiol:is>
            </rdf:Description>
          </rdf:RDF>
        </sbml:annotation>
      </species>
      <species boundaryCondition="false" compartment="c0" constant="false" hasOnlySubstanceUnits="false" id="M_sl26da_c" metaid="M_sl26da_c" name="N_Succinyl_L_2_6_diaminopimelate_c0" sboTerm="SBO:0000247" fbc:charge="-2" fbc:chemicalFormula="C11H16N2O7">
        <sbml:annotation>
          <rdf:RDF>
            <rdf:Description rdf:about="#M_sl26da_c">
              <bqbiol:is>
                <rdf:Bag>
                  <rdf:li rdf:resource="http://identifiers.org/bigg.metabolite/sl26da" />
                  <rdf:li rdf:resource="http://identifiers.org/inchikey/GLXUWZBUPATPBR-BQBZGAKWSA-L" />
                  <rdf:li rdf:resource="http://identifiers.org/kegg.compound/['C04421']" />
                  <rdf:li rdf:resource="http://identifiers.org/seed.compound/cpd02698" />
                </rdf:Bag>
              </bqbiol:is>
            </rdf:Description>
          </rdf:RDF>
        </sbml:annotation>
      </species>
      <species boundaryCondition="false" compartment="c0" constant="false" hasOnlySubstanceUnits="false" id="M_sl2a6o_c" metaid="M_sl2a6o_c" name="N_Succinyl_L_2_amino_6_oxopimelate_c0" sboTerm="SBO:0000247" fbc:charge="-3" fbc:chemicalFormula="C11H12NO8">
        <sbml:annotation>
          <rdf:RDF>
            <rdf:Description rdf:about="#M_sl2a6o_c">
              <bqbiol:is>
                <rdf:Bag>
                  <rdf:li rdf:resource="http://identifiers.org/bigg.metabolite/sl2a6o" />
                  <rdf:li rdf:resource="http://identifiers.org/inchikey/SDVXSCSNVVZWDD-LURJTMIESA-K" />
                  <rdf:li rdf:resource="http://identifiers.org/kegg.compound/['C04462']" />
                  <rdf:li rdf:resource="http://identifiers.org/seed.compound/cpd02724" />
                </rdf:Bag>
              </bqbiol:is>
            </rdf:Description>
          </rdf:RDF>
        </sbml:annotation>
      </species>
      <species boundaryCondition="false" compartment="c0" constant="false" hasOnlySubstanceUnits="false" id="M_3hdecACP_c" metaid="M_3hdecACP_c" name="R_3_Hydroxydecanoyl_acyl_carrier_protein_c0" sboTerm="SBO:0000247" fbc:charge="-2" fbc:chemicalFormula="C21H40N2O9PRS">
        <sbml:annotation>
          <rdf:RDF>
            <rdf:Description rdf:about="#M_3hdecACP_c">
              <bqbiol:is>
                <rdf:Bag>
                  <rdf:li rdf:resource="http://identifiers.org/bigg.metabolite/3hdecACP" />
                  <rdf:li rdf:resource="http://identifiers.org/inchikey/nan" />
                  <rdf:li rdf:resource="http://identifiers.org/kegg.compound/['C04619']" />
                  <rdf:li rdf:resource="http://identifiers.org/seed.compound/cpd11482" />
                </rdf:Bag>
              </bqbiol:is>
            </rdf:Description>
          </rdf:RDF>
        </sbml:annotation>
      </species>
      <species boundaryCondition="false" compartment="c0" constant="false" hasOnlySubstanceUnits="false" id="M_3odecACP_c" metaid="M_3odecACP_c" name="3_oxodecanoyl_acp_c0" sboTerm="SBO:0000247" fbc:charge="-2" fbc:chemicalFormula="C21H38N2O9PRS">
        <sbml:annotation>
          <rdf:RDF>
            <rdf:Description rdf:about="#M_3odecACP_c">
              <bqbiol:is>
                <rdf:Bag>
                  <rdf:li rdf:resource="http://identifiers.org/bigg.metabolite/3odecACP" />
                  <rdf:li rdf:resource="http://identifiers.org/inchikey/nan" />
                  <rdf:li rdf:resource="http://identifiers.org/kegg.compound/['C05753']" />
                  <rdf:li rdf:resource="http://identifiers.org/seed.compound/cpd11487" />
                </rdf:Bag>
              </bqbiol:is>
            </rdf:Description>
          </rdf:RDF>
        </sbml:annotation>
      </species>
      <species boundaryCondition="false" compartment="c0" constant="false" hasOnlySubstanceUnits="false" id="M_tdec2eACP_c" metaid="M_tdec2eACP_c" name="2E_Decenoyl_acp_c0" sboTerm="SBO:0000247" fbc:charge="-2" fbc:chemicalFormula="C21H38N2O8PRS">
        <sbml:annotation>
          <rdf:RDF>
            <rdf:Description rdf:about="#M_tdec2eACP_c">
              <bqbiol:is>
                <rdf:Bag>
                  <rdf:li rdf:resource="http://identifiers.org/bigg.metabolite/tdec2eACP" />
                  <rdf:li rdf:resource="http://identifiers.org/inchikey/nan" />
                  <rdf:li rdf:resource="http://identifiers.org/kegg.compound/['C05754']" />
                  <rdf:li rdf:resource="http://identifiers.org/seed.compound/cpd11475" />
                </rdf:Bag>
              </bqbiol:is>
            </rdf:Description>
          </rdf:RDF>
        </sbml:annotation>
      </species>
      <species boundaryCondition="false" compartment="c0" constant="false" hasOnlySubstanceUnits="false" id="M_3hoctACP_c" metaid="M_3hoctACP_c" name="R_3_Hydroxyoctanoyl_acyl_carrier_protein_c0" sboTerm="SBO:0000247" fbc:charge="-2" fbc:chemicalFormula="C19H34N2O9PRS">
        <sbml:annotation>
          <rdf:RDF>
            <rdf:Description rdf:about="#M_3hoctACP_c">
              <bqbiol:is>
                <rdf:Bag>
                  <rdf:li rdf:resource="http://identifiers.org/bigg.metabolite/3hoctACP" />
                  <rdf:li rdf:resource="http://identifiers.org/inchikey/nan" />
                  <rdf:li rdf:resource="http://identifiers.org/kegg.compound/['C04620']" />
                  <rdf:li rdf:resource="http://identifiers.org/seed.compound/cpd11483" />
                </rdf:Bag>
              </bqbiol:is>
            </rdf:Description>
          </rdf:RDF>
        </sbml:annotation>
      </species>
      <species boundaryCondition="false" compartment="c0" constant="false" hasOnlySubstanceUnits="false" id="M_3ooctACP_c" metaid="M_3ooctACP_c" name="3_oxooctanoyl_acp_c0" sboTerm="SBO:0000247" fbc:charge="-2" fbc:chemicalFormula="C19H32N2O9PRS">
        <sbml:annotation>
          <rdf:RDF>
            <rdf:Description rdf:about="#M_3ooctACP_c">
              <bqbiol:is>
                <rdf:Bag>
                  <rdf:li rdf:resource="http://identifiers.org/bigg.metabolite/3ooctACP" />
                  <rdf:li rdf:resource="http://identifiers.org/inchikey/nan" />
                  <rdf:li rdf:resource="http://identifiers.org/kegg.compound/['C05750']" />
                  <rdf:li rdf:resource="http://identifiers.org/seed.compound/cpd11490" />
                </rdf:Bag>
              </bqbiol:is>
            </rdf:Description>
          </rdf:RDF>
        </sbml:annotation>
      </species>
      <species boundaryCondition="false" compartment="c0" constant="false" hasOnlySubstanceUnits="false" id="M_toct2eACP_c" metaid="M_toct2eACP_c" name="2E_Octenoyl_acp_c0" sboTerm="SBO:0000247" fbc:charge="-1" fbc:chemicalFormula="C19H33N2O8PRS">
        <sbml:annotation>
          <rdf:RDF>
            <rdf:Description rdf:about="#M_toct2eACP_c">
              <bqbiol:is>
                <rdf:Bag>
                  <rdf:li rdf:resource="http://identifiers.org/bigg.metabolite/toct2eACP" />
                  <rdf:li rdf:resource="http://identifiers.org/inchikey/nan" />
                  <rdf:li rdf:resource="http://identifiers.org/kegg.compound/['C05751']" />
                  <rdf:li rdf:resource="http://identifiers.org/seed.compound/cpd11471" />
                </rdf:Bag>
              </bqbiol:is>
            </rdf:Description>
          </rdf:RDF>
        </sbml:annotation>
      </species>
      <species boundaryCondition="false" compartment="c0" constant="false" hasOnlySubstanceUnits="false" id="M_3hpalmACP_c" metaid="M_3hpalmACP_c" name="R_3_hydroxypalmitoyl_acyl_carrierprotein__c0" sboTerm="SBO:0000247" fbc:charge="-1" fbc:chemicalFormula="C27H51N2O9PRS">
        <sbml:annotation>
          <rdf:RDF>
            <rdf:Description rdf:about="#M_3hpalmACP_c">
              <bqbiol:is>
                <rdf:Bag>
                  <rdf:li rdf:resource="http://identifiers.org/bigg.metabolite/3hpalmACP" />
                  <rdf:li rdf:resource="http://identifiers.org/inchikey/nan" />
                  <rdf:li rdf:resource="http://identifiers.org/kegg.compound/['C04633']" />
                  <rdf:li rdf:resource="http://identifiers.org/seed.compound/cpd11481" />
                </rdf:Bag>
              </bqbiol:is>
            </rdf:Description>
          </rdf:RDF>
        </sbml:annotation>
      </species>
      <species boundaryCondition="false" compartment="c0" constant="false" hasOnlySubstanceUnits="false" id="M_3opalmACP_c" metaid="M_3opalmACP_c" name="3_oxohexadecanoyl_acp_c0" sboTerm="SBO:0000247" fbc:charge="-1" fbc:chemicalFormula="C27H49N2O9PRS">
        <sbml:annotation>
          <rdf:RDF>
            <rdf:Description rdf:about="#M_3opalmACP_c">
              <bqbiol:is>
                <rdf:Bag>
                  <rdf:li rdf:resource="http://identifiers.org/bigg.metabolite/3opalmACP" />
                  <rdf:li rdf:resource="http://identifiers.org/inchikey/nan" />
                  <rdf:li rdf:resource="http://identifiers.org/kegg.compound/['C05762']" />
                  <rdf:li rdf:resource="http://identifiers.org/seed.compound/cpd11485" />
                </rdf:Bag>
              </bqbiol:is>
            </rdf:Description>
          </rdf:RDF>
        </sbml:annotation>
      </species>
      <species boundaryCondition="false" compartment="c0" constant="false" hasOnlySubstanceUnits="false" id="M_tpalm2eACP_c" metaid="M_tpalm2eACP_c" name="2E_Hexadecenoyl_acp_c0" sboTerm="SBO:0000247" fbc:charge="-1" fbc:chemicalFormula="C27H49N2O8PRS">
        <sbml:annotation>
          <rdf:RDF>
            <rdf:Description rdf:about="#M_tpalm2eACP_c">
              <bqbiol:is>
                <rdf:Bag>
                  <rdf:li rdf:resource="http://identifiers.org/bigg.metabolite/tpalm2eACP" />
                  <rdf:li rdf:resource="http://identifiers.org/inchikey/nan" />
                  <rdf:li rdf:resource="http://identifiers.org/kegg.compound/['C05763']" />
                  <rdf:li rdf:resource="http://identifiers.org/seed.compound/cpd11477" />
                </rdf:Bag>
              </bqbiol:is>
            </rdf:Description>
          </rdf:RDF>
        </sbml:annotation>
      </species>
      <species boundaryCondition="false" compartment="c0" constant="false" hasOnlySubstanceUnits="false" id="M_prlp_c" metaid="M_prlp_c" name="phosphoribulosylformimino_AICAR_phosphate_c0" sboTerm="SBO:0000247" fbc:charge="-4" fbc:chemicalFormula="C15H21N5O15P2">
        <sbml:annotation>
          <rdf:RDF>
            <rdf:Description rdf:about="#M_prlp_c">
              <bqbiol:is>
                <rdf:Bag>
                  <rdf:li rdf:resource="http://identifiers.org/bigg.metabolite/prlp" />
                  <rdf:li rdf:resource="http://identifiers.org/inchikey/BLKFNHOCHNCLII-GHVQHMAVSA-J" />
                  <rdf:li rdf:resource="http://identifiers.org/kegg.compound/['C04916']" />
                  <rdf:li rdf:resource="http://identifiers.org/seed.compound/cpd02991" />
                </rdf:Bag>
              </bqbiol:is>
            </rdf:Description>
          </rdf:RDF>
        </sbml:annotation>
      </species>
      <species boundaryCondition="false" compartment="c0" constant="false" hasOnlySubstanceUnits="false" id="M_25aics_c" metaid="M_25aics_c" name="SAICAR_c0" sboTerm="SBO:0000247" fbc:charge="-3" fbc:chemicalFormula="C13H16N4O12P">
        <sbml:annotation>
          <rdf:RDF>
            <rdf:Description rdf:about="#M_25aics_c">
              <bqbiol:is>
                <rdf:Bag>
                  <rdf:li rdf:resource="http://identifiers.org/bigg.metabolite/25aics" />
                  <rdf:li rdf:resource="http://identifiers.org/inchikey/nan" />
                  <rdf:li rdf:resource="http://identifiers.org/kegg.compound/['C04811']" />
                  <rdf:li rdf:resource="http://identifiers.org/seed.compound/cpd02921" />
                </rdf:Bag>
              </bqbiol:is>
            </rdf:Description>
          </rdf:RDF>
        </sbml:annotation>
      </species>
      <species boundaryCondition="false" compartment="c0" constant="false" hasOnlySubstanceUnits="false" id="M_3hmrsACP_c" metaid="M_3hmrsACP_c" name="HMA_c0" sboTerm="SBO:0000247" fbc:charge="-1" fbc:chemicalFormula="C25H47N2O9PRS">
        <sbml:annotation>
          <rdf:RDF>
            <rdf:Description rdf:about="#M_3hmrsACP_c">
              <bqbiol:is>
                <rdf:Bag>
                  <rdf:li rdf:resource="http://identifiers.org/bigg.metabolite/3hmrsACP" />
                  <rdf:li rdf:resource="http://identifiers.org/inchikey/nan" />
                  <rdf:li rdf:resource="http://identifiers.org/kegg.compound/['C04688']" />
                  <rdf:li rdf:resource="http://identifiers.org/seed.compound/cpd11484" />
                </rdf:Bag>
              </bqbiol:is>
            </rdf:Description>
          </rdf:RDF>
        </sbml:annotation>
      </species>
      <species boundaryCondition="false" compartment="c0" constant="false" hasOnlySubstanceUnits="false" id="M_3omrsACP_c" metaid="M_3omrsACP_c" name="3_oxotetradecanoyl_acp_c0" sboTerm="SBO:0000247" fbc:charge="-1" fbc:chemicalFormula="C25H45N2O9PRS">
        <sbml:annotation>
          <rdf:RDF>
            <rdf:Description rdf:about="#M_3omrsACP_c">
              <bqbiol:is>
                <rdf:Bag>
                  <rdf:li rdf:resource="http://identifiers.org/bigg.metabolite/3omrsACP" />
                  <rdf:li rdf:resource="http://identifiers.org/inchikey/nan" />
                  <rdf:li rdf:resource="http://identifiers.org/kegg.compound/['C05759']" />
                  <rdf:li rdf:resource="http://identifiers.org/seed.compound/cpd11491" />
                </rdf:Bag>
              </bqbiol:is>
            </rdf:Description>
          </rdf:RDF>
        </sbml:annotation>
      </species>
      <species boundaryCondition="false" compartment="c0" constant="false" hasOnlySubstanceUnits="false" id="M_tmrs2eACP_c" metaid="M_tmrs2eACP_c" name="2E_Tetradecenoyl_acp_c0" sboTerm="SBO:0000247" fbc:charge="-1" fbc:chemicalFormula="C25H45N2O8PRS">
        <sbml:annotation>
          <rdf:RDF>
            <rdf:Description rdf:about="#M_tmrs2eACP_c">
              <bqbiol:is>
                <rdf:Bag>
                  <rdf:li rdf:resource="http://identifiers.org/bigg.metabolite/tmrs2eACP" />
                  <rdf:li rdf:resource="http://identifiers.org/inchikey/nan" />
                  <rdf:li rdf:resource="http://identifiers.org/kegg.compound/['C05760']" />
                  <rdf:li rdf:resource="http://identifiers.org/seed.compound/cpd11467" />
                </rdf:Bag>
              </bqbiol:is>
            </rdf:Description>
          </rdf:RDF>
        </sbml:annotation>
      </species>
      <species boundaryCondition="false" compartment="c0" constant="false" hasOnlySubstanceUnits="false" id="M_uGgl_c" metaid="M_uGgl_c" name="UDP_N_acetylmuramoyl_L_alanyl_gamma_D_glutamyl_L_lysine_c0" sboTerm="SBO:0000247" fbc:charge="-3" fbc:chemicalFormula="C34H52N7O24P2">
        <sbml:annotation>
          <rdf:RDF>
            <rdf:Description rdf:about="#M_uGgl_c">
              <bqbiol:is>
                <rdf:Bag>
                  <rdf:li rdf:resource="http://identifiers.org/bigg.metabolite/uGgl" />
                  <rdf:li rdf:resource="http://identifiers.org/inchikey/WXBLSQNZKMJACT-BYEZXYKXSA-K" />
                  <rdf:li rdf:resource="http://identifiers.org/kegg.compound/['C05892']" />
                  <rdf:li rdf:resource="http://identifiers.org/seed.compound/cpd03490" />
                </rdf:Bag>
              </bqbiol:is>
            </rdf:Description>
          </rdf:RDF>
        </sbml:annotation>
      </species>
      <species boundaryCondition="false" compartment="c0" constant="false" hasOnlySubstanceUnits="false" id="M_uGgla_c" metaid="M_uGgla_c" name="UDPMurAcoyl_L_Ala_D_gamma_Glu_L_Lys_D_Ala_D_Ala_c0" sboTerm="SBO:0000247" fbc:charge="-3" fbc:chemicalFormula="C40H62N9O26P2">
        <sbml:annotation>
          <rdf:RDF>
            <rdf:Description rdf:about="#M_uGgla_c">
              <bqbiol:is>
                <rdf:Bag>
                  <rdf:li rdf:resource="http://identifiers.org/bigg.metabolite/uGgla" />
                  <rdf:li rdf:resource="http://identifiers.org/inchikey/PFMVORMCVGOQKR-XNCOKRRHSA-K" />
                  <rdf:li rdf:resource="http://identifiers.org/kegg.compound/['C04702']" />
                  <rdf:li rdf:resource="http://identifiers.org/seed.compound/cpd02862" />
                </rdf:Bag>
              </bqbiol:is>
            </rdf:Description>
          </rdf:RDF>
        </sbml:annotation>
      </species>
      <species boundaryCondition="false" compartment="c0" constant="false" hasOnlySubstanceUnits="false" id="M_5aizc_c" metaid="M_5aizc_c" name="5_Phosphoribosyl_4_carboxy_5_aminoimidazole_c0" sboTerm="SBO:0000247" fbc:charge="-2" fbc:chemicalFormula="C9H12N3O9P">
        <sbml:annotation>
          <rdf:RDF>
            <rdf:Description rdf:about="#M_5aizc_c">
              <bqbiol:is>
                <rdf:Bag>
                  <rdf:li rdf:resource="http://identifiers.org/bigg.metabolite/5aizc" />
                  <rdf:li rdf:resource="http://identifiers.org/inchikey/XFVULMDJZXYMSG-ZIYNGMLESA-L" />
                  <rdf:li rdf:resource="http://identifiers.org/kegg.compound/['C04751']" />
                  <rdf:li rdf:resource="http://identifiers.org/seed.compound/cpd02893" />
                </rdf:Bag>
              </bqbiol:is>
            </rdf:Description>
          </rdf:RDF>
        </sbml:annotation>
      </species>
      <species boundaryCondition="false" compartment="c0" constant="false" hasOnlySubstanceUnits="false" id="M_rdmbzi_c" metaid="M_rdmbzi_c" name="alpha_Ribazole_c0" sboTerm="SBO:0000247" fbc:charge="0" fbc:chemicalFormula="C14H18N2O4">
        <sbml:annotation>
          <rdf:RDF>
            <rdf:Description rdf:about="#M_rdmbzi_c">
              <bqbiol:is>
                <rdf:Bag>
                  <rdf:li rdf:resource="http://identifiers.org/bigg.metabolite/rdmbzi" />
                  <rdf:li rdf:resource="http://identifiers.org/inchikey/HLRUKOJSWOKCPP-SYQHCUMBSA-N" />
                  <rdf:li rdf:resource="http://identifiers.org/kegg.compound/['C05775']" />
                  <rdf:li rdf:resource="http://identifiers.org/seed.compound/cpd03423" />
                </rdf:Bag>
              </bqbiol:is>
            </rdf:Description>
          </rdf:RDF>
        </sbml:annotation>
      </species>
      <species boundaryCondition="false" compartment="c0" constant="false" hasOnlySubstanceUnits="false" id="M_ugmda_c" metaid="M_ugmda_c" name="UDP_N_acetylmuramoyl_L_alanyl_D_glutamyl_6_carboxy_L_lysyl_D_alanyl__D_alanine_c0" sboTerm="SBO:0000247" fbc:charge="-4" fbc:chemicalFormula="C41H61N9O28P2">
        <sbml:annotation>
          <rdf:RDF>
            <rdf:Description rdf:about="#M_ugmda_c">
              <bqbiol:is>
                <rdf:Bag>
                  <rdf:li rdf:resource="http://identifiers.org/bigg.metabolite/ugmda" />
                  <rdf:li rdf:resource="http://identifiers.org/inchikey/nan" />
                  <rdf:li rdf:resource="http://identifiers.org/kegg.compound/None" />
                  <rdf:li rdf:resource="http://identifiers.org/seed.compound/cpd02968" />
                </rdf:Bag>
              </bqbiol:is>
            </rdf:Description>
          </rdf:RDF>
        </sbml:annotation>
      </species>
      <species boundaryCondition="false" compartment="c0" constant="false" hasOnlySubstanceUnits="false" id="M_cpd03666_c" metaid="M_cpd03666_c" name="2_5_Diamino_6_5_triphosphoryl_3_4_trihydroxy_2_oxopentyl__amino_4_oxopyrimidine_c0" sboTerm="SBO:0000247" fbc:charge="-3" fbc:chemicalFormula="C9H15N5O14P3">
        <sbml:annotation>
          <rdf:RDF>
            <rdf:Description rdf:about="#M_cpd03666_c">
              <bqbiol:is>
                <rdf:Bag>
                  <rdf:li rdf:resource="http://identifiers.org/bigg.metabolite/cpd03666" />
                  <rdf:li rdf:resource="http://identifiers.org/inchikey/ZJYBJXKSWQPKFW-UHFFFAOYSA-K" />
                  <rdf:li rdf:resource="http://identifiers.org/kegg.compound/['C06148']" />
                  <rdf:li rdf:resource="http://identifiers.org/seed.compound/cpd03666" />
                </rdf:Bag>
              </bqbiol:is>
            </rdf:Description>
          </rdf:RDF>
        </sbml:annotation>
      </species>
      <species boundaryCondition="false" compartment="c0" constant="false" hasOnlySubstanceUnits="false" id="M_2ahbut_c" metaid="M_2ahbut_c" name="2_Aceto_2_hydroxybutanoate_c0" sboTerm="SBO:0000247" fbc:charge="-1" fbc:chemicalFormula="C6H9O4">
        <sbml:annotation>
          <rdf:RDF>
            <rdf:Description rdf:about="#M_2ahbut_c">
              <bqbiol:is>
                <rdf:Bag>
                  <rdf:li rdf:resource="http://identifiers.org/bigg.metabolite/2ahbut" />
                  <rdf:li rdf:resource="http://identifiers.org/inchikey/nan" />
                  <rdf:li rdf:resource="http://identifiers.org/kegg.compound/['C00659']" />
                  <rdf:li rdf:resource="http://identifiers.org/seed.compound/cpd00498" />
                </rdf:Bag>
              </bqbiol:is>
            </rdf:Description>
          </rdf:RDF>
        </sbml:annotation>
      </species>
      <species boundaryCondition="false" compartment="c0" constant="false" hasOnlySubstanceUnits="false" id="M_ddeacp_c" metaid="M_ddeacp_c" name="Dodecanoyl_ACP_c0" sboTerm="SBO:0000247" fbc:charge="-1" fbc:chemicalFormula="C23H43N2O8PSR">
        <sbml:annotation>
          <rdf:RDF>
            <rdf:Description rdf:about="#M_ddeacp_c">
              <bqbiol:is>
                <rdf:Bag>
                  <rdf:li rdf:resource="http://identifiers.org/bigg.metabolite/ddeacp" />
                  <rdf:li rdf:resource="http://identifiers.org/inchikey/nan" />
                  <rdf:li rdf:resource="http://identifiers.org/kegg.compound/['C05223']" />
                  <rdf:li rdf:resource="http://identifiers.org/seed.compound/cpd11468" />
                </rdf:Bag>
              </bqbiol:is>
            </rdf:Description>
          </rdf:RDF>
        </sbml:annotation>
      </species>
      <species boundaryCondition="false" compartment="c0" constant="false" hasOnlySubstanceUnits="false" id="M_tddec2eACP_c" metaid="M_tddec2eACP_c" name="2E_Dodecenoyl_acp_c0" sboTerm="SBO:0000247" fbc:charge="-1" fbc:chemicalFormula="C23H41N2O8PRS">
        <sbml:annotation>
          <rdf:RDF>
            <rdf:Description rdf:about="#M_tddec2eACP_c">
              <bqbiol:is>
                <rdf:Bag>
                  <rdf:li rdf:resource="http://identifiers.org/bigg.metabolite/tddec2eACP" />
                  <rdf:li rdf:resource="http://identifiers.org/inchikey/nan" />
                  <rdf:li rdf:resource="http://identifiers.org/kegg.compound/['C05758']" />
                  <rdf:li rdf:resource="http://identifiers.org/seed.compound/cpd11469" />
                </rdf:Bag>
              </bqbiol:is>
            </rdf:Description>
          </rdf:RDF>
        </sbml:annotation>
      </species>
      <species boundaryCondition="false" compartment="c0" constant="false" hasOnlySubstanceUnits="false" id="M_3hhdcoa_c" metaid="M_3hhdcoa_c" name="S_3_Hydroxyhexadecanoyl_CoA_c0" sboTerm="SBO:0000247" fbc:charge="-4" fbc:chemicalFormula="C37H62N7O18P3S">
        <sbml:annotation>
          <rdf:RDF>
            <rdf:Description rdf:about="#M_3hhdcoa_c">
              <bqbiol:is>
                <rdf:Bag>
                  <rdf:li rdf:resource="http://identifiers.org/bigg.metabolite/3hhdcoa" />
                  <rdf:li rdf:resource="http://identifiers.org/inchikey/nan" />
                  <rdf:li rdf:resource="http://identifiers.org/kegg.compound/['C05258']" />
                  <rdf:li rdf:resource="http://identifiers.org/seed.compound/cpd03113" />
                </rdf:Bag>
              </bqbiol:is>
            </rdf:Description>
          </rdf:RDF>
        </sbml:annotation>
      </species>
      <species boundaryCondition="false" compartment="c0" constant="false" hasOnlySubstanceUnits="false" id="M_hdd2coa_c" metaid="M_hdd2coa_c" name="2E_Hexadecenoyl_CoA_c0" sboTerm="SBO:0000247" fbc:charge="-4" fbc:chemicalFormula="C37H60N7O17P3S">
        <sbml:annotation>
          <rdf:RDF>
            <rdf:Description rdf:about="#M_hdd2coa_c">
              <bqbiol:is>
                <rdf:Bag>
                  <rdf:li rdf:resource="http://identifiers.org/bigg.metabolite/hdd2coa" />
                  <rdf:li rdf:resource="http://identifiers.org/inchikey/JUPAQFRKPHPXLD-MSHHSVQMSA-J" />
                  <rdf:li rdf:resource="http://identifiers.org/kegg.compound/['C05272']" />
                  <rdf:li rdf:resource="http://identifiers.org/seed.compound/cpd03126" />
                </rdf:Bag>
              </bqbiol:is>
            </rdf:Description>
          </rdf:RDF>
        </sbml:annotation>
      </species>
      <species boundaryCondition="false" compartment="c0" constant="false" hasOnlySubstanceUnits="false" id="M_3htdcoa_c" metaid="M_3htdcoa_c" name="S_3_Hydroxytetradecanoyl_CoA_c0" sboTerm="SBO:0000247" fbc:charge="-4" fbc:chemicalFormula="C35H58N7O18P3S">
        <sbml:annotation>
          <rdf:RDF>
            <rdf:Description rdf:about="#M_3htdcoa_c">
              <bqbiol:is>
                <rdf:Bag>
                  <rdf:li rdf:resource="http://identifiers.org/bigg.metabolite/3htdcoa" />
                  <rdf:li rdf:resource="http://identifiers.org/inchikey/nan" />
                  <rdf:li rdf:resource="http://identifiers.org/kegg.compound/['C05260']" />
                  <rdf:li rdf:resource="http://identifiers.org/seed.compound/cpd03115" />
                </rdf:Bag>
              </bqbiol:is>
            </rdf:Description>
          </rdf:RDF>
        </sbml:annotation>
      </species>
      <species boundaryCondition="false" compartment="c0" constant="false" hasOnlySubstanceUnits="false" id="M_td2coa_c" metaid="M_td2coa_c" name="2E_Tetradecenoyl_CoA_c0" sboTerm="SBO:0000247" fbc:charge="-4" fbc:chemicalFormula="C35H56N7O17P3S">
        <sbml:annotation>
          <rdf:RDF>
            <rdf:Description rdf:about="#M_td2coa_c">
              <bqbiol:is>
                <rdf:Bag>
                  <rdf:li rdf:resource="http://identifiers.org/bigg.metabolite/td2coa" />
                  <rdf:li rdf:resource="http://identifiers.org/inchikey/MBCVYCOKMMMWLX-YYMFEJJQSA-J" />
                  <rdf:li rdf:resource="http://identifiers.org/kegg.compound/['C05273']" />
                  <rdf:li rdf:resource="http://identifiers.org/seed.compound/cpd03127" />
                </rdf:Bag>
              </bqbiol:is>
            </rdf:Description>
          </rdf:RDF>
        </sbml:annotation>
      </species>
      <species boundaryCondition="false" compartment="c0" constant="false" hasOnlySubstanceUnits="false" id="M_3hdcoa_c" metaid="M_3hdcoa_c" name="S_Hydroxydecanoyl_CoA_c0" sboTerm="SBO:0000247" fbc:charge="-4" fbc:chemicalFormula="C31H50N7O18P3S">
        <sbml:annotation>
          <rdf:RDF>
            <rdf:Description rdf:about="#M_3hdcoa_c">
              <bqbiol:is>
                <rdf:Bag>
                  <rdf:li rdf:resource="http://identifiers.org/bigg.metabolite/3hdcoa" />
                  <rdf:li rdf:resource="http://identifiers.org/inchikey/HIVSMYZAMUNFKZ-PNPVFPMQSA-J" />
                  <rdf:li rdf:resource="http://identifiers.org/kegg.compound/['C05264']" />
                  <rdf:li rdf:resource="http://identifiers.org/seed.compound/cpd03118" />
                </rdf:Bag>
              </bqbiol:is>
            </rdf:Description>
          </rdf:RDF>
        </sbml:annotation>
      </species>
      <species boundaryCondition="false" compartment="c0" constant="false" hasOnlySubstanceUnits="false" id="M_dc2coa_c" metaid="M_dc2coa_c" name="2E_Decenoyl_CoA_c0" sboTerm="SBO:0000247" fbc:charge="-4" fbc:chemicalFormula="C31H48N7O17P3S">
        <sbml:annotation>
          <rdf:RDF>
            <rdf:Description rdf:about="#M_dc2coa_c">
              <bqbiol:is>
                <rdf:Bag>
                  <rdf:li rdf:resource="http://identifiers.org/bigg.metabolite/dc2coa" />
                  <rdf:li rdf:resource="http://identifiers.org/inchikey/MGNBGCRQQFMNBM-YJHHLLFWSA-J" />
                  <rdf:li rdf:resource="http://identifiers.org/kegg.compound/['C05275']" />
                  <rdf:li rdf:resource="http://identifiers.org/seed.compound/cpd03129" />
                </rdf:Bag>
              </bqbiol:is>
            </rdf:Description>
          </rdf:RDF>
        </sbml:annotation>
      </species>
      <species boundaryCondition="false" compartment="c0" constant="false" hasOnlySubstanceUnits="false" id="M_3hocoa_c" metaid="M_3hocoa_c" name="S_Hydroxyoctanoyl_CoA_c0" sboTerm="SBO:0000247" fbc:charge="-4" fbc:chemicalFormula="C29H46N7O18P3S">
        <sbml:annotation>
          <rdf:RDF>
            <rdf:Description rdf:about="#M_3hocoa_c">
              <bqbiol:is>
                <rdf:Bag>
                  <rdf:li rdf:resource="http://identifiers.org/bigg.metabolite/3hocoa" />
                  <rdf:li rdf:resource="http://identifiers.org/inchikey/nan" />
                  <rdf:li rdf:resource="http://identifiers.org/kegg.compound/['C05266']" />
                  <rdf:li rdf:resource="http://identifiers.org/seed.compound/cpd03120" />
                </rdf:Bag>
              </bqbiol:is>
            </rdf:Description>
          </rdf:RDF>
        </sbml:annotation>
      </species>
      <species boundaryCondition="false" compartment="c0" constant="false" hasOnlySubstanceUnits="false" id="M_oc2coa_c" metaid="M_oc2coa_c" name="2E_Octenoyl_CoA_c0" sboTerm="SBO:0000247" fbc:charge="-4" fbc:chemicalFormula="C29H44N7O17P3S">
        <sbml:annotation>
          <rdf:RDF>
            <rdf:Description rdf:about="#M_oc2coa_c">
              <bqbiol:is>
                <rdf:Bag>
                  <rdf:li rdf:resource="http://identifiers.org/bigg.metabolite/oc2coa" />
                  <rdf:li rdf:resource="http://identifiers.org/inchikey/CPSDNAXXKWVYIY-NTLMCJQISA-J" />
                  <rdf:li rdf:resource="http://identifiers.org/kegg.compound/['C05276']" />
                  <rdf:li rdf:resource="http://identifiers.org/seed.compound/cpd03130" />
                </rdf:Bag>
              </bqbiol:is>
            </rdf:Description>
          </rdf:RDF>
        </sbml:annotation>
      </species>
      <species boundaryCondition="false" compartment="c0" constant="false" hasOnlySubstanceUnits="false" id="M_3hhcoa_c" metaid="M_3hhcoa_c" name="S_Hydroxyhexanoyl_CoA_c0" sboTerm="SBO:0000247" fbc:charge="-4" fbc:chemicalFormula="C27H42N7O18P3S">
        <sbml:annotation>
          <rdf:RDF>
            <rdf:Description rdf:about="#M_3hhcoa_c">
              <bqbiol:is>
                <rdf:Bag>
                  <rdf:li rdf:resource="http://identifiers.org/bigg.metabolite/3hhcoa" />
                  <rdf:li rdf:resource="http://identifiers.org/inchikey/nan" />
                  <rdf:li rdf:resource="http://identifiers.org/kegg.compound/['C05268']" />
                  <rdf:li rdf:resource="http://identifiers.org/seed.compound/cpd03122" />
                </rdf:Bag>
              </bqbiol:is>
            </rdf:Description>
          </rdf:RDF>
        </sbml:annotation>
      </species>
      <species boundaryCondition="false" compartment="c0" constant="false" hasOnlySubstanceUnits="false" id="M_hx2coa_c" metaid="M_hx2coa_c" name="2E_Hexenoyl_CoA_c0" sboTerm="SBO:0000247" fbc:charge="-4" fbc:chemicalFormula="C27H40N7O17P3S">
        <sbml:annotation>
          <rdf:RDF>
            <rdf:Description rdf:about="#M_hx2coa_c">
              <bqbiol:is>
                <rdf:Bag>
                  <rdf:li rdf:resource="http://identifiers.org/bigg.metabolite/hx2coa" />
                  <rdf:li rdf:resource="http://identifiers.org/inchikey/OINXHIBNZUUIMR-IXUYQXAASA-J" />
                  <rdf:li rdf:resource="http://identifiers.org/kegg.compound/['C05271']" />
                  <rdf:li rdf:resource="http://identifiers.org/seed.compound/cpd03125" />
                </rdf:Bag>
              </bqbiol:is>
            </rdf:Description>
          </rdf:RDF>
        </sbml:annotation>
      </species>
      <species boundaryCondition="false" compartment="c0" constant="false" hasOnlySubstanceUnits="false" id="M_cpd03199_c" metaid="M_cpd03199_c" name="3_Ketolactose_c0" sboTerm="SBO:0000247" fbc:charge="0" fbc:chemicalFormula="C12H20O11">
        <sbml:annotation>
          <rdf:RDF>
            <rdf:Description rdf:about="#M_cpd03199_c">
              <bqbiol:is>
                <rdf:Bag>
                  <rdf:li rdf:resource="http://identifiers.org/bigg.metabolite/cpd03199" />
                  <rdf:li rdf:resource="http://identifiers.org/inchikey/nan" />
                  <rdf:li rdf:resource="http://identifiers.org/kegg.compound/['C05403', 'G10531']" />
                  <rdf:li rdf:resource="http://identifiers.org/seed.compound/cpd03199" />
                </rdf:Bag>
              </bqbiol:is>
            </rdf:Description>
          </rdf:RDF>
        </sbml:annotation>
      </species>
      <species boundaryCondition="false" compartment="c0" constant="false" hasOnlySubstanceUnits="false" id="M_cpd03193_c" metaid="M_cpd03193_c" name="3_Keto_beta_D_galactose_c0" sboTerm="SBO:0000247" fbc:charge="0" fbc:chemicalFormula="C6H10O6">
        <sbml:annotation>
          <rdf:RDF>
            <rdf:Description rdf:about="#M_cpd03193_c">
              <bqbiol:is>
                <rdf:Bag>
                  <rdf:li rdf:resource="http://identifiers.org/bigg.metabolite/cpd03193" />
                  <rdf:li rdf:resource="http://identifiers.org/inchikey/APIQNBNBIICCON-FKMSRSAHSA-N" />
                  <rdf:li rdf:resource="http://identifiers.org/kegg.compound/['C05394']" />
                  <rdf:li rdf:resource="http://identifiers.org/seed.compound/cpd03193" />
                </rdf:Bag>
              </bqbiol:is>
            </rdf:Description>
          </rdf:RDF>
        </sbml:annotation>
      </species>
      <species boundaryCondition="false" compartment="c0" constant="false" hasOnlySubstanceUnits="false" id="M_34dhoxpeg_c" metaid="M_34dhoxpeg_c" name="3_4_Dihydroxyphenylethyleneglycol_c0" sboTerm="SBO:0000247" fbc:charge="0" fbc:chemicalFormula="C8H10O4">
        <sbml:annotation>
          <rdf:RDF>
            <rdf:Description rdf:about="#M_34dhoxpeg_c">
              <bqbiol:is>
                <rdf:Bag>
                  <rdf:li rdf:resource="http://identifiers.org/bigg.metabolite/34dhoxpeg" />
                  <rdf:li rdf:resource="http://identifiers.org/inchikey/nan" />
                  <rdf:li rdf:resource="http://identifiers.org/kegg.compound/['C05576']" />
                  <rdf:li rdf:resource="http://identifiers.org/seed.compound/cpd03306" />
                </rdf:Bag>
              </bqbiol:is>
            </rdf:Description>
          </rdf:RDF>
        </sbml:annotation>
      </species>
      <species boundaryCondition="false" compartment="c0" constant="false" hasOnlySubstanceUnits="false" id="M_34dhmald_c" metaid="M_34dhmald_c" name="3_4_Dihydroxymandelaldehyde_c0" sboTerm="SBO:0000247" fbc:charge="0" fbc:chemicalFormula="C8H8O4">
        <sbml:annotation>
          <rdf:RDF>
            <rdf:Description rdf:about="#M_34dhmald_c">
              <bqbiol:is>
                <rdf:Bag>
                  <rdf:li rdf:resource="http://identifiers.org/bigg.metabolite/34dhmald" />
                  <rdf:li rdf:resource="http://identifiers.org/inchikey/nan" />
                  <rdf:li rdf:resource="http://identifiers.org/kegg.compound/['C05577']" />
                  <rdf:li rdf:resource="http://identifiers.org/seed.compound/cpd03307" />
                </rdf:Bag>
              </bqbiol:is>
            </rdf:Description>
          </rdf:RDF>
        </sbml:annotation>
      </species>
      <species boundaryCondition="false" compartment="c0" constant="false" hasOnlySubstanceUnits="false" id="M_5hoxindact_c" metaid="M_5hoxindact_c" name="5_Hydroxyindoleacetaldehyde_c0" sboTerm="SBO:0000247" fbc:charge="0" fbc:chemicalFormula="C10H9NO2">
        <sbml:annotation>
          <rdf:RDF>
            <rdf:Description rdf:about="#M_5hoxindact_c">
              <bqbiol:is>
                <rdf:Bag>
                  <rdf:li rdf:resource="http://identifiers.org/bigg.metabolite/5hoxindact" />
                  <rdf:li rdf:resource="http://identifiers.org/inchikey/OBFAPCIUSYHFIE-UHFFFAOYSA-N" />
                  <rdf:li rdf:resource="http://identifiers.org/kegg.compound/['C05634']" />
                  <rdf:li rdf:resource="http://identifiers.org/seed.compound/cpd03345" />
                </rdf:Bag>
              </bqbiol:is>
            </rdf:Description>
          </rdf:RDF>
        </sbml:annotation>
      </species>
      <species boundaryCondition="false" compartment="c0" constant="false" hasOnlySubstanceUnits="false" id="M_5hoxindoa_c" metaid="M_5hoxindoa_c" name="5_Hydroxyindoleacetate_c0" sboTerm="SBO:0000247" fbc:charge="-1" fbc:chemicalFormula="C10H8NO3">
        <sbml:annotation>
          <rdf:RDF>
            <rdf:Description rdf:about="#M_5hoxindoa_c">
              <bqbiol:is>
                <rdf:Bag>
                  <rdf:li rdf:resource="http://identifiers.org/bigg.metabolite/5hoxindoa" />
                  <rdf:li rdf:resource="http://identifiers.org/inchikey/DUUGKQCEGZLZNO-UHFFFAOYSA-M" />
                  <rdf:li rdf:resource="http://identifiers.org/kegg.compound/['C05635']" />
                  <rdf:li rdf:resource="http://identifiers.org/seed.compound/cpd03346" />
                </rdf:Bag>
              </bqbiol:is>
            </rdf:Description>
          </rdf:RDF>
        </sbml:annotation>
      </species>
      <species boundaryCondition="false" compartment="c0" constant="false" hasOnlySubstanceUnits="false" id="M_cpd12755_c" metaid="M_cpd12755_c" name="Cyanoglycoside_c0" sboTerm="SBO:0000247" fbc:charge="0" fbc:chemicalFormula="C8H11NO6R2">
        <sbml:annotation>
          <rdf:RDF>
            <rdf:Description rdf:about="#M_cpd12755_c">
              <bqbiol:is>
                <rdf:Bag>
                  <rdf:li rdf:resource="http://identifiers.org/bigg.metabolite/cpd12755" />
                  <rdf:li rdf:resource="http://identifiers.org/inchikey/nan" />
                  <rdf:li rdf:resource="http://identifiers.org/kegg.compound/['C05713']" />
                  <rdf:li rdf:resource="http://identifiers.org/seed.compound/cpd12755" />
                </rdf:Bag>
              </bqbiol:is>
            </rdf:Description>
          </rdf:RDF>
        </sbml:annotation>
      </species>
      <species boundaryCondition="false" compartment="c0" constant="false" hasOnlySubstanceUnits="false" id="M_cpd12754_c" metaid="M_cpd12754_c" name="Cyanohydrin_c0" sboTerm="SBO:0000247" fbc:charge="0" fbc:chemicalFormula="C2HNOR2">
        <sbml:annotation>
          <rdf:RDF>
            <rdf:Description rdf:about="#M_cpd12754_c">
              <bqbiol:is>
                <rdf:Bag>
                  <rdf:li rdf:resource="http://identifiers.org/bigg.metabolite/cpd12754" />
                  <rdf:li rdf:resource="http://identifiers.org/inchikey/nan" />
                  <rdf:li rdf:resource="http://identifiers.org/kegg.compound/['C05712']" />
                  <rdf:li rdf:resource="http://identifiers.org/seed.compound/cpd12754" />
                </rdf:Bag>
              </bqbiol:is>
            </rdf:Description>
          </rdf:RDF>
        </sbml:annotation>
      </species>
      <species boundaryCondition="false" compartment="c0" constant="false" hasOnlySubstanceUnits="false" id="M_3ohexACP_c" metaid="M_3ohexACP_c" name="3_Oxohexanoyl_acp_c0" sboTerm="SBO:0000247" fbc:charge="-1" fbc:chemicalFormula="C17H29N2O9PRS">
        <sbml:annotation>
          <rdf:RDF>
            <rdf:Description rdf:about="#M_3ohexACP_c">
              <bqbiol:is>
                <rdf:Bag>
                  <rdf:li rdf:resource="http://identifiers.org/bigg.metabolite/3ohexACP" />
                  <rdf:li rdf:resource="http://identifiers.org/inchikey/nan" />
                  <rdf:li rdf:resource="http://identifiers.org/kegg.compound/['C05746']" />
                  <rdf:li rdf:resource="http://identifiers.org/seed.compound/cpd11486" />
                </rdf:Bag>
              </bqbiol:is>
            </rdf:Description>
          </rdf:RDF>
        </sbml:annotation>
      </species>
      <species boundaryCondition="false" compartment="c0" constant="false" hasOnlySubstanceUnits="false" id="M_3hhexACP_c" metaid="M_3hhexACP_c" name="D_3_Hydroxyhexanoyl_acp_c0" sboTerm="SBO:0000247" fbc:charge="-1" fbc:chemicalFormula="C17H31N2O9PRS">
        <sbml:annotation>
          <rdf:RDF>
            <rdf:Description rdf:about="#M_3hhexACP_c">
              <bqbiol:is>
                <rdf:Bag>
                  <rdf:li rdf:resource="http://identifiers.org/bigg.metabolite/3hhexACP" />
                  <rdf:li rdf:resource="http://identifiers.org/inchikey/nan" />
                  <rdf:li rdf:resource="http://identifiers.org/kegg.compound/['C05747']" />
                  <rdf:li rdf:resource="http://identifiers.org/seed.compound/cpd11479" />
                </rdf:Bag>
              </bqbiol:is>
            </rdf:Description>
          </rdf:RDF>
        </sbml:annotation>
      </species>
      <species boundaryCondition="false" compartment="c0" constant="false" hasOnlySubstanceUnits="false" id="M_thex2eACP_c" metaid="M_thex2eACP_c" name="2E_Hexenoyl_acp_c0" sboTerm="SBO:0000247" fbc:charge="-1" fbc:chemicalFormula="C17H29N2O8PRS">
        <sbml:annotation>
          <rdf:RDF>
            <rdf:Description rdf:about="#M_thex2eACP_c">
              <bqbiol:is>
                <rdf:Bag>
                  <rdf:li rdf:resource="http://identifiers.org/bigg.metabolite/thex2eACP" />
                  <rdf:li rdf:resource="http://identifiers.org/inchikey/nan" />
                  <rdf:li rdf:resource="http://identifiers.org/kegg.compound/['C05748']" />
                  <rdf:li rdf:resource="http://identifiers.org/seed.compound/cpd11473" />
                </rdf:Bag>
              </bqbiol:is>
            </rdf:Description>
          </rdf:RDF>
        </sbml:annotation>
      </species>
      <species boundaryCondition="false" compartment="c0" constant="false" hasOnlySubstanceUnits="false" id="M_hexACP_c" metaid="M_hexACP_c" name="Hexanoyl_ACP_c0" sboTerm="SBO:0000247" fbc:charge="-1" fbc:chemicalFormula="C17H31N2O8PRS">
        <sbml:annotation>
          <rdf:RDF>
            <rdf:Description rdf:about="#M_hexACP_c">
              <bqbiol:is>
                <rdf:Bag>
                  <rdf:li rdf:resource="http://identifiers.org/bigg.metabolite/hexACP" />
                  <rdf:li rdf:resource="http://identifiers.org/inchikey/nan" />
                  <rdf:li rdf:resource="http://identifiers.org/kegg.compound/['C05749']" />
                  <rdf:li rdf:resource="http://identifiers.org/seed.compound/cpd11472" />
                </rdf:Bag>
              </bqbiol:is>
            </rdf:Description>
          </rdf:RDF>
        </sbml:annotation>
      </species>
      <species boundaryCondition="false" compartment="c0" constant="false" hasOnlySubstanceUnits="false" id="M_ocACP_c" metaid="M_ocACP_c" name="Octanoyl_ACP_c0" sboTerm="SBO:0000247" fbc:charge="-2" fbc:chemicalFormula="C19H36N2O8PRS">
        <sbml:annotation>
          <rdf:RDF>
            <rdf:Description rdf:about="#M_ocACP_c">
              <bqbiol:is>
                <rdf:Bag>
                  <rdf:li rdf:resource="http://identifiers.org/bigg.metabolite/ocACP" />
                  <rdf:li rdf:resource="http://identifiers.org/inchikey/nan" />
                  <rdf:li rdf:resource="http://identifiers.org/kegg.compound/['C05752']" />
                  <rdf:li rdf:resource="http://identifiers.org/seed.compound/cpd11470" />
                </rdf:Bag>
              </bqbiol:is>
            </rdf:Description>
          </rdf:RDF>
        </sbml:annotation>
      </species>
      <species boundaryCondition="false" compartment="c0" constant="false" hasOnlySubstanceUnits="false" id="M_deceACP_c" metaid="M_deceACP_c" name="Decanoyl_ACP_c0" sboTerm="SBO:0000247" fbc:charge="-1" fbc:chemicalFormula="C21H39N2O8PSR">
        <sbml:annotation>
          <rdf:RDF>
            <rdf:Description rdf:about="#M_deceACP_c">
              <bqbiol:is>
                <rdf:Bag>
                  <rdf:li rdf:resource="http://identifiers.org/bigg.metabolite/deceACP" />
                  <rdf:li rdf:resource="http://identifiers.org/inchikey/nan" />
                  <rdf:li rdf:resource="http://identifiers.org/kegg.compound/['C05755']" />
                  <rdf:li rdf:resource="http://identifiers.org/seed.compound/cpd11474" />
                </rdf:Bag>
              </bqbiol:is>
            </rdf:Description>
          </rdf:RDF>
        </sbml:annotation>
      </species>
      <species boundaryCondition="false" compartment="c0" constant="false" hasOnlySubstanceUnits="false" id="M_3oddecACP_c" metaid="M_3oddecACP_c" name="3_oxododecanoyl_acp_c0" sboTerm="SBO:0000247" fbc:charge="-1" fbc:chemicalFormula="C23H41N2O9PRS">
        <sbml:annotation>
          <rdf:RDF>
            <rdf:Description rdf:about="#M_3oddecACP_c">
              <bqbiol:is>
                <rdf:Bag>
                  <rdf:li rdf:resource="http://identifiers.org/bigg.metabolite/3oddecACP" />
                  <rdf:li rdf:resource="http://identifiers.org/inchikey/nan" />
                  <rdf:li rdf:resource="http://identifiers.org/kegg.compound/['C05756']" />
                  <rdf:li rdf:resource="http://identifiers.org/seed.compound/cpd11489" />
                </rdf:Bag>
              </bqbiol:is>
            </rdf:Description>
          </rdf:RDF>
        </sbml:annotation>
      </species>
      <species boundaryCondition="false" compartment="c0" constant="false" hasOnlySubstanceUnits="false" id="M_3hddecACP_c" metaid="M_3hddecACP_c" name="D_3_Hydroxydodecanoyl_acp_c0" sboTerm="SBO:0000247" fbc:charge="-1" fbc:chemicalFormula="C23H43N2O9PRS">
        <sbml:annotation>
          <rdf:RDF>
            <rdf:Description rdf:about="#M_3hddecACP_c">
              <bqbiol:is>
                <rdf:Bag>
                  <rdf:li rdf:resource="http://identifiers.org/bigg.metabolite/3hddecACP" />
                  <rdf:li rdf:resource="http://identifiers.org/inchikey/nan" />
                  <rdf:li rdf:resource="http://identifiers.org/kegg.compound/['C05757']" />
                  <rdf:li rdf:resource="http://identifiers.org/seed.compound/cpd11480" />
                </rdf:Bag>
              </bqbiol:is>
            </rdf:Description>
          </rdf:RDF>
        </sbml:annotation>
      </species>
      <species boundaryCondition="false" compartment="c0" constant="false" hasOnlySubstanceUnits="false" id="M_tdeceACP_c" metaid="M_tdeceACP_c" name="Myristoyl_ACP_c0" sboTerm="SBO:0000247" fbc:charge="-1" fbc:chemicalFormula="C25H47N2O8PSR">
        <sbml:annotation>
          <rdf:RDF>
            <rdf:Description rdf:about="#M_tdeceACP_c">
              <bqbiol:is>
                <rdf:Bag>
                  <rdf:li rdf:resource="http://identifiers.org/bigg.metabolite/tdeceACP" />
                  <rdf:li rdf:resource="http://identifiers.org/inchikey/nan" />
                  <rdf:li rdf:resource="http://identifiers.org/kegg.compound/['C05761']" />
                  <rdf:li rdf:resource="http://identifiers.org/seed.compound/cpd11466" />
                </rdf:Bag>
              </bqbiol:is>
            </rdf:Description>
          </rdf:RDF>
        </sbml:annotation>
      </species>
      <species boundaryCondition="false" compartment="c0" constant="false" hasOnlySubstanceUnits="false" id="M_hexdACP_c" metaid="M_hexdACP_c" name="hexadecanoyl_acp_c0" sboTerm="SBO:0000247" fbc:charge="-1" fbc:chemicalFormula="C27H51N2O8PRS">
        <sbml:annotation>
          <rdf:RDF>
            <rdf:Description rdf:about="#M_hexdACP_c">
              <bqbiol:is>
                <rdf:Bag>
                  <rdf:li rdf:resource="http://identifiers.org/bigg.metabolite/hexdACP" />
                  <rdf:li rdf:resource="http://identifiers.org/inchikey/nan" />
                  <rdf:li rdf:resource="http://identifiers.org/kegg.compound/['C05764']" />
                  <rdf:li rdf:resource="http://identifiers.org/seed.compound/cpd11476" />
                </rdf:Bag>
              </bqbiol:is>
            </rdf:Description>
          </rdf:RDF>
        </sbml:annotation>
      </species>
      <species boundaryCondition="false" compartment="c0" constant="false" hasOnlySubstanceUnits="false" id="M_bdg2hc_c" metaid="M_bdg2hc_c" name="beta_D_Glucosyl_2_coumarinate_c0" sboTerm="SBO:0000247" fbc:charge="-1" fbc:chemicalFormula="C15H17O8">
        <sbml:annotation>
          <rdf:RDF>
            <rdf:Description rdf:about="#M_bdg2hc_c">
              <bqbiol:is>
                <rdf:Bag>
                  <rdf:li rdf:resource="http://identifiers.org/bigg.metabolite/bdg2hc" />
                  <rdf:li rdf:resource="http://identifiers.org/inchikey/GVRIYIMNJGULCZ-QLFWQTQQSA-M" />
                  <rdf:li rdf:resource="http://identifiers.org/kegg.compound/['C05839']" />
                  <rdf:li rdf:resource="http://identifiers.org/seed.compound/cpd03469" />
                </rdf:Bag>
              </bqbiol:is>
            </rdf:Description>
          </rdf:RDF>
        </sbml:annotation>
      </species>
      <species boundaryCondition="false" compartment="c0" constant="false" hasOnlySubstanceUnits="false" id="M_2coum_c" metaid="M_2coum_c" name="2_Coumarinate_c0" sboTerm="SBO:0000247" fbc:charge="-1" fbc:chemicalFormula="C9H7O3">
        <sbml:annotation>
          <rdf:RDF>
            <rdf:Description rdf:about="#M_2coum_c">
              <bqbiol:is>
                <rdf:Bag>
                  <rdf:li rdf:resource="http://identifiers.org/bigg.metabolite/2coum" />
                  <rdf:li rdf:resource="http://identifiers.org/inchikey/PMOWTIHVNWZYFI-WAYWQWQTSA-M" />
                  <rdf:li rdf:resource="http://identifiers.org/kegg.compound/['C05838']" />
                  <rdf:li rdf:resource="http://identifiers.org/seed.compound/cpd03468" />
                </rdf:Bag>
              </bqbiol:is>
            </rdf:Description>
          </rdf:RDF>
        </sbml:annotation>
      </species>
      <species boundaryCondition="false" compartment="c0" constant="false" hasOnlySubstanceUnits="false" id="M_uagmda_c" metaid="M_uagmda_c" name="Undecaprenyl_diphospho_N_acetylmuramoyl_L_alanyl_D_glutamyl_meso_2_6_diaminopimeloyl_D_alanyl_D_alanine_c0" sboTerm="SBO:0000247" fbc:charge="-4" fbc:chemicalFormula="C87H139N7O23P2">
        <sbml:annotation>
          <rdf:RDF>
            <rdf:Description rdf:about="#M_uagmda_c">
              <bqbiol:is>
                <rdf:Bag>
                  <rdf:li rdf:resource="http://identifiers.org/bigg.metabolite/uagmda" />
                  <rdf:li rdf:resource="http://identifiers.org/inchikey/PNWZQTONLRRPST-KLDRQJOASA-J" />
                  <rdf:li rdf:resource="http://identifiers.org/kegg.compound/['C05897']" />
                  <rdf:li rdf:resource="http://identifiers.org/seed.compound/cpd03494" />
                </rdf:Bag>
              </bqbiol:is>
            </rdf:Description>
          </rdf:RDF>
        </sbml:annotation>
      </species>
      <species boundaryCondition="false" compartment="c0" constant="false" hasOnlySubstanceUnits="false" id="M_uaagmda_c" metaid="M_uaagmda_c" name="Undecaprenyl_diphospho_N_acetylmuramoyl__N_acetylglucosamine_L_ala_D_glu_meso_2_6_diaminopimeloyl_D_ala_D_ala_c0" sboTerm="SBO:0000247" fbc:charge="-4" fbc:chemicalFormula="C95H152N8O28P2">
        <sbml:annotation>
          <rdf:RDF>
            <rdf:Description rdf:about="#M_uaagmda_c">
              <bqbiol:is>
                <rdf:Bag>
                  <rdf:li rdf:resource="http://identifiers.org/bigg.metabolite/uaagmda" />
                  <rdf:li rdf:resource="http://identifiers.org/inchikey/OXJNZXDFVLDLEI-MBCYCBSHSA-J" />
                  <rdf:li rdf:resource="http://identifiers.org/kegg.compound/['C05898']" />
                  <rdf:li rdf:resource="http://identifiers.org/seed.compound/cpd03495" />
                </rdf:Bag>
              </bqbiol:is>
            </rdf:Description>
          </rdf:RDF>
        </sbml:annotation>
      </species>
      <species boundaryCondition="false" compartment="c0" constant="false" hasOnlySubstanceUnits="false" id="M_cpd03519_c" metaid="M_cpd03519_c" name="2_5_Diaminopyrimidine_nucleoside_triphosphate_c0" sboTerm="SBO:0000247" fbc:charge="-3" fbc:chemicalFormula="C9H15N5O14P3">
        <sbml:annotation>
          <rdf:RDF>
            <rdf:Description rdf:about="#M_cpd03519_c">
              <bqbiol:is>
                <rdf:Bag>
                  <rdf:li rdf:resource="http://identifiers.org/bigg.metabolite/cpd03519" />
                  <rdf:li rdf:resource="http://identifiers.org/inchikey/CRXOALRUOMUPMC-UMMCILCDSA-K" />
                  <rdf:li rdf:resource="http://identifiers.org/kegg.compound/['C05923']" />
                  <rdf:li rdf:resource="http://identifiers.org/seed.compound/cpd03519" />
                </rdf:Bag>
              </bqbiol:is>
            </rdf:Description>
          </rdf:RDF>
        </sbml:annotation>
      </species>
      <species boundaryCondition="false" compartment="c0" constant="false" hasOnlySubstanceUnits="false" id="M_n4abutn_c" metaid="M_n4abutn_c" name="N4_Acetylaminobutanal_c0" sboTerm="SBO:0000247" fbc:charge="0" fbc:chemicalFormula="C6H11NO2">
        <sbml:annotation>
          <rdf:RDF>
            <rdf:Description rdf:about="#M_n4abutn_c">
              <bqbiol:is>
                <rdf:Bag>
                  <rdf:li rdf:resource="http://identifiers.org/bigg.metabolite/n4abutn" />
                  <rdf:li rdf:resource="http://identifiers.org/inchikey/DDSLGZOYEPKPSJ-UHFFFAOYSA-N" />
                  <rdf:li rdf:resource="http://identifiers.org/kegg.compound/['C05936']" />
                  <rdf:li rdf:resource="http://identifiers.org/seed.compound/cpd03529" />
                </rdf:Bag>
              </bqbiol:is>
            </rdf:Description>
          </rdf:RDF>
        </sbml:annotation>
      </species>
      <species boundaryCondition="false" compartment="c0" constant="false" hasOnlySubstanceUnits="false" id="M_4aabutn_c" metaid="M_4aabutn_c" name="4_Acetamidobutanoate_c0" sboTerm="SBO:0000247" fbc:charge="-1" fbc:chemicalFormula="C6H10NO3">
        <sbml:annotation>
          <rdf:RDF>
            <rdf:Description rdf:about="#M_4aabutn_c">
              <bqbiol:is>
                <rdf:Bag>
                  <rdf:li rdf:resource="http://identifiers.org/bigg.metabolite/4aabutn" />
                  <rdf:li rdf:resource="http://identifiers.org/inchikey/UZTFMUBKZQVKLK-UHFFFAOYSA-M" />
                  <rdf:li rdf:resource="http://identifiers.org/kegg.compound/['C02946']" />
                  <rdf:li rdf:resource="http://identifiers.org/seed.compound/cpd01889" />
                </rdf:Bag>
              </bqbiol:is>
            </rdf:Description>
          </rdf:RDF>
        </sbml:annotation>
      </species>
      <species boundaryCondition="false" compartment="c0" constant="false" hasOnlySubstanceUnits="false" id="M_4hglu_c" metaid="M_4hglu_c" name="4_Hydroxy_L_glutamate_c0" sboTerm="SBO:0000247" fbc:charge="-1" fbc:chemicalFormula="C5H8NO5">
        <sbml:annotation>
          <rdf:RDF>
            <rdf:Description rdf:about="#M_4hglu_c">
              <bqbiol:is>
                <rdf:Bag>
                  <rdf:li rdf:resource="http://identifiers.org/bigg.metabolite/4hglu" />
                  <rdf:li rdf:resource="http://identifiers.org/inchikey/HBDWQSHEVMSFGY-SCQFTWEKSA-M" />
                  <rdf:li rdf:resource="http://identifiers.org/kegg.compound/['C03079']" />
                  <rdf:li rdf:resource="http://identifiers.org/seed.compound/cpd01974" />
                </rdf:Bag>
              </bqbiol:is>
            </rdf:Description>
          </rdf:RDF>
        </sbml:annotation>
      </species>
      <species boundaryCondition="false" compartment="c0" constant="false" hasOnlySubstanceUnits="false" id="M_23dhmp_c" metaid="M_23dhmp_c" name="2_3_Dihydroxy_3_methylvalerate_c0" sboTerm="SBO:0000247" fbc:charge="-1" fbc:chemicalFormula="C6H11O4">
        <sbml:annotation>
          <rdf:RDF>
            <rdf:Description rdf:about="#M_23dhmp_c">
              <bqbiol:is>
                <rdf:Bag>
                  <rdf:li rdf:resource="http://identifiers.org/bigg.metabolite/23dhmp" />
                  <rdf:li rdf:resource="http://identifiers.org/inchikey/nan" />
                  <rdf:li rdf:resource="http://identifiers.org/kegg.compound/['C04104']" />
                  <rdf:li rdf:resource="http://identifiers.org/seed.compound/cpd02535" />
                </rdf:Bag>
              </bqbiol:is>
            </rdf:Description>
          </rdf:RDF>
        </sbml:annotation>
      </species>
      <species boundaryCondition="false" compartment="c0" constant="false" hasOnlySubstanceUnits="false" id="M_cpd10162_c" metaid="M_cpd10162_c" name="R_3_Hydroxy_3_methyl_2_oxopentanoate_c0" sboTerm="SBO:0000247" fbc:charge="-1" fbc:chemicalFormula="C6H9O4">
        <sbml:annotation>
          <rdf:RDF>
            <rdf:Description rdf:about="#M_cpd10162_c">
              <bqbiol:is>
                <rdf:Bag>
                  <rdf:li rdf:resource="http://identifiers.org/bigg.metabolite/cpd10162" />
                  <rdf:li rdf:resource="http://identifiers.org/inchikey/YJVOWRAWFXRESP-ZCFIWIBFSA-M" />
                  <rdf:li rdf:resource="http://identifiers.org/kegg.compound/['C14463']" />
                  <rdf:li rdf:resource="http://identifiers.org/seed.compound/cpd10162" />
                </rdf:Bag>
              </bqbiol:is>
            </rdf:Description>
          </rdf:RDF>
        </sbml:annotation>
      </species>
      <species boundaryCondition="false" compartment="c0" constant="false" hasOnlySubstanceUnits="false" id="M_cpd02570_c" metaid="M_cpd02570_c" name="Parapyruvate_c0" sboTerm="SBO:0000247" fbc:charge="-2" fbc:chemicalFormula="C6H6O6">
        <sbml:annotation>
          <rdf:RDF>
            <rdf:Description rdf:about="#M_cpd02570_c">
              <bqbiol:is>
                <rdf:Bag>
                  <rdf:li rdf:resource="http://identifiers.org/bigg.metabolite/cpd02570" />
                  <rdf:li rdf:resource="http://identifiers.org/inchikey/YRWAMSXHYBBHFL-UHFFFAOYSA-L" />
                  <rdf:li rdf:resource="http://identifiers.org/kegg.compound/['C06033']" />
                  <rdf:li rdf:resource="http://identifiers.org/seed.compound/cpd02570" />
                </rdf:Bag>
              </bqbiol:is>
            </rdf:Description>
          </rdf:RDF>
        </sbml:annotation>
      </species>
      <species boundaryCondition="false" compartment="c0" constant="false" hasOnlySubstanceUnits="false" id="M_cpd03596_c" metaid="M_cpd03596_c" name="4_Methylene_2_oxoglutarate_c0" sboTerm="SBO:0000247" fbc:charge="-2" fbc:chemicalFormula="C6H4O5">
        <sbml:annotation>
          <rdf:RDF>
            <rdf:Description rdf:about="#M_cpd03596_c">
              <bqbiol:is>
                <rdf:Bag>
                  <rdf:li rdf:resource="http://identifiers.org/bigg.metabolite/cpd03596" />
                  <rdf:li rdf:resource="http://identifiers.org/inchikey/WLGLTNPFBKNYGG-UHFFFAOYSA-L" />
                  <rdf:li rdf:resource="http://identifiers.org/kegg.compound/['C06035']" />
                  <rdf:li rdf:resource="http://identifiers.org/seed.compound/cpd03596" />
                </rdf:Bag>
              </bqbiol:is>
            </rdf:Description>
          </rdf:RDF>
        </sbml:annotation>
      </species>
      <species boundaryCondition="false" compartment="c0" constant="false" hasOnlySubstanceUnits="false" id="M_phthr_c" metaid="M_phthr_c" name="4_Phosphonooxy_threonine_c0" sboTerm="SBO:0000247" fbc:charge="-2" fbc:chemicalFormula="C4H8NO7P">
        <sbml:annotation>
          <rdf:RDF>
            <rdf:Description rdf:about="#M_phthr_c">
              <bqbiol:is>
                <rdf:Bag>
                  <rdf:li rdf:resource="http://identifiers.org/bigg.metabolite/phthr" />
                  <rdf:li rdf:resource="http://identifiers.org/inchikey/nan" />
                  <rdf:li rdf:resource="http://identifiers.org/kegg.compound/['C06055']" />
                  <rdf:li rdf:resource="http://identifiers.org/seed.compound/cpd03607" />
                </rdf:Bag>
              </bqbiol:is>
            </rdf:Description>
          </rdf:RDF>
        </sbml:annotation>
      </species>
      <species boundaryCondition="false" compartment="c0" constant="false" hasOnlySubstanceUnits="false" id="M_ohpb_c" metaid="M_ohpb_c" name="2_Oxo_3_hydroxy_4_phosphobutanoate_c0" sboTerm="SBO:0000247" fbc:charge="-3" fbc:chemicalFormula="C4H4O8P">
        <sbml:annotation>
          <rdf:RDF>
            <rdf:Description rdf:about="#M_ohpb_c">
              <bqbiol:is>
                <rdf:Bag>
                  <rdf:li rdf:resource="http://identifiers.org/bigg.metabolite/ohpb" />
                  <rdf:li rdf:resource="http://identifiers.org/inchikey/MZJFVXDTNBHTKZ-UWTATZPHSA-K" />
                  <rdf:li rdf:resource="http://identifiers.org/kegg.compound/['C06054']" />
                  <rdf:li rdf:resource="http://identifiers.org/seed.compound/cpd03606" />
                </rdf:Bag>
              </bqbiol:is>
            </rdf:Description>
          </rdf:RDF>
        </sbml:annotation>
      </species>
      <species boundaryCondition="false" compartment="c0" constant="false" hasOnlySubstanceUnits="false" id="M_4hthr_c" metaid="M_4hthr_c" name="4_Hydroxy_L_threonine_c0" sboTerm="SBO:0000247" fbc:charge="0" fbc:chemicalFormula="C4H9NO4">
        <sbml:annotation>
          <rdf:RDF>
            <rdf:Description rdf:about="#M_4hthr_c">
              <bqbiol:is>
                <rdf:Bag>
                  <rdf:li rdf:resource="http://identifiers.org/bigg.metabolite/4hthr" />
                  <rdf:li rdf:resource="http://identifiers.org/inchikey/JBNUARFQOCGDRK-GBXIJSLDSA-N" />
                  <rdf:li rdf:resource="http://identifiers.org/kegg.compound/['C06056']" />
                  <rdf:li rdf:resource="http://identifiers.org/seed.compound/cpd03608" />
                </rdf:Bag>
              </bqbiol:is>
            </rdf:Description>
          </rdf:RDF>
        </sbml:annotation>
      </species>
      <species boundaryCondition="false" compartment="c0" constant="false" hasOnlySubstanceUnits="false" id="M_n2_c" metaid="M_n2_c" name="N2_c0" sboTerm="SBO:0000247" fbc:charge="0" fbc:chemicalFormula="N2">
        <sbml:annotation>
          <rdf:RDF>
            <rdf:Description rdf:about="#M_n2_c">
              <bqbiol:is>
                <rdf:Bag>
                  <rdf:li rdf:resource="http://identifiers.org/bigg.metabolite/n2" />
                  <rdf:li rdf:resource="http://identifiers.org/inchikey/IJGRMHOSHXDMSA-UHFFFAOYSA-N" />
                  <rdf:li rdf:resource="http://identifiers.org/kegg.compound/['C00697']" />
                  <rdf:li rdf:resource="http://identifiers.org/seed.compound/cpd00528" />
                </rdf:Bag>
              </bqbiol:is>
            </rdf:Description>
          </rdf:RDF>
        </sbml:annotation>
      </species>
      <species boundaryCondition="false" compartment="c0" constant="false" hasOnlySubstanceUnits="false" id="M_co1dam_c" metaid="M_co1dam_c" name="CobIyrinate_diamide_c0" sboTerm="SBO:0000247" fbc:charge="-2" fbc:chemicalFormula="C45H59CoN6O12">
        <sbml:annotation>
          <rdf:RDF>
            <rdf:Description rdf:about="#M_co1dam_c">
              <bqbiol:is>
                <rdf:Bag>
                  <rdf:li rdf:resource="http://identifiers.org/bigg.metabolite/co1dam" />
                  <rdf:li rdf:resource="http://identifiers.org/inchikey/nan" />
                  <rdf:li rdf:resource="http://identifiers.org/kegg.compound/['C06505']" />
                  <rdf:li rdf:resource="http://identifiers.org/seed.compound/cpd03915" />
                </rdf:Bag>
              </bqbiol:is>
            </rdf:Description>
          </rdf:RDF>
        </sbml:annotation>
      </species>
      <species boundaryCondition="false" compartment="c0" constant="false" hasOnlySubstanceUnits="false" id="M_adcobdam_c" metaid="M_adcobdam_c" name="Adenosyl_cobyrinate_diamide_c0" sboTerm="SBO:0000247" fbc:charge="-1" fbc:chemicalFormula="C55H71CoN11O15">
        <sbml:annotation>
          <rdf:RDF>
            <rdf:Description rdf:about="#M_adcobdam_c">
              <bqbiol:is>
                <rdf:Bag>
                  <rdf:li rdf:resource="http://identifiers.org/bigg.metabolite/adcobdam" />
                  <rdf:li rdf:resource="http://identifiers.org/inchikey/nan" />
                  <rdf:li rdf:resource="http://identifiers.org/kegg.compound/['C06506']" />
                  <rdf:li rdf:resource="http://identifiers.org/seed.compound/cpd03916" />
                </rdf:Bag>
              </bqbiol:is>
            </rdf:Description>
          </rdf:RDF>
        </sbml:annotation>
      </species>
      <species boundaryCondition="false" compartment="c0" constant="false" hasOnlySubstanceUnits="false" id="M_adocbi_c" metaid="M_adocbi_c" name="Adenosyl_cobinamide_c0" sboTerm="SBO:0000247" fbc:charge="4" fbc:chemicalFormula="C58H87CoN16O11">
        <sbml:annotation>
          <rdf:RDF>
            <rdf:Description rdf:about="#M_adocbi_c">
              <bqbiol:is>
                <rdf:Bag>
                  <rdf:li rdf:resource="http://identifiers.org/bigg.metabolite/adocbi" />
                  <rdf:li rdf:resource="http://identifiers.org/inchikey/nan" />
                  <rdf:li rdf:resource="http://identifiers.org/kegg.compound/['C06508']" />
                  <rdf:li rdf:resource="http://identifiers.org/seed.compound/cpd03918" />
                </rdf:Bag>
              </bqbiol:is>
            </rdf:Description>
          </rdf:RDF>
        </sbml:annotation>
      </species>
      <species boundaryCondition="false" compartment="c0" constant="false" hasOnlySubstanceUnits="false" id="M_adocbip_c" metaid="M_adocbip_c" name="Adenosyl_cobinamide_phosphate_c0" sboTerm="SBO:0000247" fbc:charge="2" fbc:chemicalFormula="C58H86CoN16O14P">
        <sbml:annotation>
          <rdf:RDF>
            <rdf:Description rdf:about="#M_adocbip_c">
              <bqbiol:is>
                <rdf:Bag>
                  <rdf:li rdf:resource="http://identifiers.org/bigg.metabolite/adocbip" />
                  <rdf:li rdf:resource="http://identifiers.org/inchikey/nan" />
                  <rdf:li rdf:resource="http://identifiers.org/kegg.compound/['C06509']" />
                  <rdf:li rdf:resource="http://identifiers.org/seed.compound/cpd03919" />
                </rdf:Bag>
              </bqbiol:is>
            </rdf:Description>
          </rdf:RDF>
        </sbml:annotation>
      </species>
      <species boundaryCondition="false" compartment="c0" constant="false" hasOnlySubstanceUnits="false" id="M_agdpcbi_c" metaid="M_agdpcbi_c" name="Adenosylcobinamide_GDP_c0" sboTerm="SBO:0000247" fbc:charge="1" fbc:chemicalFormula="C68H97CoN21O21P2">
        <sbml:annotation>
          <rdf:RDF>
            <rdf:Description rdf:about="#M_agdpcbi_c">
              <bqbiol:is>
                <rdf:Bag>
                  <rdf:li rdf:resource="http://identifiers.org/bigg.metabolite/agdpcbi" />
                  <rdf:li rdf:resource="http://identifiers.org/inchikey/nan" />
                  <rdf:li rdf:resource="http://identifiers.org/kegg.compound/['C06510']" />
                  <rdf:li rdf:resource="http://identifiers.org/seed.compound/cpd03920" />
                </rdf:Bag>
              </bqbiol:is>
            </rdf:Description>
          </rdf:RDF>
        </sbml:annotation>
      </species>
      <species boundaryCondition="false" compartment="c0" constant="false" hasOnlySubstanceUnits="false" id="M_adocbl_c" metaid="M_adocbl_c" name="Calomide_c0" sboTerm="SBO:0000247" fbc:charge="2" fbc:chemicalFormula="C72H102CoN18O17P">
        <sbml:annotation>
          <rdf:RDF>
            <rdf:Description rdf:about="#M_adocbl_c">
              <bqbiol:is>
                <rdf:Bag>
                  <rdf:li rdf:resource="http://identifiers.org/bigg.metabolite/adocbl" />
                  <rdf:li rdf:resource="http://identifiers.org/inchikey/nan" />
                  <rdf:li rdf:resource="http://identifiers.org/kegg.compound/['C00194']" />
                  <rdf:li rdf:resource="http://identifiers.org/seed.compound/cpd00166" />
                </rdf:Bag>
              </bqbiol:is>
            </rdf:Description>
          </rdf:RDF>
        </sbml:annotation>
      </species>
      <species boundaryCondition="false" compartment="c0" constant="false" hasOnlySubstanceUnits="false" id="M_cpd04077_c" metaid="M_cpd04077_c" name="4_Sulfolactone_c0" sboTerm="SBO:0000247" fbc:charge="-2" fbc:chemicalFormula="C6H4O7S">
        <sbml:annotation>
          <rdf:RDF>
            <rdf:Description rdf:about="#M_cpd04077_c">
              <bqbiol:is>
                <rdf:Bag>
                  <rdf:li rdf:resource="http://identifiers.org/bigg.metabolite/cpd04077" />
                  <rdf:li rdf:resource="http://identifiers.org/inchikey/WEEOYKXHMIPYQX-UHFFFAOYSA-L" />
                  <rdf:li rdf:resource="http://identifiers.org/kegg.compound/['C06676']" />
                  <rdf:li rdf:resource="http://identifiers.org/seed.compound/cpd04077" />
                </rdf:Bag>
              </bqbiol:is>
            </rdf:Description>
          </rdf:RDF>
        </sbml:annotation>
      </species>
      <species boundaryCondition="false" compartment="c0" constant="false" hasOnlySubstanceUnits="false" id="M_cpd01498_c" metaid="M_cpd01498_c" name="Maleylacetate_c0" sboTerm="SBO:0000247" fbc:charge="-2" fbc:chemicalFormula="C6H4O5">
        <sbml:annotation>
          <rdf:RDF>
            <rdf:Description rdf:about="#M_cpd01498_c">
              <bqbiol:is>
                <rdf:Bag>
                  <rdf:li rdf:resource="http://identifiers.org/bigg.metabolite/cpd01498" />
                  <rdf:li rdf:resource="http://identifiers.org/inchikey/SOXXPQLIZIPMIZ-UHFFFAOYSA-L" />
                  <rdf:li rdf:resource="http://identifiers.org/kegg.compound/['C02222']" />
                  <rdf:li rdf:resource="http://identifiers.org/seed.compound/cpd01498" />
                </rdf:Bag>
              </bqbiol:is>
            </rdf:Description>
          </rdf:RDF>
        </sbml:annotation>
      </species>
      <species boundaryCondition="false" compartment="c0" constant="false" hasOnlySubstanceUnits="false" id="M_trnaasp_c" metaid="M_trnaasp_c" name="tRNAAsp_c0" sboTerm="SBO:0000247" fbc:charge="0" fbc:chemicalFormula="C10H12N5O3R">
        <sbml:annotation>
          <rdf:RDF>
            <rdf:Description rdf:about="#M_trnaasp_c">
              <bqbiol:is>
                <rdf:Bag>
                  <rdf:li rdf:resource="http://identifiers.org/bigg.metabolite/trnaasp" />
                  <rdf:li rdf:resource="http://identifiers.org/inchikey/nan" />
                  <rdf:li rdf:resource="http://identifiers.org/kegg.compound/['C01638']" />
                  <rdf:li rdf:resource="http://identifiers.org/seed.compound/cpd11909" />
                </rdf:Bag>
              </bqbiol:is>
            </rdf:Description>
          </rdf:RDF>
        </sbml:annotation>
      </species>
      <species boundaryCondition="false" compartment="c0" constant="false" hasOnlySubstanceUnits="false" id="M_asptrna_c" metaid="M_asptrna_c" name="L_Aspartyl_tRNAAsp_c0" sboTerm="SBO:0000247" fbc:charge="0" fbc:chemicalFormula="C14H17N6O6R">
        <sbml:annotation>
          <rdf:RDF>
            <rdf:Description rdf:about="#M_asptrna_c">
              <bqbiol:is>
                <rdf:Bag>
                  <rdf:li rdf:resource="http://identifiers.org/bigg.metabolite/asptrna" />
                  <rdf:li rdf:resource="http://identifiers.org/inchikey/nan" />
                  <rdf:li rdf:resource="http://identifiers.org/kegg.compound/['C02984']" />
                  <rdf:li rdf:resource="http://identifiers.org/seed.compound/cpd12226" />
                </rdf:Bag>
              </bqbiol:is>
            </rdf:Description>
          </rdf:RDF>
        </sbml:annotation>
      </species>
      <species boundaryCondition="false" compartment="c0" constant="false" hasOnlySubstanceUnits="false" id="M_cpd04111_c" metaid="M_cpd04111_c" name="6_Carboxyhex_2_enoyl_CoA_c0" sboTerm="SBO:0000247" fbc:charge="-5" fbc:chemicalFormula="C28H39N7O19P3S">
        <sbml:annotation>
          <rdf:RDF>
            <rdf:Description rdf:about="#M_cpd04111_c">
              <bqbiol:is>
                <rdf:Bag>
                  <rdf:li rdf:resource="http://identifiers.org/bigg.metabolite/cpd04111" />
                  <rdf:li rdf:resource="http://identifiers.org/inchikey/JLSPXYVUFSDGNY-RGWPIYMPSA-I" />
                  <rdf:li rdf:resource="http://identifiers.org/kegg.compound/['C06723']" />
                  <rdf:li rdf:resource="http://identifiers.org/seed.compound/cpd04111" />
                </rdf:Bag>
              </bqbiol:is>
            </rdf:Description>
          </rdf:RDF>
        </sbml:annotation>
      </species>
      <species boundaryCondition="false" compartment="c0" constant="false" hasOnlySubstanceUnits="false" id="M_3hpimcoa_c" metaid="M_3hpimcoa_c" name="3_Hydroxypimelyl_CoA_c0" sboTerm="SBO:0000247" fbc:charge="-5" fbc:chemicalFormula="C28H41N7O20P3S">
        <sbml:annotation>
          <rdf:RDF>
            <rdf:Description rdf:about="#M_3hpimcoa_c">
              <bqbiol:is>
                <rdf:Bag>
                  <rdf:li rdf:resource="http://identifiers.org/bigg.metabolite/3hpimcoa" />
                  <rdf:li rdf:resource="http://identifiers.org/inchikey/VGEBXBQECGWCRH-JXUSAFQPSA-I" />
                  <rdf:li rdf:resource="http://identifiers.org/kegg.compound/['C06714']" />
                  <rdf:li rdf:resource="http://identifiers.org/seed.compound/cpd04103" />
                </rdf:Bag>
              </bqbiol:is>
            </rdf:Description>
          </rdf:RDF>
        </sbml:annotation>
      </species>
      <species boundaryCondition="false" compartment="c0" constant="false" hasOnlySubstanceUnits="false" id="M_6hch1eccoa_c" metaid="M_6hch1eccoa_c" name="6_Hydroxycyclohex_1_enecarbonyl_CoA_c0" sboTerm="SBO:0000247" fbc:charge="-4" fbc:chemicalFormula="C28H40N7O18P3S">
        <sbml:annotation>
          <rdf:RDF>
            <rdf:Description rdf:about="#M_6hch1eccoa_c">
              <bqbiol:is>
                <rdf:Bag>
                  <rdf:li rdf:resource="http://identifiers.org/bigg.metabolite/6hch1eccoa" />
                  <rdf:li rdf:resource="http://identifiers.org/inchikey/WBCJUEJWJADAGR-CRVKRRNDSA-J" />
                  <rdf:li rdf:resource="http://identifiers.org/kegg.compound/['C06749']" />
                  <rdf:li rdf:resource="http://identifiers.org/seed.compound/cpd04130" />
                </rdf:Bag>
              </bqbiol:is>
            </rdf:Description>
          </rdf:RDF>
        </sbml:annotation>
      </species>
      <species boundaryCondition="false" compartment="c0" constant="false" hasOnlySubstanceUnits="false" id="M_cpd06716_c" metaid="M_cpd06716_c" name="2_6_Dihydroxycyclohexane_1_carboxyl_CoA_c0" sboTerm="SBO:0000247" fbc:charge="-4" fbc:chemicalFormula="C28H42N7O19P3S">
        <sbml:annotation>
          <rdf:RDF>
            <rdf:Description rdf:about="#M_cpd06716_c">
              <bqbiol:is>
                <rdf:Bag>
                  <rdf:li rdf:resource="http://identifiers.org/bigg.metabolite/cpd06716" />
                  <rdf:li rdf:resource="http://identifiers.org/inchikey/IDVOAQDDLQQSLO-CXCAYBSSSA-J" />
                  <rdf:li rdf:resource="http://identifiers.org/kegg.compound/['C09824']" />
                  <rdf:li rdf:resource="http://identifiers.org/seed.compound/cpd06716" />
                </rdf:Bag>
              </bqbiol:is>
            </rdf:Description>
          </rdf:RDF>
        </sbml:annotation>
      </species>
      <species boundaryCondition="false" compartment="c0" constant="false" hasOnlySubstanceUnits="false" id="M_dhna_c" metaid="M_dhna_c" name="1_4_Dihydroxy_2_naphthoate_c0" sboTerm="SBO:0000247" fbc:charge="-1" fbc:chemicalFormula="C11H7O4">
        <sbml:annotation>
          <rdf:RDF>
            <rdf:Description rdf:about="#M_dhna_c">
              <bqbiol:is>
                <rdf:Bag>
                  <rdf:li rdf:resource="http://identifiers.org/bigg.metabolite/dhna" />
                  <rdf:li rdf:resource="http://identifiers.org/inchikey/VOJUXHHACRXLTD-UHFFFAOYSA-M" />
                  <rdf:li rdf:resource="http://identifiers.org/kegg.compound/['C03657']" />
                  <rdf:li rdf:resource="http://identifiers.org/seed.compound/cpd02295" />
                </rdf:Bag>
              </bqbiol:is>
            </rdf:Description>
          </rdf:RDF>
        </sbml:annotation>
      </species>
      <species boundaryCondition="false" compartment="c0" constant="false" hasOnlySubstanceUnits="false" id="M_octdp_c" metaid="M_octdp_c" name="Farnesylfarnesylgeraniol_c0" sboTerm="SBO:0000247" fbc:charge="-2" fbc:chemicalFormula="C40H66O7P2">
        <sbml:annotation>
          <rdf:RDF>
            <rdf:Description rdf:about="#M_octdp_c">
              <bqbiol:is>
                <rdf:Bag>
                  <rdf:li rdf:resource="http://identifiers.org/bigg.metabolite/octdp" />
                  <rdf:li rdf:resource="http://identifiers.org/inchikey/nan" />
                  <rdf:li rdf:resource="http://identifiers.org/kegg.compound/['C04146']" />
                  <rdf:li rdf:resource="http://identifiers.org/seed.compound/cpd02557" />
                </rdf:Bag>
              </bqbiol:is>
            </rdf:Description>
          </rdf:RDF>
        </sbml:annotation>
      </species>
      <species boundaryCondition="false" compartment="c0" constant="false" hasOnlySubstanceUnits="false" id="M_2dmmq_gen_c" metaid="M_2dmmq_gen_c" name="2dmmq7_c0" sboTerm="SBO:0000247" fbc:charge="-1" fbc:chemicalFormula="C50H71O2">
        <sbml:annotation>
          <rdf:RDF>
            <rdf:Description rdf:about="#M_2dmmq_gen_c">
              <bqbiol:is>
                <rdf:Bag>
                  <rdf:li rdf:resource="http://identifiers.org/bigg.metabolite/2dmmq_gen" />
                  <rdf:li rdf:resource="http://identifiers.org/inchikey/WALCBDVYDNDULV-RVDMUPIBSA-N" />
                  <rdf:li rdf:resource="http://identifiers.org/kegg.compound/['C05818']" />
                  <rdf:li rdf:resource="http://identifiers.org/seed.compound/cpd11425" />
                </rdf:Bag>
              </bqbiol:is>
            </rdf:Description>
          </rdf:RDF>
        </sbml:annotation>
      </species>
      <species boundaryCondition="false" compartment="c0" constant="false" hasOnlySubstanceUnits="false" id="M_udcpdp_c" metaid="M_udcpdp_c" name="Bactoprenyl_diphosphate_c0" sboTerm="SBO:0000247" fbc:charge="-2" fbc:chemicalFormula="C55H90O7P2">
        <sbml:annotation>
          <rdf:RDF>
            <rdf:Description rdf:about="#M_udcpdp_c">
              <bqbiol:is>
                <rdf:Bag>
                  <rdf:li rdf:resource="http://identifiers.org/bigg.metabolite/udcpdp" />
                  <rdf:li rdf:resource="http://identifiers.org/inchikey/NTXGVHCCXVHYCL-NTDVEAECSA-L" />
                  <rdf:li rdf:resource="http://identifiers.org/kegg.compound/['C04574']" />
                  <rdf:li rdf:resource="http://identifiers.org/seed.compound/cpd02229" />
                </rdf:Bag>
              </bqbiol:is>
            </rdf:Description>
          </rdf:RDF>
        </sbml:annotation>
      </species>
      <species boundaryCondition="false" compartment="c0" constant="false" hasOnlySubstanceUnits="false" id="M_udcpp_c" metaid="M_udcpp_c" name="Undecaprenylphosphate_c0" sboTerm="SBO:0000247" fbc:charge="-2" fbc:chemicalFormula="C55H89O4P">
        <sbml:annotation>
          <rdf:RDF>
            <rdf:Description rdf:about="#M_udcpp_c">
              <bqbiol:is>
                <rdf:Bag>
                  <rdf:li rdf:resource="http://identifiers.org/bigg.metabolite/udcpp" />
                  <rdf:li rdf:resource="http://identifiers.org/inchikey/UFPHFKCTOZIAFY-RDQGWRCRSA-L" />
                  <rdf:li rdf:resource="http://identifiers.org/kegg.compound/['C00348']" />
                  <rdf:li rdf:resource="http://identifiers.org/seed.compound/cpd00286" />
                </rdf:Bag>
              </bqbiol:is>
            </rdf:Description>
          </rdf:RDF>
        </sbml:annotation>
      </species>
      <species boundaryCondition="false" compartment="c0" constant="false" hasOnlySubstanceUnits="false" id="M_uaGgla_c" metaid="M_uaGgla_c" name="MurAcoyl_L_Ala_D_gamma_Glu_L_Lys_D_Ala_D_Ala_diphospho__undecaprenol_c0" sboTerm="SBO:0000247" fbc:charge="-3" fbc:chemicalFormula="C86H140N7O21P2">
        <sbml:annotation>
          <rdf:RDF>
            <rdf:Description rdf:about="#M_uaGgla_c">
              <bqbiol:is>
                <rdf:Bag>
                  <rdf:li rdf:resource="http://identifiers.org/bigg.metabolite/uaGgla" />
                  <rdf:li rdf:resource="http://identifiers.org/inchikey/SULOOAFLXMQJSF-OGDYFQGPSA-K" />
                  <rdf:li rdf:resource="http://identifiers.org/kegg.compound/['C04851']" />
                  <rdf:li rdf:resource="http://identifiers.org/seed.compound/cpd02948" />
                </rdf:Bag>
              </bqbiol:is>
            </rdf:Description>
          </rdf:RDF>
        </sbml:annotation>
      </species>
      <species boundaryCondition="false" compartment="c0" constant="false" hasOnlySubstanceUnits="false" id="M_2me4p_c" metaid="M_2me4p_c" name="2_C_methyl_D_erythritol4_phosphate_c0" sboTerm="SBO:0000247" fbc:charge="-2" fbc:chemicalFormula="C5H11O7P">
        <sbml:annotation>
          <rdf:RDF>
            <rdf:Description rdf:about="#M_2me4p_c">
              <bqbiol:is>
                <rdf:Bag>
                  <rdf:li rdf:resource="http://identifiers.org/bigg.metabolite/2me4p" />
                  <rdf:li rdf:resource="http://identifiers.org/inchikey/XMWHRVNVKDKBRG-UHNVWZDZSA-L" />
                  <rdf:li rdf:resource="http://identifiers.org/kegg.compound/['C11434']" />
                  <rdf:li rdf:resource="http://identifiers.org/seed.compound/cpd08286" />
                </rdf:Bag>
              </bqbiol:is>
            </rdf:Description>
          </rdf:RDF>
        </sbml:annotation>
      </species>
      <species boundaryCondition="false" compartment="c0" constant="false" hasOnlySubstanceUnits="false" id="M_4c2me_c" metaid="M_4c2me_c" name="4__cytidine5_diphospho_2_C_methyl_D_erythritol_c0" sboTerm="SBO:0000247" fbc:charge="-2" fbc:chemicalFormula="C14H23N3O14P2">
        <sbml:annotation>
          <rdf:RDF>
            <rdf:Description rdf:about="#M_4c2me_c">
              <bqbiol:is>
                <rdf:Bag>
                  <rdf:li rdf:resource="http://identifiers.org/bigg.metabolite/4c2me" />
                  <rdf:li rdf:resource="http://identifiers.org/inchikey/YFAUKWZNPVBCFF-XHIBXCGHSA-L" />
                  <rdf:li rdf:resource="http://identifiers.org/kegg.compound/['C11435']" />
                  <rdf:li rdf:resource="http://identifiers.org/seed.compound/cpd08287" />
                </rdf:Bag>
              </bqbiol:is>
            </rdf:Description>
          </rdf:RDF>
        </sbml:annotation>
      </species>
      <species boundaryCondition="false" compartment="c0" constant="false" hasOnlySubstanceUnits="false" id="M_2p4c2me_c" metaid="M_2p4c2me_c" name="2_phospho_4__cytidine5_diphospho_2_C_methyl_D_erythritol_c0" sboTerm="SBO:0000247" fbc:charge="-4" fbc:chemicalFormula="C14H22N3O17P3">
        <sbml:annotation>
          <rdf:RDF>
            <rdf:Description rdf:about="#M_2p4c2me_c">
              <bqbiol:is>
                <rdf:Bag>
                  <rdf:li rdf:resource="http://identifiers.org/bigg.metabolite/2p4c2me" />
                  <rdf:li rdf:resource="http://identifiers.org/inchikey/HTJXTKBIUVFUAR-XHIBXCGHSA-J" />
                  <rdf:li rdf:resource="http://identifiers.org/kegg.compound/['C11436']" />
                  <rdf:li rdf:resource="http://identifiers.org/seed.compound/cpd08288" />
                </rdf:Bag>
              </bqbiol:is>
            </rdf:Description>
          </rdf:RDF>
        </sbml:annotation>
      </species>
      <species boundaryCondition="false" compartment="c0" constant="false" hasOnlySubstanceUnits="false" id="M_dxyl5p_c" metaid="M_dxyl5p_c" name="1_deoxy_D_xylulose5_phosphate_c0" sboTerm="SBO:0000247" fbc:charge="-2" fbc:chemicalFormula="C5H9O7P">
        <sbml:annotation>
          <rdf:RDF>
            <rdf:Description rdf:about="#M_dxyl5p_c">
              <bqbiol:is>
                <rdf:Bag>
                  <rdf:li rdf:resource="http://identifiers.org/bigg.metabolite/dxyl5p" />
                  <rdf:li rdf:resource="http://identifiers.org/inchikey/AJPADPZSRRUGHI-RFZPGFLSSA-L" />
                  <rdf:li rdf:resource="http://identifiers.org/kegg.compound/['C11437']" />
                  <rdf:li rdf:resource="http://identifiers.org/seed.compound/cpd08289" />
                </rdf:Bag>
              </bqbiol:is>
            </rdf:Description>
          </rdf:RDF>
        </sbml:annotation>
      </species>
      <species boundaryCondition="false" compartment="c0" constant="false" hasOnlySubstanceUnits="false" id="M_2mecdp_c" metaid="M_2mecdp_c" name="2_C_methyl_D_erythritol2_4_cyclodiphosphate_c0" sboTerm="SBO:0000247" fbc:charge="-2" fbc:chemicalFormula="C5H10O9P2">
        <sbml:annotation>
          <rdf:RDF>
            <rdf:Description rdf:about="#M_2mecdp_c">
              <bqbiol:is>
                <rdf:Bag>
                  <rdf:li rdf:resource="http://identifiers.org/bigg.metabolite/2mecdp" />
                  <rdf:li rdf:resource="http://identifiers.org/inchikey/SFRQRNJMIIUYDI-UHNVWZDZSA-L" />
                  <rdf:li rdf:resource="http://identifiers.org/kegg.compound/['C11453']" />
                  <rdf:li rdf:resource="http://identifiers.org/seed.compound/cpd08301" />
                </rdf:Bag>
              </bqbiol:is>
            </rdf:Description>
          </rdf:RDF>
        </sbml:annotation>
      </species>
      <species boundaryCondition="false" compartment="c0" constant="false" hasOnlySubstanceUnits="false" id="M_uaaGgla_c" metaid="M_uaaGgla_c" name="Undecaprenyl_diphospho_N_acetylmuramoyl_N_acetylglucosamine_L_alanyl_gamma_D_glutamyl_L_lysyl_D_alanyl_D_alanine_c0" sboTerm="SBO:0000247" fbc:charge="-3" fbc:chemicalFormula="C94H153N8O26P2">
        <sbml:annotation>
          <rdf:RDF>
            <rdf:Description rdf:about="#M_uaaGgla_c">
              <bqbiol:is>
                <rdf:Bag>
                  <rdf:li rdf:resource="http://identifiers.org/bigg.metabolite/uaaGgla" />
                  <rdf:li rdf:resource="http://identifiers.org/inchikey/ULXTYUPMJXVUHQ-OVTFQNCVSA-K" />
                  <rdf:li rdf:resource="http://identifiers.org/kegg.compound/['C05893']" />
                  <rdf:li rdf:resource="http://identifiers.org/seed.compound/cpd03491" />
                </rdf:Bag>
              </bqbiol:is>
            </rdf:Description>
          </rdf:RDF>
        </sbml:annotation>
      </species>
      <species boundaryCondition="false" compartment="c0" constant="false" hasOnlySubstanceUnits="false" id="M_amopbut-L_c" metaid="M_amopbut-L_c" name="2_Amino_3_oxo_4_phosphonooxybutyrate_c0" sboTerm="SBO:0000247" fbc:charge="-2" fbc:chemicalFormula="C4H6NO7P">
        <sbml:annotation>
          <rdf:RDF>
            <rdf:Description rdf:about="#M_amopbut-L_c">
              <bqbiol:is>
                <rdf:Bag>
                  <rdf:li rdf:resource="http://identifiers.org/bigg.metabolite/amopbut-L" />
                  <rdf:li rdf:resource="http://identifiers.org/inchikey/LMKSRFWSQAKTOE-VKHMYHEASA-L" />
                  <rdf:li rdf:resource="http://identifiers.org/kegg.compound/['C07335']" />
                  <rdf:li rdf:resource="http://identifiers.org/seed.compound/cpd04539" />
                </rdf:Bag>
              </bqbiol:is>
            </rdf:Description>
          </rdf:RDF>
        </sbml:annotation>
      </species>
      <species boundaryCondition="false" compartment="c0" constant="false" hasOnlySubstanceUnits="false" id="M_h2mb4p_c" metaid="M_h2mb4p_c" name="1_Hydroxy_2_methyl_2_butenyl_4_diphosphate_c0" sboTerm="SBO:0000247" fbc:charge="-2" fbc:chemicalFormula="C5H10O8P2">
        <sbml:annotation>
          <rdf:RDF>
            <rdf:Description rdf:about="#M_h2mb4p_c">
              <bqbiol:is>
                <rdf:Bag>
                  <rdf:li rdf:resource="http://identifiers.org/bigg.metabolite/h2mb4p" />
                  <rdf:li rdf:resource="http://identifiers.org/inchikey/MDSIZRKJVDMQOQ-GORDUTHDSA-L" />
                  <rdf:li rdf:resource="http://identifiers.org/kegg.compound/['C11811']" />
                  <rdf:li rdf:resource="http://identifiers.org/seed.compound/cpd08615" />
                </rdf:Bag>
              </bqbiol:is>
            </rdf:Description>
          </rdf:RDF>
        </sbml:annotation>
      </species>
      <species boundaryCondition="false" compartment="c0" constant="false" hasOnlySubstanceUnits="false" id="M_lcts_c" metaid="M_lcts_c" name="LACT_c0" sboTerm="SBO:0000247" fbc:charge="0" fbc:chemicalFormula="C12H22O11">
        <sbml:annotation>
          <rdf:RDF>
            <rdf:Description rdf:about="#M_lcts_c">
              <bqbiol:is>
                <rdf:Bag>
                  <rdf:li rdf:resource="http://identifiers.org/bigg.metabolite/lcts" />
                  <rdf:li rdf:resource="http://identifiers.org/inchikey/nan" />
                  <rdf:li rdf:resource="http://identifiers.org/kegg.compound/['C00243', 'C06373', 'G10504']" />
                  <rdf:li rdf:resource="http://identifiers.org/seed.compound/cpd00208" />
                </rdf:Bag>
              </bqbiol:is>
            </rdf:Description>
          </rdf:RDF>
        </sbml:annotation>
      </species>
      <species boundaryCondition="false" compartment="c0" constant="false" hasOnlySubstanceUnits="false" id="M_pylald_c" metaid="M_pylald_c" name="Perillaldehyde_c0" sboTerm="SBO:0000247" fbc:charge="0" fbc:chemicalFormula="C10H14O">
        <sbml:annotation>
          <rdf:RDF>
            <rdf:Description rdf:about="#M_pylald_c">
              <bqbiol:is>
                <rdf:Bag>
                  <rdf:li rdf:resource="http://identifiers.org/bigg.metabolite/pylald" />
                  <rdf:li rdf:resource="http://identifiers.org/inchikey/RUMOYJJNUMEFDD-UHFFFAOYSA-N" />
                  <rdf:li rdf:resource="http://identifiers.org/kegg.compound/['C02576']" />
                  <rdf:li rdf:resource="http://identifiers.org/seed.compound/cpd01686" />
                </rdf:Bag>
              </bqbiol:is>
            </rdf:Description>
          </rdf:RDF>
        </sbml:annotation>
      </species>
      <species boundaryCondition="false" compartment="c0" constant="false" hasOnlySubstanceUnits="false" id="M_peracd_c" metaid="M_peracd_c" name="Perillic_acid_c0" sboTerm="SBO:0000247" fbc:charge="-1" fbc:chemicalFormula="C10H13O2">
        <sbml:annotation>
          <rdf:RDF>
            <rdf:Description rdf:about="#M_peracd_c">
              <bqbiol:is>
                <rdf:Bag>
                  <rdf:li rdf:resource="http://identifiers.org/bigg.metabolite/peracd" />
                  <rdf:li rdf:resource="http://identifiers.org/inchikey/CDSMSBUVCWHORP-UHFFFAOYSA-M" />
                  <rdf:li rdf:resource="http://identifiers.org/kegg.compound/['C11924']" />
                  <rdf:li rdf:resource="http://identifiers.org/seed.compound/cpd08721" />
                </rdf:Bag>
              </bqbiol:is>
            </rdf:Description>
          </rdf:RDF>
        </sbml:annotation>
      </species>
      <species boundaryCondition="false" compartment="c0" constant="false" hasOnlySubstanceUnits="false" id="M_percoa_c" metaid="M_percoa_c" name="Perillyl_CoA_c0" sboTerm="SBO:0000247" fbc:charge="-4" fbc:chemicalFormula="C31H44N7O17P3S">
        <sbml:annotation>
          <rdf:RDF>
            <rdf:Description rdf:about="#M_percoa_c">
              <bqbiol:is>
                <rdf:Bag>
                  <rdf:li rdf:resource="http://identifiers.org/bigg.metabolite/percoa" />
                  <rdf:li rdf:resource="http://identifiers.org/inchikey/OXKCUIYSFSJEKA-GIOVMEBGSA-J" />
                  <rdf:li rdf:resource="http://identifiers.org/kegg.compound/['C11929']" />
                  <rdf:li rdf:resource="http://identifiers.org/seed.compound/cpd08726" />
                </rdf:Bag>
              </bqbiol:is>
            </rdf:Description>
          </rdf:RDF>
        </sbml:annotation>
      </species>
      <species boundaryCondition="false" compartment="c0" constant="false" hasOnlySubstanceUnits="false" id="M_cpd08731_c" metaid="M_cpd08731_c" name="2_Hydroxy_4_isopropenylcyclohexane_1_carboxyl_CoA_c0" sboTerm="SBO:0000247" fbc:charge="-4" fbc:chemicalFormula="C31H46N7O18P3S">
        <sbml:annotation>
          <rdf:RDF>
            <rdf:Description rdf:about="#M_cpd08731_c">
              <bqbiol:is>
                <rdf:Bag>
                  <rdf:li rdf:resource="http://identifiers.org/bigg.metabolite/cpd08731" />
                  <rdf:li rdf:resource="http://identifiers.org/inchikey/MHSFKYBKMYLOCI-IFBDJYIYSA-J" />
                  <rdf:li rdf:resource="http://identifiers.org/kegg.compound/['C11934']" />
                  <rdf:li rdf:resource="http://identifiers.org/seed.compound/cpd08731" />
                </rdf:Bag>
              </bqbiol:is>
            </rdf:Description>
          </rdf:RDF>
        </sbml:annotation>
      </species>
      <species boundaryCondition="false" compartment="c0" constant="false" hasOnlySubstanceUnits="false" id="M_3ipro6oxhp_c" metaid="M_3ipro6oxhp_c" name="3R_3_Isopropenyl_6_oxoheptanoate_c0" sboTerm="SBO:0000247" fbc:charge="-1" fbc:chemicalFormula="C10H15O3">
        <sbml:annotation>
          <rdf:RDF>
            <rdf:Description rdf:about="#M_3ipro6oxhp_c">
              <bqbiol:is>
                <rdf:Bag>
                  <rdf:li rdf:resource="http://identifiers.org/bigg.metabolite/3ipro6oxhp" />
                  <rdf:li rdf:resource="http://identifiers.org/inchikey/NJOIWWRMLFSDTM-SECBINFHSA-M" />
                  <rdf:li rdf:resource="http://identifiers.org/kegg.compound/['C11405']" />
                  <rdf:li rdf:resource="http://identifiers.org/seed.compound/cpd08259" />
                </rdf:Bag>
              </bqbiol:is>
            </rdf:Description>
          </rdf:RDF>
        </sbml:annotation>
      </species>
      <species boundaryCondition="false" compartment="c0" constant="false" hasOnlySubstanceUnits="false" id="M_3ipro6oxhpcoa_c" metaid="M_3ipro6oxhpcoa_c" name="cpd08261_c0" sboTerm="SBO:0000247" fbc:charge="-4" fbc:chemicalFormula="C31H46N7O18P3S">
        <sbml:annotation>
          <rdf:RDF>
            <rdf:Description rdf:about="#M_3ipro6oxhpcoa_c">
              <bqbiol:is>
                <rdf:Bag>
                  <rdf:li rdf:resource="http://identifiers.org/bigg.metabolite/3ipro6oxhpcoa" />
                  <rdf:li rdf:resource="http://identifiers.org/inchikey/VMTHAXKUEKKCEY-PDQACDDGSA-J" />
                  <rdf:li rdf:resource="http://identifiers.org/kegg.compound/['C11407']" />
                  <rdf:li rdf:resource="http://identifiers.org/seed.compound/cpd08261" />
                </rdf:Bag>
              </bqbiol:is>
            </rdf:Description>
          </rdf:RDF>
        </sbml:annotation>
      </species>
      <species boundaryCondition="false" compartment="c0" constant="false" hasOnlySubstanceUnits="false" id="M_c2m26d_c" metaid="M_c2m26d_c" name="cis_2_Methyl_5_isopropylhexa_2_5_dienoic_acid_c0" sboTerm="SBO:0000247" fbc:charge="-1" fbc:chemicalFormula="C10H15O2">
        <sbml:annotation>
          <rdf:RDF>
            <rdf:Description rdf:about="#M_c2m26d_c">
              <bqbiol:is>
                <rdf:Bag>
                  <rdf:li rdf:resource="http://identifiers.org/bigg.metabolite/c2m26d" />
                  <rdf:li rdf:resource="http://identifiers.org/inchikey/HZNKOKJSWBRPRJ-TWGQIWQCSA-M" />
                  <rdf:li rdf:resource="http://identifiers.org/kegg.compound/['C11944']" />
                  <rdf:li rdf:resource="http://identifiers.org/seed.compound/cpd08741" />
                </rdf:Bag>
              </bqbiol:is>
            </rdf:Description>
          </rdf:RDF>
        </sbml:annotation>
      </species>
      <species boundaryCondition="false" compartment="c0" constant="false" hasOnlySubstanceUnits="false" id="M_c2m26dcoa_c" metaid="M_c2m26dcoa_c" name="cis_2_Methyl_5_isopropylhexa_2_5_dienoyl_CoA_c0" sboTerm="SBO:0000247" fbc:charge="-4" fbc:chemicalFormula="C31H46N7O17P3S">
        <sbml:annotation>
          <rdf:RDF>
            <rdf:Description rdf:about="#M_c2m26dcoa_c">
              <bqbiol:is>
                <rdf:Bag>
                  <rdf:li rdf:resource="http://identifiers.org/bigg.metabolite/c2m26dcoa" />
                  <rdf:li rdf:resource="http://identifiers.org/inchikey/MPYXOYHSKAAPLW-NXIRUBHOSA-J" />
                  <rdf:li rdf:resource="http://identifiers.org/kegg.compound/['C11946']" />
                  <rdf:li rdf:resource="http://identifiers.org/seed.compound/cpd08743" />
                </rdf:Bag>
              </bqbiol:is>
            </rdf:Description>
          </rdf:RDF>
        </sbml:annotation>
      </species>
      <species boundaryCondition="false" compartment="c0" constant="false" hasOnlySubstanceUnits="false" id="M_t2m26d_c" metaid="M_t2m26d_c" name="trans_2_Methyl_5_isopropylhexa_2_5_dienoic_acid_c0" sboTerm="SBO:0000247" fbc:charge="-1" fbc:chemicalFormula="C10H15O2">
        <sbml:annotation>
          <rdf:RDF>
            <rdf:Description rdf:about="#M_t2m26d_c">
              <bqbiol:is>
                <rdf:Bag>
                  <rdf:li rdf:resource="http://identifiers.org/bigg.metabolite/t2m26d" />
                  <rdf:li rdf:resource="http://identifiers.org/inchikey/HZNKOKJSWBRPRJ-RMKNXTFCSA-M" />
                  <rdf:li rdf:resource="http://identifiers.org/kegg.compound/['C11943']" />
                  <rdf:li rdf:resource="http://identifiers.org/seed.compound/cpd08740" />
                </rdf:Bag>
              </bqbiol:is>
            </rdf:Description>
          </rdf:RDF>
        </sbml:annotation>
      </species>
      <species boundaryCondition="false" compartment="c0" constant="false" hasOnlySubstanceUnits="false" id="M_t2m26dcoa_c" metaid="M_t2m26dcoa_c" name="trans_2_Methyl_5_isopropylhexa_2_5_dienoyl_CoA_c0" sboTerm="SBO:0000247" fbc:charge="-4" fbc:chemicalFormula="C31H46N7O17P3S">
        <sbml:annotation>
          <rdf:RDF>
            <rdf:Description rdf:about="#M_t2m26dcoa_c">
              <bqbiol:is>
                <rdf:Bag>
                  <rdf:li rdf:resource="http://identifiers.org/bigg.metabolite/t2m26dcoa" />
                  <rdf:li rdf:resource="http://identifiers.org/inchikey/MPYXOYHSKAAPLW-AVJOVGNRSA-J" />
                  <rdf:li rdf:resource="http://identifiers.org/kegg.compound/['C11945']" />
                  <rdf:li rdf:resource="http://identifiers.org/seed.compound/cpd08742" />
                </rdf:Bag>
              </bqbiol:is>
            </rdf:Description>
          </rdf:RDF>
        </sbml:annotation>
      </species>
      <species boundaryCondition="false" compartment="c0" constant="false" hasOnlySubstanceUnits="false" id="M_dtdpglu_c" metaid="M_dtdpglu_c" name="dTDPglucose_c0" sboTerm="SBO:0000247" fbc:charge="-2" fbc:chemicalFormula="C16H24N2O16P2">
        <sbml:annotation>
          <rdf:RDF>
            <rdf:Description rdf:about="#M_dtdpglu_c">
              <bqbiol:is>
                <rdf:Bag>
                  <rdf:li rdf:resource="http://identifiers.org/bigg.metabolite/dtdpglu" />
                  <rdf:li rdf:resource="http://identifiers.org/inchikey/YSYKRGRSMLTJNL-URARBOGNSA-L" />
                  <rdf:li rdf:resource="http://identifiers.org/kegg.compound/['C00842']" />
                  <rdf:li rdf:resource="http://identifiers.org/seed.compound/cpd00626" />
                </rdf:Bag>
              </bqbiol:is>
            </rdf:Description>
          </rdf:RDF>
        </sbml:annotation>
      </species>
      <species boundaryCondition="false" compartment="c0" constant="false" hasOnlySubstanceUnits="false" id="M_dtdp4d6dg_c" metaid="M_dtdp4d6dg_c" name="dTDP_4_oxo_6_deoxy_D_glucose_c0" sboTerm="SBO:0000247" fbc:charge="-2" fbc:chemicalFormula="C16H22N2O15P2">
        <sbml:annotation>
          <rdf:RDF>
            <rdf:Description rdf:about="#M_dtdp4d6dg_c">
              <bqbiol:is>
                <rdf:Bag>
                  <rdf:li rdf:resource="http://identifiers.org/bigg.metabolite/dtdp4d6dg" />
                  <rdf:li rdf:resource="http://identifiers.org/inchikey/PSXWNITXWWECNY-UCBTUHGZSA-L" />
                  <rdf:li rdf:resource="http://identifiers.org/kegg.compound/['C11907']" />
                  <rdf:li rdf:resource="http://identifiers.org/seed.compound/cpd00521" />
                </rdf:Bag>
              </bqbiol:is>
            </rdf:Description>
          </rdf:RDF>
        </sbml:annotation>
      </species>
      <species boundaryCondition="false" compartment="c0" constant="false" hasOnlySubstanceUnits="false" id="M_dtdp4d6dm_c" metaid="M_dtdp4d6dm_c" name="dTDP_4_oxo_L_rhamnose_c0" sboTerm="SBO:0000247" fbc:charge="-2" fbc:chemicalFormula="C16H22N2O15P2">
        <sbml:annotation>
          <rdf:RDF>
            <rdf:Description rdf:about="#M_dtdp4d6dm_c">
              <bqbiol:is>
                <rdf:Bag>
                  <rdf:li rdf:resource="http://identifiers.org/bigg.metabolite/dtdp4d6dm" />
                  <rdf:li rdf:resource="http://identifiers.org/inchikey/PSXWNITXWWECNY-LPVGZGSHSA-L" />
                  <rdf:li rdf:resource="http://identifiers.org/kegg.compound/['C00688']" />
                  <rdf:li rdf:resource="http://identifiers.org/seed.compound/cpd00522" />
                </rdf:Bag>
              </bqbiol:is>
            </rdf:Description>
          </rdf:RDF>
        </sbml:annotation>
      </species>
      <species boundaryCondition="false" compartment="c0" constant="false" hasOnlySubstanceUnits="false" id="M_applp_c" metaid="M_applp_c" name="R_1_Aminopropan_2_yl_phosphate_c0" sboTerm="SBO:0000247" fbc:charge="-1" fbc:chemicalFormula="C3H9NO4P">
        <sbml:annotation>
          <rdf:RDF>
            <rdf:Description rdf:about="#M_applp_c">
              <bqbiol:is>
                <rdf:Bag>
                  <rdf:li rdf:resource="http://identifiers.org/bigg.metabolite/applp" />
                  <rdf:li rdf:resource="http://identifiers.org/inchikey/YBOLZUJJGUZUDC-GSVOUGTGSA-M" />
                  <rdf:li rdf:resource="http://identifiers.org/kegg.compound/['C04122']" />
                  <rdf:li rdf:resource="http://identifiers.org/seed.compound/cpd02547" />
                </rdf:Bag>
              </bqbiol:is>
            </rdf:Description>
          </rdf:RDF>
        </sbml:annotation>
      </species>
      <species boundaryCondition="false" compartment="c0" constant="false" hasOnlySubstanceUnits="false" id="M_adcobhex_c" metaid="M_adcobhex_c" name="Adenosylcobyric_acid_c0" sboTerm="SBO:0000247" fbc:charge="3" fbc:chemicalFormula="C55H79CoN15O11">
        <sbml:annotation>
          <rdf:RDF>
            <rdf:Description rdf:about="#M_adcobhex_c">
              <bqbiol:is>
                <rdf:Bag>
                  <rdf:li rdf:resource="http://identifiers.org/bigg.metabolite/adcobhex" />
                  <rdf:li rdf:resource="http://identifiers.org/inchikey/nan" />
                  <rdf:li rdf:resource="http://identifiers.org/kegg.compound/['C06507']" />
                  <rdf:li rdf:resource="http://identifiers.org/seed.compound/cpd03917" />
                </rdf:Bag>
              </bqbiol:is>
            </rdf:Description>
          </rdf:RDF>
        </sbml:annotation>
      </species>
      <species boundaryCondition="false" compartment="c0" constant="false" hasOnlySubstanceUnits="false" id="M_5hfreulcoa_c" metaid="M_5hfreulcoa_c" name="5_Hydroxyferuloyl_CoA_c0" sboTerm="SBO:0000247" fbc:charge="-4" fbc:chemicalFormula="C31H40N7O20P3S">
        <sbml:annotation>
          <rdf:RDF>
            <rdf:Description rdf:about="#M_5hfreulcoa_c">
              <bqbiol:is>
                <rdf:Bag>
                  <rdf:li rdf:resource="http://identifiers.org/bigg.metabolite/5hfreulcoa" />
                  <rdf:li rdf:resource="http://identifiers.org/inchikey/ILSPFIPSQSFPCN-VYBUCKLUSA-J" />
                  <rdf:li rdf:resource="http://identifiers.org/kegg.compound/['C12203']" />
                  <rdf:li rdf:resource="http://identifiers.org/seed.compound/cpd08983" />
                </rdf:Bag>
              </bqbiol:is>
            </rdf:Description>
          </rdf:RDF>
        </sbml:annotation>
      </species>
      <species boundaryCondition="false" compartment="c0" constant="false" hasOnlySubstanceUnits="false" id="M_sincoa_c" metaid="M_sincoa_c" name="Sinapoyl_CoA_c0" sboTerm="SBO:0000247" fbc:charge="-4" fbc:chemicalFormula="C32H42N7O20P3S">
        <sbml:annotation>
          <rdf:RDF>
            <rdf:Description rdf:about="#M_sincoa_c">
              <bqbiol:is>
                <rdf:Bag>
                  <rdf:li rdf:resource="http://identifiers.org/bigg.metabolite/sincoa" />
                  <rdf:li rdf:resource="http://identifiers.org/inchikey/RBFUWESMWRUGFY-GSNIOFLCSA-J" />
                  <rdf:li rdf:resource="http://identifiers.org/kegg.compound/['C00411']" />
                  <rdf:li rdf:resource="http://identifiers.org/seed.compound/cpd00326" />
                </rdf:Bag>
              </bqbiol:is>
            </rdf:Description>
          </rdf:RDF>
        </sbml:annotation>
      </species>
      <species boundaryCondition="false" compartment="c0" constant="false" hasOnlySubstanceUnits="false" id="M_egme_c" metaid="M_egme_c" name="Methyl_ecgonine_c0" sboTerm="SBO:0000247" fbc:charge="0" fbc:chemicalFormula="C10H17NO3">
        <sbml:annotation>
          <rdf:RDF>
            <rdf:Description rdf:about="#M_egme_c">
              <bqbiol:is>
                <rdf:Bag>
                  <rdf:li rdf:resource="http://identifiers.org/bigg.metabolite/egme" />
                  <rdf:li rdf:resource="http://identifiers.org/inchikey/nan" />
                  <rdf:li rdf:resource="http://identifiers.org/kegg.compound/['C12448']" />
                  <rdf:li rdf:resource="http://identifiers.org/seed.compound/cpd09199" />
                </rdf:Bag>
              </bqbiol:is>
            </rdf:Description>
          </rdf:RDF>
        </sbml:annotation>
      </species>
      <species boundaryCondition="false" compartment="c0" constant="false" hasOnlySubstanceUnits="false" id="M_meoh_c" metaid="M_meoh_c" name="Methanol_c0" sboTerm="SBO:0000247" fbc:charge="0" fbc:chemicalFormula="CH4O">
        <sbml:annotation>
          <rdf:RDF>
            <rdf:Description rdf:about="#M_meoh_c">
              <bqbiol:is>
                <rdf:Bag>
                  <rdf:li rdf:resource="http://identifiers.org/bigg.metabolite/meoh" />
                  <rdf:li rdf:resource="http://identifiers.org/inchikey/OKKJLVBELUTLKV-UHFFFAOYSA-N" />
                  <rdf:li rdf:resource="http://identifiers.org/kegg.compound/['C00132']" />
                  <rdf:li rdf:resource="http://identifiers.org/seed.compound/cpd00116" />
                </rdf:Bag>
              </bqbiol:is>
            </rdf:Description>
          </rdf:RDF>
        </sbml:annotation>
      </species>
      <species boundaryCondition="false" compartment="c0" constant="false" hasOnlySubstanceUnits="false" id="M_ecgon_c" metaid="M_ecgon_c" name="Ecgonine_c0" sboTerm="SBO:0000247" fbc:charge="0" fbc:chemicalFormula="C9H15NO3">
        <sbml:annotation>
          <rdf:RDF>
            <rdf:Description rdf:about="#M_ecgon_c">
              <bqbiol:is>
                <rdf:Bag>
                  <rdf:li rdf:resource="http://identifiers.org/bigg.metabolite/ecgon" />
                  <rdf:li rdf:resource="http://identifiers.org/inchikey/PHMBVCPLDPDESM-RLXKETGRSA-N" />
                  <rdf:li rdf:resource="http://identifiers.org/kegg.compound/['C10858']" />
                  <rdf:li rdf:resource="http://identifiers.org/seed.compound/cpd07744" />
                </rdf:Bag>
              </bqbiol:is>
            </rdf:Description>
          </rdf:RDF>
        </sbml:annotation>
      </species>
      <species boundaryCondition="false" compartment="c0" constant="false" hasOnlySubstanceUnits="false" id="M_pecgon_c" metaid="M_pecgon_c" name="Pseudoecgonine_c0" sboTerm="SBO:0000247" fbc:charge="0" fbc:chemicalFormula="C9H15NO3">
        <sbml:annotation>
          <rdf:RDF>
            <rdf:Description rdf:about="#M_pecgon_c">
              <bqbiol:is>
                <rdf:Bag>
                  <rdf:li rdf:resource="http://identifiers.org/bigg.metabolite/pecgon" />
                  <rdf:li rdf:resource="http://identifiers.org/inchikey/PHMBVCPLDPDESM-GHNGIAPOSA-N" />
                  <rdf:li rdf:resource="http://identifiers.org/kegg.compound/['C12449']" />
                  <rdf:li rdf:resource="http://identifiers.org/seed.compound/cpd09200" />
                </rdf:Bag>
              </bqbiol:is>
            </rdf:Description>
          </rdf:RDF>
        </sbml:annotation>
      </species>
      <species boundaryCondition="false" compartment="c0" constant="false" hasOnlySubstanceUnits="false" id="M_pecgoncoa_c" metaid="M_pecgoncoa_c" name="cpd09201_c0" sboTerm="SBO:0000247" fbc:charge="-3" fbc:chemicalFormula="C30H46N8O18P3S">
        <sbml:annotation>
          <rdf:RDF>
            <rdf:Description rdf:about="#M_pecgoncoa_c">
              <bqbiol:is>
                <rdf:Bag>
                  <rdf:li rdf:resource="http://identifiers.org/bigg.metabolite/pecgoncoa" />
                  <rdf:li rdf:resource="http://identifiers.org/inchikey/LWFFRRDSDGEAQK-ZSCOKQQMSA-K" />
                  <rdf:li rdf:resource="http://identifiers.org/kegg.compound/['C12450']" />
                  <rdf:li rdf:resource="http://identifiers.org/seed.compound/cpd09201" />
                </rdf:Bag>
              </bqbiol:is>
            </rdf:Description>
          </rdf:RDF>
        </sbml:annotation>
      </species>
      <species boundaryCondition="false" compartment="c0" constant="false" hasOnlySubstanceUnits="false" id="M_cpd09480_c" metaid="M_cpd09480_c" name="1_2_Bis4_hydroxyphenyl_2_propanol_c0" sboTerm="SBO:0000247" fbc:charge="0" fbc:chemicalFormula="C15H16O3">
        <sbml:annotation>
          <rdf:RDF>
            <rdf:Description rdf:about="#M_cpd09480_c">
              <bqbiol:is>
                <rdf:Bag>
                  <rdf:li rdf:resource="http://identifiers.org/bigg.metabolite/cpd09480" />
                  <rdf:li rdf:resource="http://identifiers.org/inchikey/ODPHPWGPPAECAJ-UHFFFAOYSA-N" />
                  <rdf:li rdf:resource="http://identifiers.org/kegg.compound/['C13629']" />
                  <rdf:li rdf:resource="http://identifiers.org/seed.compound/cpd09480" />
                </rdf:Bag>
              </bqbiol:is>
            </rdf:Description>
          </rdf:RDF>
        </sbml:annotation>
      </species>
      <species boundaryCondition="false" compartment="c0" constant="false" hasOnlySubstanceUnits="false" id="M_cpd09483_c" metaid="M_cpd09483_c" name="4_4_Dihydroxy_alpha_methylstilbene_c0" sboTerm="SBO:0000247" fbc:charge="0" fbc:chemicalFormula="C15H14O2">
        <sbml:annotation>
          <rdf:RDF>
            <rdf:Description rdf:about="#M_cpd09483_c">
              <bqbiol:is>
                <rdf:Bag>
                  <rdf:li rdf:resource="http://identifiers.org/bigg.metabolite/cpd09483" />
                  <rdf:li rdf:resource="http://identifiers.org/inchikey/PMNXCGMIMVLCRP-ZHACJKMWSA-N" />
                  <rdf:li rdf:resource="http://identifiers.org/kegg.compound/['C13632']" />
                  <rdf:li rdf:resource="http://identifiers.org/seed.compound/cpd09483" />
                </rdf:Bag>
              </bqbiol:is>
            </rdf:Description>
          </rdf:RDF>
        </sbml:annotation>
      </species>
      <species boundaryCondition="false" compartment="c0" constant="false" hasOnlySubstanceUnits="false" id="M_uagnr_c" metaid="M_uagnr_c" name="UDP_N_acetyl_D_galactosaminuronic_acid_c0" sboTerm="SBO:0000247" fbc:charge="-3" fbc:chemicalFormula="C17H22N3O18P2">
        <sbml:annotation>
          <rdf:RDF>
            <rdf:Description rdf:about="#M_uagnr_c">
              <bqbiol:is>
                <rdf:Bag>
                  <rdf:li rdf:resource="http://identifiers.org/bigg.metabolite/uagnr" />
                  <rdf:li rdf:resource="http://identifiers.org/inchikey/DZOGQXKQLXAPND-ALERELDYSA-K" />
                  <rdf:li rdf:resource="http://identifiers.org/kegg.compound/['C13952']" />
                  <rdf:li rdf:resource="http://identifiers.org/seed.compound/cpd09739" />
                </rdf:Bag>
              </bqbiol:is>
            </rdf:Description>
          </rdf:RDF>
        </sbml:annotation>
      </species>
      <species boundaryCondition="false" compartment="c0" constant="false" hasOnlySubstanceUnits="false" id="M_cpppg3_c" metaid="M_cpppg3_c" name="CoproporphyrinogenIII_c0" sboTerm="SBO:0000247" fbc:charge="-4" fbc:chemicalFormula="C36H40N4O8">
        <sbml:annotation>
          <rdf:RDF>
            <rdf:Description rdf:about="#M_cpppg3_c">
              <bqbiol:is>
                <rdf:Bag>
                  <rdf:li rdf:resource="http://identifiers.org/bigg.metabolite/cpppg3" />
                  <rdf:li rdf:resource="http://identifiers.org/inchikey/NIUVHXTXUXOFEB-UHFFFAOYSA-J" />
                  <rdf:li rdf:resource="http://identifiers.org/kegg.compound/['C03263']" />
                  <rdf:li rdf:resource="http://identifiers.org/seed.compound/cpd02083" />
                </rdf:Bag>
              </bqbiol:is>
            </rdf:Description>
          </rdf:RDF>
        </sbml:annotation>
      </species>
      <species boundaryCondition="false" compartment="c0" constant="false" hasOnlySubstanceUnits="false" id="M_pppg9_c" metaid="M_pppg9_c" name="ProtoporphyrinogenIX_c0" sboTerm="SBO:0000247" fbc:charge="-2" fbc:chemicalFormula="C34H38N4O4">
        <sbml:annotation>
          <rdf:RDF>
            <rdf:Description rdf:about="#M_pppg9_c">
              <bqbiol:is>
                <rdf:Bag>
                  <rdf:li rdf:resource="http://identifiers.org/bigg.metabolite/pppg9" />
                  <rdf:li rdf:resource="http://identifiers.org/inchikey/UHSGPDMIQQYNAX-UHFFFAOYSA-L" />
                  <rdf:li rdf:resource="http://identifiers.org/kegg.compound/['C01079']" />
                  <rdf:li rdf:resource="http://identifiers.org/seed.compound/cpd00791" />
                </rdf:Bag>
              </bqbiol:is>
            </rdf:Description>
          </rdf:RDF>
        </sbml:annotation>
      </species>
      <species boundaryCondition="false" compartment="c0" constant="false" hasOnlySubstanceUnits="false" id="M_dad_5_c" metaid="M_dad_5_c" name="5_Deoxyadenosine_c0" sboTerm="SBO:0000247" fbc:charge="0" fbc:chemicalFormula="C10H13N5O3">
        <sbml:annotation>
          <rdf:RDF>
            <rdf:Description rdf:about="#M_dad_5_c">
              <bqbiol:is>
                <rdf:Bag>
                  <rdf:li rdf:resource="http://identifiers.org/bigg.metabolite/dad_5" />
                  <rdf:li rdf:resource="http://identifiers.org/inchikey/XGYIMTFOTBMPFP-KQYNXXCUSA-N" />
                  <rdf:li rdf:resource="http://identifiers.org/kegg.compound/['C05198']" />
                  <rdf:li rdf:resource="http://identifiers.org/seed.compound/cpd03091" />
                </rdf:Bag>
              </bqbiol:is>
            </rdf:Description>
          </rdf:RDF>
        </sbml:annotation>
      </species>
      <species boundaryCondition="false" compartment="c0" constant="false" hasOnlySubstanceUnits="false" id="M_cpd09820_c" metaid="M_cpd09820_c" name="Naphthyl_2_methylene_succinyl_CoA_c0" sboTerm="SBO:0000247" fbc:charge="-5" fbc:chemicalFormula="C36H41N7O19P3S">
        <sbml:annotation>
          <rdf:RDF>
            <rdf:Description rdf:about="#M_cpd09820_c">
              <bqbiol:is>
                <rdf:Bag>
                  <rdf:li rdf:resource="http://identifiers.org/bigg.metabolite/cpd09820" />
                  <rdf:li rdf:resource="http://identifiers.org/inchikey/GZNYDKAZGJZRED-UJLOWQRRSA-I" />
                  <rdf:li rdf:resource="http://identifiers.org/kegg.compound/['C14117']" />
                  <rdf:li rdf:resource="http://identifiers.org/seed.compound/cpd09820" />
                </rdf:Bag>
              </bqbiol:is>
            </rdf:Description>
          </rdf:RDF>
        </sbml:annotation>
      </species>
      <species boundaryCondition="false" compartment="c0" constant="false" hasOnlySubstanceUnits="false" id="M_cpd09821_c" metaid="M_cpd09821_c" name="Naphthyl_2_hydroxymethyl_succinyl_CoA_c0" sboTerm="SBO:0000247" fbc:charge="-5" fbc:chemicalFormula="C36H43N7O20P3S">
        <sbml:annotation>
          <rdf:RDF>
            <rdf:Description rdf:about="#M_cpd09821_c">
              <bqbiol:is>
                <rdf:Bag>
                  <rdf:li rdf:resource="http://identifiers.org/bigg.metabolite/cpd09821" />
                  <rdf:li rdf:resource="http://identifiers.org/inchikey/RMOYWSYICKVNGV-JRBQSZAISA-I" />
                  <rdf:li rdf:resource="http://identifiers.org/kegg.compound/['C14118']" />
                  <rdf:li rdf:resource="http://identifiers.org/seed.compound/cpd09821" />
                </rdf:Bag>
              </bqbiol:is>
            </rdf:Description>
          </rdf:RDF>
        </sbml:annotation>
      </species>
      <species boundaryCondition="false" compartment="c0" constant="false" hasOnlySubstanceUnits="false" id="M_cpd09789_c" metaid="M_cpd09789_c" name="2_Hydroxy_3_methylbenzalpyruvate_c0" sboTerm="SBO:0000247" fbc:charge="-1" fbc:chemicalFormula="C11H9O4">
        <sbml:annotation>
          <rdf:RDF>
            <rdf:Description rdf:about="#M_cpd09789_c">
              <bqbiol:is>
                <rdf:Bag>
                  <rdf:li rdf:resource="http://identifiers.org/bigg.metabolite/cpd09789" />
                  <rdf:li rdf:resource="http://identifiers.org/inchikey/DWONKORAGIKGGD-AATRIKPKSA-M" />
                  <rdf:li rdf:resource="http://identifiers.org/kegg.compound/['C14086']" />
                  <rdf:li rdf:resource="http://identifiers.org/seed.compound/cpd09789" />
                </rdf:Bag>
              </bqbiol:is>
            </rdf:Description>
          </rdf:RDF>
        </sbml:annotation>
      </species>
      <species boundaryCondition="false" compartment="c0" constant="false" hasOnlySubstanceUnits="false" id="M_cpd09790_c" metaid="M_cpd09790_c" name="3_Methylsalicylaldehyde_c0" sboTerm="SBO:0000247" fbc:charge="0" fbc:chemicalFormula="C8H8O2">
        <sbml:annotation>
          <rdf:RDF>
            <rdf:Description rdf:about="#M_cpd09790_c">
              <bqbiol:is>
                <rdf:Bag>
                  <rdf:li rdf:resource="http://identifiers.org/bigg.metabolite/cpd09790" />
                  <rdf:li rdf:resource="http://identifiers.org/inchikey/IPPQNXSAJZOTJZ-UHFFFAOYSA-N" />
                  <rdf:li rdf:resource="http://identifiers.org/kegg.compound/['C14087']" />
                  <rdf:li rdf:resource="http://identifiers.org/seed.compound/cpd09790" />
                </rdf:Bag>
              </bqbiol:is>
            </rdf:Description>
          </rdf:RDF>
        </sbml:annotation>
      </species>
      <species boundaryCondition="false" compartment="c0" constant="false" hasOnlySubstanceUnits="false" id="M_cpd09792_c" metaid="M_cpd09792_c" name="1_Naphthalenemethanol_c0" sboTerm="SBO:0000247" fbc:charge="0" fbc:chemicalFormula="C11H10O">
        <sbml:annotation>
          <rdf:RDF>
            <rdf:Description rdf:about="#M_cpd09792_c">
              <bqbiol:is>
                <rdf:Bag>
                  <rdf:li rdf:resource="http://identifiers.org/bigg.metabolite/cpd09792" />
                  <rdf:li rdf:resource="http://identifiers.org/inchikey/PBLNHHSDYFYZNC-UHFFFAOYSA-N" />
                  <rdf:li rdf:resource="http://identifiers.org/kegg.compound/['C14089']" />
                  <rdf:li rdf:resource="http://identifiers.org/seed.compound/cpd09792" />
                </rdf:Bag>
              </bqbiol:is>
            </rdf:Description>
          </rdf:RDF>
        </sbml:annotation>
      </species>
      <species boundaryCondition="false" compartment="c0" constant="false" hasOnlySubstanceUnits="false" id="M_cpd09793_c" metaid="M_cpd09793_c" name="1_Naphthaldehyde_c0" sboTerm="SBO:0000247" fbc:charge="0" fbc:chemicalFormula="C11H8O">
        <sbml:annotation>
          <rdf:RDF>
            <rdf:Description rdf:about="#M_cpd09793_c">
              <bqbiol:is>
                <rdf:Bag>
                  <rdf:li rdf:resource="http://identifiers.org/bigg.metabolite/cpd09793" />
                  <rdf:li rdf:resource="http://identifiers.org/inchikey/SQAINHDHICKHLX-UHFFFAOYSA-N" />
                  <rdf:li rdf:resource="http://identifiers.org/kegg.compound/['C14090']" />
                  <rdf:li rdf:resource="http://identifiers.org/seed.compound/cpd09793" />
                </rdf:Bag>
              </bqbiol:is>
            </rdf:Description>
          </rdf:RDF>
        </sbml:annotation>
      </species>
      <species boundaryCondition="false" compartment="c0" constant="false" hasOnlySubstanceUnits="false" id="M_cpd09798_c" metaid="M_cpd09798_c" name="2_Hydroxy_3_carboxybenzalpyruvate_c0" sboTerm="SBO:0000247" fbc:charge="-2" fbc:chemicalFormula="C11H6O6">
        <sbml:annotation>
          <rdf:RDF>
            <rdf:Description rdf:about="#M_cpd09798_c">
              <bqbiol:is>
                <rdf:Bag>
                  <rdf:li rdf:resource="http://identifiers.org/bigg.metabolite/cpd09798" />
                  <rdf:li rdf:resource="http://identifiers.org/inchikey/NCSHNHYNPKPIAU-SNAWJCMRSA-L" />
                  <rdf:li rdf:resource="http://identifiers.org/kegg.compound/['C14095']" />
                  <rdf:li rdf:resource="http://identifiers.org/seed.compound/cpd09798" />
                </rdf:Bag>
              </bqbiol:is>
            </rdf:Description>
          </rdf:RDF>
        </sbml:annotation>
      </species>
      <species boundaryCondition="false" compartment="c0" constant="false" hasOnlySubstanceUnits="false" id="M_cpd09799_c" metaid="M_cpd09799_c" name="3_Formylsalicylic_acid_c0" sboTerm="SBO:0000247" fbc:charge="-1" fbc:chemicalFormula="C8H5O4">
        <sbml:annotation>
          <rdf:RDF>
            <rdf:Description rdf:about="#M_cpd09799_c">
              <bqbiol:is>
                <rdf:Bag>
                  <rdf:li rdf:resource="http://identifiers.org/bigg.metabolite/cpd09799" />
                  <rdf:li rdf:resource="http://identifiers.org/inchikey/YOEUNKPREOJHBW-UHFFFAOYSA-M" />
                  <rdf:li rdf:resource="http://identifiers.org/kegg.compound/['C14096']" />
                  <rdf:li rdf:resource="http://identifiers.org/seed.compound/cpd09799" />
                </rdf:Bag>
              </bqbiol:is>
            </rdf:Description>
          </rdf:RDF>
        </sbml:annotation>
      </species>
      <species boundaryCondition="false" compartment="c0" constant="false" hasOnlySubstanceUnits="false" id="M_cpd01859_c" metaid="M_cpd01859_c" name="2_Naphthylmethanol_c0" sboTerm="SBO:0000247" fbc:charge="0" fbc:chemicalFormula="C11H10O">
        <sbml:annotation>
          <rdf:RDF>
            <rdf:Description rdf:about="#M_cpd01859_c">
              <bqbiol:is>
                <rdf:Bag>
                  <rdf:li rdf:resource="http://identifiers.org/bigg.metabolite/cpd01859" />
                  <rdf:li rdf:resource="http://identifiers.org/inchikey/MFGWMAAZYZSWMY-UHFFFAOYSA-N" />
                  <rdf:li rdf:resource="http://identifiers.org/kegg.compound/['C02909']" />
                  <rdf:li rdf:resource="http://identifiers.org/seed.compound/cpd01859" />
                </rdf:Bag>
              </bqbiol:is>
            </rdf:Description>
          </rdf:RDF>
        </sbml:annotation>
      </species>
      <species boundaryCondition="false" compartment="c0" constant="false" hasOnlySubstanceUnits="false" id="M_cpd09802_c" metaid="M_cpd09802_c" name="2_Naphthaldehyde_c0" sboTerm="SBO:0000247" fbc:charge="0" fbc:chemicalFormula="C11H8O">
        <sbml:annotation>
          <rdf:RDF>
            <rdf:Description rdf:about="#M_cpd09802_c">
              <bqbiol:is>
                <rdf:Bag>
                  <rdf:li rdf:resource="http://identifiers.org/bigg.metabolite/cpd09802" />
                  <rdf:li rdf:resource="http://identifiers.org/inchikey/PJKVFARRVXDXAD-UHFFFAOYSA-N" />
                  <rdf:li rdf:resource="http://identifiers.org/kegg.compound/['C14099']" />
                  <rdf:li rdf:resource="http://identifiers.org/seed.compound/cpd09802" />
                </rdf:Bag>
              </bqbiol:is>
            </rdf:Description>
          </rdf:RDF>
        </sbml:annotation>
      </species>
      <species boundaryCondition="false" compartment="c0" constant="false" hasOnlySubstanceUnits="false" id="M_cpd09810_c" metaid="M_cpd09810_c" name="2_Hydroxy_4_hydroxymethylbenzalpyruvate_c0" sboTerm="SBO:0000247" fbc:charge="-1" fbc:chemicalFormula="C11H9O5">
        <sbml:annotation>
          <rdf:RDF>
            <rdf:Description rdf:about="#M_cpd09810_c">
              <bqbiol:is>
                <rdf:Bag>
                  <rdf:li rdf:resource="http://identifiers.org/bigg.metabolite/cpd09810" />
                  <rdf:li rdf:resource="http://identifiers.org/inchikey/OQOCDFNWSBHKBA-ONEGZZNKSA-M" />
                  <rdf:li rdf:resource="http://identifiers.org/kegg.compound/['C14107']" />
                  <rdf:li rdf:resource="http://identifiers.org/seed.compound/cpd09810" />
                </rdf:Bag>
              </bqbiol:is>
            </rdf:Description>
          </rdf:RDF>
        </sbml:annotation>
      </species>
      <species boundaryCondition="false" compartment="c0" constant="false" hasOnlySubstanceUnits="false" id="M_cpd09811_c" metaid="M_cpd09811_c" name="4_Hydroxymethylsalicylaldehyde_c0" sboTerm="SBO:0000247" fbc:charge="0" fbc:chemicalFormula="C8H8O3">
        <sbml:annotation>
          <rdf:RDF>
            <rdf:Description rdf:about="#M_cpd09811_c">
              <bqbiol:is>
                <rdf:Bag>
                  <rdf:li rdf:resource="http://identifiers.org/bigg.metabolite/cpd09811" />
                  <rdf:li rdf:resource="http://identifiers.org/inchikey/OWAQGWDSFNLJGH-UHFFFAOYSA-N" />
                  <rdf:li rdf:resource="http://identifiers.org/kegg.compound/['C14108']" />
                  <rdf:li rdf:resource="http://identifiers.org/seed.compound/cpd09811" />
                </rdf:Bag>
              </bqbiol:is>
            </rdf:Description>
          </rdf:RDF>
        </sbml:annotation>
      </species>
      <species boundaryCondition="false" compartment="c0" constant="false" hasOnlySubstanceUnits="false" id="M_cpd09843_c" metaid="M_cpd09843_c" name="5_Carboxy_2_pentenoyl_CoA_c0" sboTerm="SBO:0000247" fbc:charge="-4" fbc:chemicalFormula="C27H38N7O19P3S">
        <sbml:annotation>
          <rdf:RDF>
            <rdf:Description rdf:about="#M_cpd09843_c">
              <bqbiol:is>
                <rdf:Bag>
                  <rdf:li rdf:resource="http://identifiers.org/bigg.metabolite/cpd09843" />
                  <rdf:li rdf:resource="http://identifiers.org/inchikey/nan" />
                  <rdf:li rdf:resource="http://identifiers.org/kegg.compound/['C14144']" />
                  <rdf:li rdf:resource="http://identifiers.org/seed.compound/cpd09843" />
                </rdf:Bag>
              </bqbiol:is>
            </rdf:Description>
          </rdf:RDF>
        </sbml:annotation>
      </species>
      <species boundaryCondition="false" compartment="c0" constant="false" hasOnlySubstanceUnits="false" id="M_3hadpcoa_c" metaid="M_3hadpcoa_c" name="3S_3_Hydroxyadipyl_CoA_c0" sboTerm="SBO:0000247" fbc:charge="-5" fbc:chemicalFormula="C27H39N7O20P3S">
        <sbml:annotation>
          <rdf:RDF>
            <rdf:Description rdf:about="#M_3hadpcoa_c">
              <bqbiol:is>
                <rdf:Bag>
                  <rdf:li rdf:resource="http://identifiers.org/bigg.metabolite/3hadpcoa" />
                  <rdf:li rdf:resource="http://identifiers.org/inchikey/OTEACGAEDCIMBS-NOTSHUFBSA-I" />
                  <rdf:li rdf:resource="http://identifiers.org/kegg.compound/['C14145']" />
                  <rdf:li rdf:resource="http://identifiers.org/seed.compound/cpd09844" />
                </rdf:Bag>
              </bqbiol:is>
            </rdf:Description>
          </rdf:RDF>
        </sbml:annotation>
      </species>
      <species boundaryCondition="false" compartment="c0" constant="false" hasOnlySubstanceUnits="false" id="M_cpd03642_c" metaid="M_cpd03642_c" name="Adipate_c0" sboTerm="SBO:0000247" fbc:charge="-2" fbc:chemicalFormula="C6H8O4">
        <sbml:annotation>
          <rdf:RDF>
            <rdf:Description rdf:about="#M_cpd03642_c">
              <bqbiol:is>
                <rdf:Bag>
                  <rdf:li rdf:resource="http://identifiers.org/bigg.metabolite/cpd03642" />
                  <rdf:li rdf:resource="http://identifiers.org/inchikey/WNLRTRBMVRJNCN-UHFFFAOYSA-L" />
                  <rdf:li rdf:resource="http://identifiers.org/kegg.compound/['C06104']" />
                  <rdf:li rdf:resource="http://identifiers.org/seed.compound/cpd03642" />
                </rdf:Bag>
              </bqbiol:is>
            </rdf:Description>
          </rdf:RDF>
        </sbml:annotation>
      </species>
      <species boundaryCondition="false" compartment="c0" constant="false" hasOnlySubstanceUnits="false" id="M_cpd09842_c" metaid="M_cpd09842_c" name="Adipyl_CoA_c0" sboTerm="SBO:0000247" fbc:charge="-4" fbc:chemicalFormula="C27H40N7O19P3S">
        <sbml:annotation>
          <rdf:RDF>
            <rdf:Description rdf:about="#M_cpd09842_c">
              <bqbiol:is>
                <rdf:Bag>
                  <rdf:li rdf:resource="http://identifiers.org/bigg.metabolite/cpd09842" />
                  <rdf:li rdf:resource="http://identifiers.org/inchikey/nan" />
                  <rdf:li rdf:resource="http://identifiers.org/kegg.compound/['C14143']" />
                  <rdf:li rdf:resource="http://identifiers.org/seed.compound/cpd09842" />
                </rdf:Bag>
              </bqbiol:is>
            </rdf:Description>
          </rdf:RDF>
        </sbml:annotation>
      </species>
      <species boundaryCondition="false" compartment="c0" constant="false" hasOnlySubstanceUnits="false" id="M_ibcoa_c" metaid="M_ibcoa_c" name="Isobutyryl_CoA_c0" sboTerm="SBO:0000247" fbc:charge="-4" fbc:chemicalFormula="C25H38N7O17P3S">
        <sbml:annotation>
          <rdf:RDF>
            <rdf:Description rdf:about="#M_ibcoa_c">
              <bqbiol:is>
                <rdf:Bag>
                  <rdf:li rdf:resource="http://identifiers.org/bigg.metabolite/ibcoa" />
                  <rdf:li rdf:resource="http://identifiers.org/inchikey/AEWHYWSPVRZHCT-NDZSKPAWSA-J" />
                  <rdf:li rdf:resource="http://identifiers.org/kegg.compound/['C00630']" />
                  <rdf:li rdf:resource="http://identifiers.org/seed.compound/cpd00481" />
                </rdf:Bag>
              </bqbiol:is>
            </rdf:Description>
          </rdf:RDF>
        </sbml:annotation>
      </species>
      <species boundaryCondition="false" compartment="c0" constant="false" hasOnlySubstanceUnits="false" id="M_cbi_c" metaid="M_cbi_c" name="Cobinamide_c0" sboTerm="SBO:0000247" fbc:charge="3" fbc:chemicalFormula="C48H75CoN11O8">
        <sbml:annotation>
          <rdf:RDF>
            <rdf:Description rdf:about="#M_cbi_c">
              <bqbiol:is>
                <rdf:Bag>
                  <rdf:li rdf:resource="http://identifiers.org/bigg.metabolite/cbi" />
                  <rdf:li rdf:resource="http://identifiers.org/inchikey/nan" />
                  <rdf:li rdf:resource="http://identifiers.org/kegg.compound/['C05774']" />
                  <rdf:li rdf:resource="http://identifiers.org/seed.compound/cpd03422" />
                </rdf:Bag>
              </bqbiol:is>
            </rdf:Description>
          </rdf:RDF>
        </sbml:annotation>
      </species>
      <species boundaryCondition="false" compartment="c0" constant="false" hasOnlySubstanceUnits="false" id="M_appl_c" metaid="M_appl_c" name="1_Aminopropan_2_ol_c0" sboTerm="SBO:0000247" fbc:charge="1" fbc:chemicalFormula="C3H10NO">
        <sbml:annotation>
          <rdf:RDF>
            <rdf:Description rdf:about="#M_appl_c">
              <bqbiol:is>
                <rdf:Bag>
                  <rdf:li rdf:resource="http://identifiers.org/bigg.metabolite/appl" />
                  <rdf:li rdf:resource="http://identifiers.org/inchikey/HXKKHQJGJAFBHI-GSVOUGTGSA-O" />
                  <rdf:li rdf:resource="http://identifiers.org/kegg.compound/['C03194']" />
                  <rdf:li rdf:resource="http://identifiers.org/seed.compound/cpd02039" />
                </rdf:Bag>
              </bqbiol:is>
            </rdf:Description>
          </rdf:RDF>
        </sbml:annotation>
      </species>
      <species boundaryCondition="false" compartment="c0" constant="false" hasOnlySubstanceUnits="false" id="M_5caiz_c" metaid="M_5caiz_c" name="5_phosphoribosyl_5_carboxyaminoimidazole_c0" sboTerm="SBO:0000247" fbc:charge="-3" fbc:chemicalFormula="C9H11N3O9P">
        <sbml:annotation>
          <rdf:RDF>
            <rdf:Description rdf:about="#M_5caiz_c">
              <bqbiol:is>
                <rdf:Bag>
                  <rdf:li rdf:resource="http://identifiers.org/bigg.metabolite/5caiz" />
                  <rdf:li rdf:resource="http://identifiers.org/inchikey/JHLXDWGVSYMXPL-XVFCMESISA-K" />
                  <rdf:li rdf:resource="http://identifiers.org/kegg.compound/['C15667']" />
                  <rdf:li rdf:resource="http://identifiers.org/seed.compound/cpd11310" />
                </rdf:Bag>
              </bqbiol:is>
            </rdf:Description>
          </rdf:RDF>
        </sbml:annotation>
      </species>
      <species boundaryCondition="false" compartment="c0" constant="false" hasOnlySubstanceUnits="false" id="M_SCP_c" metaid="M_SCP_c" name="cpd28253_c0" sboTerm="SBO:0000247" fbc:charge="0" fbc:chemicalFormula="C4H7N2O3R">
        <sbml:annotation>
          <rdf:RDF>
            <rdf:Description rdf:about="#M_SCP_c">
              <bqbiol:is>
                <rdf:Bag>
                  <rdf:li rdf:resource="http://identifiers.org/bigg.metabolite/SCP" />
                  <rdf:li rdf:resource="http://identifiers.org/inchikey/nan" />
                  <rdf:li rdf:resource="http://identifiers.org/kegg.compound/None" />
                  <rdf:li rdf:resource="http://identifiers.org/seed.compound/cpd28253" />
                </rdf:Bag>
              </bqbiol:is>
            </rdf:Description>
          </rdf:RDF>
        </sbml:annotation>
      </species>
      <species boundaryCondition="false" compartment="c0" constant="false" hasOnlySubstanceUnits="false" id="M_adenSCP_c" metaid="M_adenSCP_c" name="cpd22312_c0" sboTerm="SBO:0000247" fbc:charge="0" fbc:chemicalFormula="C14H19N7O9PR">
        <sbml:annotation>
          <rdf:RDF>
            <rdf:Description rdf:about="#M_adenSCP_c">
              <bqbiol:is>
                <rdf:Bag>
                  <rdf:li rdf:resource="http://identifiers.org/bigg.metabolite/adenSCP" />
                  <rdf:li rdf:resource="http://identifiers.org/inchikey/nan" />
                  <rdf:li rdf:resource="http://identifiers.org/kegg.compound/None" />
                  <rdf:li rdf:resource="http://identifiers.org/seed.compound/cpd22312" />
                </rdf:Bag>
              </bqbiol:is>
            </rdf:Description>
          </rdf:RDF>
        </sbml:annotation>
      </species>
      <species boundaryCondition="false" compartment="c0" constant="false" hasOnlySubstanceUnits="false" id="M_cpd27355_c" metaid="M_cpd27355_c" name="cpd27355_c0" sboTerm="SBO:0000247" fbc:charge="0" fbc:chemicalFormula="R">
        <sbml:annotation>
          <rdf:RDF>
            <rdf:Description rdf:about="#M_cpd27355_c">
              <bqbiol:is>
                <rdf:Bag>
                  <rdf:li rdf:resource="http://identifiers.org/bigg.metabolite/cpd27355" />
                  <rdf:li rdf:resource="http://identifiers.org/inchikey/nan" />
                  <rdf:li rdf:resource="http://identifiers.org/kegg.compound/None" />
                  <rdf:li rdf:resource="http://identifiers.org/seed.compound/cpd27355" />
                </rdf:Bag>
              </bqbiol:is>
            </rdf:Description>
          </rdf:RDF>
        </sbml:annotation>
      </species>
      <species boundaryCondition="false" compartment="c0" constant="false" hasOnlySubstanceUnits="false" id="M_cpd27847_c" metaid="M_cpd27847_c" name="cpd27847_c0" sboTerm="SBO:0000247" fbc:charge="0" fbc:chemicalFormula="RS">
        <sbml:annotation>
          <rdf:RDF>
            <rdf:Description rdf:about="#M_cpd27847_c">
              <bqbiol:is>
                <rdf:Bag>
                  <rdf:li rdf:resource="http://identifiers.org/bigg.metabolite/cpd27847" />
                  <rdf:li rdf:resource="http://identifiers.org/inchikey/nan" />
                  <rdf:li rdf:resource="http://identifiers.org/kegg.compound/None" />
                  <rdf:li rdf:resource="http://identifiers.org/seed.compound/cpd27847" />
                </rdf:Bag>
              </bqbiol:is>
            </rdf:Description>
          </rdf:RDF>
        </sbml:annotation>
      </species>
      <species boundaryCondition="false" compartment="c0" constant="false" hasOnlySubstanceUnits="false" id="M_udpLa4o_c" metaid="M_udpLa4o_c" name="UDP_4_keto_pyranose_c0" sboTerm="SBO:0000247" fbc:charge="-2" fbc:chemicalFormula="C14H18N2O16P2">
        <sbml:annotation>
          <rdf:RDF>
            <rdf:Description rdf:about="#M_udpLa4o_c">
              <bqbiol:is>
                <rdf:Bag>
                  <rdf:li rdf:resource="http://identifiers.org/bigg.metabolite/udpLa4o" />
                  <rdf:li rdf:resource="http://identifiers.org/inchikey/nan" />
                  <rdf:li rdf:resource="http://identifiers.org/kegg.compound/None" />
                  <rdf:li rdf:resource="http://identifiers.org/seed.compound/cpd15578" />
                </rdf:Bag>
              </bqbiol:is>
            </rdf:Description>
          </rdf:RDF>
        </sbml:annotation>
      </species>
      <species boundaryCondition="false" compartment="c0" constant="false" hasOnlySubstanceUnits="false" id="M_udpLa4n_c" metaid="M_udpLa4n_c" name="uridine_5_diphospho__c0" sboTerm="SBO:0000247" fbc:charge="-1" fbc:chemicalFormula="C14H22N3O15P2">
        <sbml:annotation>
          <rdf:RDF>
            <rdf:Description rdf:about="#M_udpLa4n_c">
              <bqbiol:is>
                <rdf:Bag>
                  <rdf:li rdf:resource="http://identifiers.org/bigg.metabolite/udpLa4n" />
                  <rdf:li rdf:resource="http://identifiers.org/inchikey/nan" />
                  <rdf:li rdf:resource="http://identifiers.org/kegg.compound/None" />
                  <rdf:li rdf:resource="http://identifiers.org/seed.compound/cpd15577" />
                </rdf:Bag>
              </bqbiol:is>
            </rdf:Description>
          </rdf:RDF>
        </sbml:annotation>
      </species>
      <species boundaryCondition="false" compartment="c0" constant="false" hasOnlySubstanceUnits="false" id="M_3oodcoa_c" metaid="M_3oodcoa_c" name="3_Oxostearoyl_CoA_c0" sboTerm="SBO:0000247" fbc:charge="-4" fbc:chemicalFormula="C39H64N7O18P3S">
        <sbml:annotation>
          <rdf:RDF>
            <rdf:Description rdf:about="#M_3oodcoa_c">
              <bqbiol:is>
                <rdf:Bag>
                  <rdf:li rdf:resource="http://identifiers.org/bigg.metabolite/3oodcoa" />
                  <rdf:li rdf:resource="http://identifiers.org/inchikey/LGOGWHDPDVAUNY-LFZQUHGESA-J" />
                  <rdf:li rdf:resource="http://identifiers.org/kegg.compound/['C16216']" />
                  <rdf:li rdf:resource="http://identifiers.org/seed.compound/cpd14935" />
                </rdf:Bag>
              </bqbiol:is>
            </rdf:Description>
          </rdf:RDF>
        </sbml:annotation>
      </species>
      <species boundaryCondition="false" compartment="c0" constant="false" hasOnlySubstanceUnits="false" id="M_3hodcoa_c" metaid="M_3hodcoa_c" name="3_Hydroxystearoyl_CoA_c0" sboTerm="SBO:0000247" fbc:charge="-4" fbc:chemicalFormula="C39H66N7O18P3S">
        <sbml:annotation>
          <rdf:RDF>
            <rdf:Description rdf:about="#M_3hodcoa_c">
              <bqbiol:is>
                <rdf:Bag>
                  <rdf:li rdf:resource="http://identifiers.org/bigg.metabolite/3hodcoa" />
                  <rdf:li rdf:resource="http://identifiers.org/inchikey/WZMAIEGYXCOYSH-FWBOWLIOSA-J" />
                  <rdf:li rdf:resource="http://identifiers.org/kegg.compound/['C16217']" />
                  <rdf:li rdf:resource="http://identifiers.org/seed.compound/cpd14936" />
                </rdf:Bag>
              </bqbiol:is>
            </rdf:Description>
          </rdf:RDF>
        </sbml:annotation>
      </species>
      <species boundaryCondition="false" compartment="c0" constant="false" hasOnlySubstanceUnits="false" id="M_3osteACP_c" metaid="M_3osteACP_c" name="3_Oxostearoyl_acp_c0" sboTerm="SBO:0000247" fbc:charge="-1" fbc:chemicalFormula="C29H53N2O9PRS">
        <sbml:annotation>
          <rdf:RDF>
            <rdf:Description rdf:about="#M_3osteACP_c">
              <bqbiol:is>
                <rdf:Bag>
                  <rdf:li rdf:resource="http://identifiers.org/bigg.metabolite/3osteACP" />
                  <rdf:li rdf:resource="http://identifiers.org/inchikey/nan" />
                  <rdf:li rdf:resource="http://identifiers.org/kegg.compound/['C16219']" />
                  <rdf:li rdf:resource="http://identifiers.org/seed.compound/cpd14938" />
                </rdf:Bag>
              </bqbiol:is>
            </rdf:Description>
          </rdf:RDF>
        </sbml:annotation>
      </species>
      <species boundaryCondition="false" compartment="c0" constant="false" hasOnlySubstanceUnits="false" id="M_3hoctaACP_c" metaid="M_3hoctaACP_c" name="R_3_Hydroxyoctadecanoyl_acyl_carrierprotein__c0" sboTerm="SBO:0000247" fbc:charge="-1" fbc:chemicalFormula="C29H55N2O9PRS">
        <sbml:annotation>
          <rdf:RDF>
            <rdf:Description rdf:about="#M_3hoctaACP_c">
              <bqbiol:is>
                <rdf:Bag>
                  <rdf:li rdf:resource="http://identifiers.org/bigg.metabolite/3hoctaACP" />
                  <rdf:li rdf:resource="http://identifiers.org/inchikey/nan" />
                  <rdf:li rdf:resource="http://identifiers.org/kegg.compound/None" />
                  <rdf:li rdf:resource="http://identifiers.org/seed.compound/cpd15371" />
                </rdf:Bag>
              </bqbiol:is>
            </rdf:Description>
          </rdf:RDF>
        </sbml:annotation>
      </species>
      <species boundaryCondition="false" compartment="c0" constant="false" hasOnlySubstanceUnits="false" id="M_toctd2eACP_c" metaid="M_toctd2eACP_c" name="trans_octadec_2_enoyl_acyl_carrier_protein_c0" sboTerm="SBO:0000247" fbc:charge="-1" fbc:chemicalFormula="C29H53N2O8PRS">
        <sbml:annotation>
          <rdf:RDF>
            <rdf:Description rdf:about="#M_toctd2eACP_c">
              <bqbiol:is>
                <rdf:Bag>
                  <rdf:li rdf:resource="http://identifiers.org/bigg.metabolite/toctd2eACP" />
                  <rdf:li rdf:resource="http://identifiers.org/inchikey/nan" />
                  <rdf:li rdf:resource="http://identifiers.org/kegg.compound/None" />
                  <rdf:li rdf:resource="http://identifiers.org/seed.compound/cpd15572" />
                </rdf:Bag>
              </bqbiol:is>
            </rdf:Description>
          </rdf:RDF>
        </sbml:annotation>
      </species>
      <species boundaryCondition="false" compartment="c0" constant="false" hasOnlySubstanceUnits="false" id="M_ocdACP_c" metaid="M_ocdACP_c" name="Stearoyl_acyl_carrier_protein_c0" sboTerm="SBO:0000247" fbc:charge="-1" fbc:chemicalFormula="C29H55N2O8PSR">
        <sbml:annotation>
          <rdf:RDF>
            <rdf:Description rdf:about="#M_ocdACP_c">
              <bqbiol:is>
                <rdf:Bag>
                  <rdf:li rdf:resource="http://identifiers.org/bigg.metabolite/ocdACP" />
                  <rdf:li rdf:resource="http://identifiers.org/inchikey/nan" />
                  <rdf:li rdf:resource="http://identifiers.org/kegg.compound/['C04088']" />
                  <rdf:li rdf:resource="http://identifiers.org/seed.compound/cpd12458" />
                </rdf:Bag>
              </bqbiol:is>
            </rdf:Description>
          </rdf:RDF>
        </sbml:annotation>
      </species>
      <species boundaryCondition="false" compartment="c0" constant="false" hasOnlySubstanceUnits="false" id="M_cproc_c" metaid="M_cproc_c" name="Cyclopropanecarboxylate_c0" sboTerm="SBO:0000247" fbc:charge="-1" fbc:chemicalFormula="C4H5O2">
        <sbml:annotation>
          <rdf:RDF>
            <rdf:Description rdf:about="#M_cproc_c">
              <bqbiol:is>
                <rdf:Bag>
                  <rdf:li rdf:resource="http://identifiers.org/bigg.metabolite/cproc" />
                  <rdf:li rdf:resource="http://identifiers.org/inchikey/YMGUBTXCNDTFJI-UHFFFAOYSA-M" />
                  <rdf:li rdf:resource="http://identifiers.org/kegg.compound/['C16267']" />
                  <rdf:li rdf:resource="http://identifiers.org/seed.compound/cpd14983" />
                </rdf:Bag>
              </bqbiol:is>
            </rdf:Description>
          </rdf:RDF>
        </sbml:annotation>
      </species>
      <species boundaryCondition="false" compartment="c0" constant="false" hasOnlySubstanceUnits="false" id="M_cproccoa_c" metaid="M_cproccoa_c" name="Cyclopropanecarboxyl_CoA_c0" sboTerm="SBO:0000247" fbc:charge="-4" fbc:chemicalFormula="C25H36N7O17P3S">
        <sbml:annotation>
          <rdf:RDF>
            <rdf:Description rdf:about="#M_cproccoa_c">
              <bqbiol:is>
                <rdf:Bag>
                  <rdf:li rdf:resource="http://identifiers.org/bigg.metabolite/cproccoa" />
                  <rdf:li rdf:resource="http://identifiers.org/inchikey/NCSHVCWGZZSPQT-NDZSKPAWSA-J" />
                  <rdf:li rdf:resource="http://identifiers.org/kegg.compound/['C16268']" />
                  <rdf:li rdf:resource="http://identifiers.org/seed.compound/cpd14984" />
                </rdf:Bag>
              </bqbiol:is>
            </rdf:Description>
          </rdf:RDF>
        </sbml:annotation>
      </species>
      <species boundaryCondition="false" compartment="c0" constant="false" hasOnlySubstanceUnits="false" id="M_35cdgmp_c" metaid="M_35cdgmp_c" name="cdiGMP_c0" sboTerm="SBO:0000247" fbc:charge="-2" fbc:chemicalFormula="C20H22N10O14P2">
        <sbml:annotation>
          <rdf:RDF>
            <rdf:Description rdf:about="#M_35cdgmp_c">
              <bqbiol:is>
                <rdf:Bag>
                  <rdf:li rdf:resource="http://identifiers.org/bigg.metabolite/35cdgmp" />
                  <rdf:li rdf:resource="http://identifiers.org/inchikey/PKFDLKSEZWEFGL-MHARETSRSA-L" />
                  <rdf:li rdf:resource="http://identifiers.org/kegg.compound/['C16463']" />
                  <rdf:li rdf:resource="http://identifiers.org/seed.compound/cpd15167" />
                </rdf:Bag>
              </bqbiol:is>
            </rdf:Description>
          </rdf:RDF>
        </sbml:annotation>
      </species>
      <species boundaryCondition="false" compartment="c0" constant="false" hasOnlySubstanceUnits="false" id="M_cpd15172_c" metaid="M_cpd15172_c" name="2E_5_Methylhexa_2_4_dienoyl_CoA_c0" sboTerm="SBO:0000247" fbc:charge="-4" fbc:chemicalFormula="C28H40N7O17P3S">
        <sbml:annotation>
          <rdf:RDF>
            <rdf:Description rdf:about="#M_cpd15172_c">
              <bqbiol:is>
                <rdf:Bag>
                  <rdf:li rdf:resource="http://identifiers.org/bigg.metabolite/cpd15172" />
                  <rdf:li rdf:resource="http://identifiers.org/inchikey/IFMYVRQEHQTINS-MEOYLLPMSA-J" />
                  <rdf:li rdf:resource="http://identifiers.org/kegg.compound/['C16468']" />
                  <rdf:li rdf:resource="http://identifiers.org/seed.compound/cpd15172" />
                </rdf:Bag>
              </bqbiol:is>
            </rdf:Description>
          </rdf:RDF>
        </sbml:annotation>
      </species>
      <species boundaryCondition="false" compartment="c0" constant="false" hasOnlySubstanceUnits="false" id="M_cpd15173_c" metaid="M_cpd15173_c" name="3_Hydroxy_5_methylhex_4_enoyl_CoA_c0" sboTerm="SBO:0000247" fbc:charge="-4" fbc:chemicalFormula="C28H42N7O18P3S">
        <sbml:annotation>
          <rdf:RDF>
            <rdf:Description rdf:about="#M_cpd15173_c">
              <bqbiol:is>
                <rdf:Bag>
                  <rdf:li rdf:resource="http://identifiers.org/bigg.metabolite/cpd15173" />
                  <rdf:li rdf:resource="http://identifiers.org/inchikey/OLZYNLSKRKFUJC-FPVIQYCMSA-J" />
                  <rdf:li rdf:resource="http://identifiers.org/kegg.compound/['C16469']" />
                  <rdf:li rdf:resource="http://identifiers.org/seed.compound/cpd15173" />
                </rdf:Bag>
              </bqbiol:is>
            </rdf:Description>
          </rdf:RDF>
        </sbml:annotation>
      </species>
      <species boundaryCondition="false" compartment="c0" constant="false" hasOnlySubstanceUnits="false" id="M_trnasec_c" metaid="M_trnasec_c" name="cpd15573_c0" sboTerm="SBO:0000247" fbc:charge="0" fbc:chemicalFormula="C10H12N5O3R">
        <sbml:annotation>
          <rdf:RDF>
            <rdf:Description rdf:about="#M_trnasec_c">
              <bqbiol:is>
                <rdf:Bag>
                  <rdf:li rdf:resource="http://identifiers.org/bigg.metabolite/trnasec" />
                  <rdf:li rdf:resource="http://identifiers.org/inchikey/nan" />
                  <rdf:li rdf:resource="http://identifiers.org/kegg.compound/None" />
                  <rdf:li rdf:resource="http://identifiers.org/seed.compound/cpd15573" />
                </rdf:Bag>
              </bqbiol:is>
            </rdf:Description>
          </rdf:RDF>
        </sbml:annotation>
      </species>
      <species boundaryCondition="false" compartment="c0" constant="false" hasOnlySubstanceUnits="false" id="M_sertrna_sec_c" metaid="M_sertrna_sec_c" name="L_Seryl_tRNASec_c0" sboTerm="SBO:0000247" fbc:charge="2" fbc:chemicalFormula="C13H19N6O5R">
        <sbml:annotation>
          <rdf:RDF>
            <rdf:Description rdf:about="#M_sertrna_sec_c">
              <bqbiol:is>
                <rdf:Bag>
                  <rdf:li rdf:resource="http://identifiers.org/bigg.metabolite/sertrna_sec" />
                  <rdf:li rdf:resource="http://identifiers.org/inchikey/nan" />
                  <rdf:li rdf:resource="http://identifiers.org/kegg.compound/['C06481']" />
                  <rdf:li rdf:resource="http://identifiers.org/seed.compound/cpd15565" />
                </rdf:Bag>
              </bqbiol:is>
            </rdf:Description>
          </rdf:RDF>
        </sbml:annotation>
      </species>
      <species boundaryCondition="false" compartment="c0" constant="false" hasOnlySubstanceUnits="false" id="M_5flur_c" metaid="M_5flur_c" name="5_Fluorouridine_c0" sboTerm="SBO:0000247" fbc:charge="0" fbc:chemicalFormula="C9H11FN2O6">
        <sbml:annotation>
          <rdf:RDF>
            <rdf:Description rdf:about="#M_5flur_c">
              <bqbiol:is>
                <rdf:Bag>
                  <rdf:li rdf:resource="http://identifiers.org/bigg.metabolite/5flur" />
                  <rdf:li rdf:resource="http://identifiers.org/inchikey/FHIDNBAQOFJWCA-UAKXSSHOSA-N" />
                  <rdf:li rdf:resource="http://identifiers.org/kegg.compound/['C16633']" />
                  <rdf:li rdf:resource="http://identifiers.org/seed.compound/cpd16437" />
                </rdf:Bag>
              </bqbiol:is>
            </rdf:Description>
          </rdf:RDF>
        </sbml:annotation>
      </species>
      <species boundaryCondition="false" compartment="c0" constant="false" hasOnlySubstanceUnits="false" id="M_5flurimp_c" metaid="M_5flurimp_c" name="5_Fluorouridine_monophosphate_c0" sboTerm="SBO:0000247" fbc:charge="-2" fbc:chemicalFormula="C9H10FN2O9P">
        <sbml:annotation>
          <rdf:RDF>
            <rdf:Description rdf:about="#M_5flurimp_c">
              <bqbiol:is>
                <rdf:Bag>
                  <rdf:li rdf:resource="http://identifiers.org/bigg.metabolite/5flurimp" />
                  <rdf:li rdf:resource="http://identifiers.org/inchikey/RNBMPPYRHNWTMA-UAKXSSHOSA-L" />
                  <rdf:li rdf:resource="http://identifiers.org/kegg.compound/['C16634']" />
                  <rdf:li rdf:resource="http://identifiers.org/seed.compound/cpd16438" />
                </rdf:Bag>
              </bqbiol:is>
            </rdf:Description>
          </rdf:RDF>
        </sbml:annotation>
      </species>
      <species boundaryCondition="false" compartment="c0" constant="false" hasOnlySubstanceUnits="false" id="M_6tins5mp_c" metaid="M_6tins5mp_c" name="6_Thioinosine_5_monophosphate_c0" sboTerm="SBO:0000247" fbc:charge="-2" fbc:chemicalFormula="C10H11N4O7PS">
        <sbml:annotation>
          <rdf:RDF>
            <rdf:Description rdf:about="#M_6tins5mp_c">
              <bqbiol:is>
                <rdf:Bag>
                  <rdf:li rdf:resource="http://identifiers.org/bigg.metabolite/6tins5mp" />
                  <rdf:li rdf:resource="http://identifiers.org/inchikey/ZKRFOXLVOKTUTA-KQYNXXCUSA-L" />
                  <rdf:li rdf:resource="http://identifiers.org/kegg.compound/['C04646']" />
                  <rdf:li rdf:resource="http://identifiers.org/seed.compound/cpd02832" />
                </rdf:Bag>
              </bqbiol:is>
            </rdf:Description>
          </rdf:RDF>
        </sbml:annotation>
      </species>
      <species boundaryCondition="false" compartment="c0" constant="false" hasOnlySubstanceUnits="false" id="M_6txan5mp_c" metaid="M_6txan5mp_c" name="6_Thioxanthine_5_monophosphate_c0" sboTerm="SBO:0000247" fbc:charge="-2" fbc:chemicalFormula="C10H11N4O8PS">
        <sbml:annotation>
          <rdf:RDF>
            <rdf:Description rdf:about="#M_6txan5mp_c">
              <bqbiol:is>
                <rdf:Bag>
                  <rdf:li rdf:resource="http://identifiers.org/bigg.metabolite/6txan5mp" />
                  <rdf:li rdf:resource="http://identifiers.org/inchikey/WMRIOGFRJLQENF-UUOKFMHZSA-L" />
                  <rdf:li rdf:resource="http://identifiers.org/kegg.compound/['C16618']" />
                  <rdf:li rdf:resource="http://identifiers.org/seed.compound/cpd16422" />
                </rdf:Bag>
              </bqbiol:is>
            </rdf:Description>
          </rdf:RDF>
        </sbml:annotation>
      </species>
      <species boundaryCondition="false" compartment="c0" constant="false" hasOnlySubstanceUnits="false" id="M_6tgsnmp_c" metaid="M_6tgsnmp_c" name="6_Thioguanosine_monophosphate_c0" sboTerm="SBO:0000247" fbc:charge="-2" fbc:chemicalFormula="C10H12N5O7PS">
        <sbml:annotation>
          <rdf:RDF>
            <rdf:Description rdf:about="#M_6tgsnmp_c">
              <bqbiol:is>
                <rdf:Bag>
                  <rdf:li rdf:resource="http://identifiers.org/bigg.metabolite/6tgsnmp" />
                  <rdf:li rdf:resource="http://identifiers.org/inchikey/BPZXYEUJBFHASJ-UUOKFMHZSA-L" />
                  <rdf:li rdf:resource="http://identifiers.org/kegg.compound/['C16619']" />
                  <rdf:li rdf:resource="http://identifiers.org/seed.compound/cpd16423" />
                </rdf:Bag>
              </bqbiol:is>
            </rdf:Description>
          </rdf:RDF>
        </sbml:annotation>
      </species>
      <species boundaryCondition="false" compartment="c0" constant="false" hasOnlySubstanceUnits="false" id="M_cpd05267_c" metaid="M_cpd05267_c" name="Ribose_c0" sboTerm="SBO:0000247" fbc:charge="0" fbc:chemicalFormula="C5H10O5">
        <sbml:annotation>
          <rdf:RDF>
            <rdf:Description rdf:about="#M_cpd05267_c">
              <bqbiol:is>
                <rdf:Bag>
                  <rdf:li rdf:resource="http://identifiers.org/bigg.metabolite/cpd05267" />
                  <rdf:li rdf:resource="http://identifiers.org/inchikey/SRBFZHDQGSBBOR-TXICZTDVSA-N" />
                  <rdf:li rdf:resource="http://identifiers.org/kegg.compound/['C08353']" />
                  <rdf:li rdf:resource="http://identifiers.org/seed.compound/cpd05267" />
                </rdf:Bag>
              </bqbiol:is>
            </rdf:Description>
          </rdf:RDF>
        </sbml:annotation>
      </species>
      <species boundaryCondition="false" compartment="c0" constant="false" hasOnlySubstanceUnits="false" id="M_cpd16443_c" metaid="M_cpd16443_c" name="beta_D_Ribofuranose_c0" sboTerm="SBO:0000247" fbc:charge="0" fbc:chemicalFormula="C5H10O5">
        <sbml:annotation>
          <rdf:RDF>
            <rdf:Description rdf:about="#M_cpd16443_c">
              <bqbiol:is>
                <rdf:Bag>
                  <rdf:li rdf:resource="http://identifiers.org/bigg.metabolite/cpd16443" />
                  <rdf:li rdf:resource="http://identifiers.org/inchikey/HMFHBZSHGGEWLO-TXICZTDVSA-N" />
                  <rdf:li rdf:resource="http://identifiers.org/kegg.compound/['C16639']" />
                  <rdf:li rdf:resource="http://identifiers.org/seed.compound/cpd16443" />
                </rdf:Bag>
              </bqbiol:is>
            </rdf:Description>
          </rdf:RDF>
        </sbml:annotation>
      </species>
      <species boundaryCondition="false" compartment="c0" constant="false" hasOnlySubstanceUnits="false" id="M_na15dap_c" metaid="M_na15dap_c" name="na15dap_c0" sboTerm="SBO:0000247" fbc:charge="3" fbc:chemicalFormula="C8H24N3">
        <sbml:annotation>
          <rdf:RDF>
            <rdf:Description rdf:about="#M_na15dap_c">
              <bqbiol:is>
                <rdf:Bag>
                  <rdf:li rdf:resource="http://identifiers.org/bigg.metabolite/na15dap" />
                  <rdf:li rdf:resource="http://identifiers.org/seed.compound/na15dap" />
                </rdf:Bag>
              </bqbiol:is>
            </rdf:Description>
          </rdf:RDF>
        </sbml:annotation>
      </species>
      <species boundaryCondition="false" compartment="c0" constant="false" hasOnlySubstanceUnits="false" id="M_ivcoa_c" metaid="M_ivcoa_c" name="Isovaleryl_CoA_c0" sboTerm="SBO:0000247" fbc:charge="-4" fbc:chemicalFormula="C26H40N7O17P3S">
        <sbml:annotation>
          <rdf:RDF>
            <rdf:Description rdf:about="#M_ivcoa_c">
              <bqbiol:is>
                <rdf:Bag>
                  <rdf:li rdf:resource="http://identifiers.org/bigg.metabolite/ivcoa" />
                  <rdf:li rdf:resource="http://identifiers.org/inchikey/UYVZIWWBJMYRCD-ZMHDXICWSA-J" />
                  <rdf:li rdf:resource="http://identifiers.org/kegg.compound/['C02939']" />
                  <rdf:li rdf:resource="http://identifiers.org/seed.compound/cpd01882" />
                </rdf:Bag>
              </bqbiol:is>
            </rdf:Description>
          </rdf:RDF>
        </sbml:annotation>
      </species>
      <species boundaryCondition="false" compartment="c0" constant="false" hasOnlySubstanceUnits="false" id="M_2mbcoa_c" metaid="M_2mbcoa_c" name="2_Methylbutyryl_CoA_c0" sboTerm="SBO:0000247" fbc:charge="-4" fbc:chemicalFormula="C26H40N7O17P3S">
        <sbml:annotation>
          <rdf:RDF>
            <rdf:Description rdf:about="#M_2mbcoa_c">
              <bqbiol:is>
                <rdf:Bag>
                  <rdf:li rdf:resource="http://identifiers.org/bigg.metabolite/2mbcoa" />
                  <rdf:li rdf:resource="http://identifiers.org/inchikey/LYNVNYDEQMMNMZ-XGXNYEOVSA-J" />
                  <rdf:li rdf:resource="http://identifiers.org/kegg.compound/['C01033']" />
                  <rdf:li rdf:resource="http://identifiers.org/seed.compound/cpd00760" />
                </rdf:Bag>
              </bqbiol:is>
            </rdf:Description>
          </rdf:RDF>
        </sbml:annotation>
      </species>
      <species boundaryCondition="false" compartment="c0" constant="false" hasOnlySubstanceUnits="false" id="M_5pg35pg_c" metaid="M_5pg35pg_c" name="5pg35pg_c0" sboTerm="SBO:0000247" fbc:charge="-3" fbc:chemicalFormula="C20H23N10O15P2">
        <sbml:annotation>
          <rdf:RDF>
            <rdf:Description rdf:about="#M_5pg35pg_c">
              <bqbiol:is>
                <rdf:Bag>
                  <rdf:li rdf:resource="http://identifiers.org/bigg.metabolite/5pg35pg" />
                  <rdf:li rdf:resource="http://identifiers.org/seed.compound/5pg35pg" />
                </rdf:Bag>
              </bqbiol:is>
            </rdf:Description>
          </rdf:RDF>
        </sbml:annotation>
      </species>
      <species boundaryCondition="false" compartment="c0" constant="false" hasOnlySubstanceUnits="false" id="M_com_c" metaid="M_com_c" name="CoM_c0" sboTerm="SBO:0000247" fbc:charge="-1" fbc:chemicalFormula="C2H5O3S2">
        <sbml:annotation>
          <rdf:RDF>
            <rdf:Description rdf:about="#M_com_c">
              <bqbiol:is>
                <rdf:Bag>
                  <rdf:li rdf:resource="http://identifiers.org/bigg.metabolite/com" />
                  <rdf:li rdf:resource="http://identifiers.org/inchikey/ZNEWHQLOPFWXOF-UHFFFAOYSA-M" />
                  <rdf:li rdf:resource="http://identifiers.org/kegg.compound/['C03576']" />
                  <rdf:li rdf:resource="http://identifiers.org/seed.compound/cpd02246" />
                </rdf:Bag>
              </bqbiol:is>
            </rdf:Description>
          </rdf:RDF>
        </sbml:annotation>
      </species>
      <species boundaryCondition="false" compartment="c0" constant="false" hasOnlySubstanceUnits="false" id="M_mcom_c" metaid="M_mcom_c" name="Methyl_CoM_c0" sboTerm="SBO:0000247" fbc:charge="-1" fbc:chemicalFormula="C3H7O3S2">
        <sbml:annotation>
          <rdf:RDF>
            <rdf:Description rdf:about="#M_mcom_c">
              <bqbiol:is>
                <rdf:Bag>
                  <rdf:li rdf:resource="http://identifiers.org/bigg.metabolite/mcom" />
                  <rdf:li rdf:resource="http://identifiers.org/inchikey/FGMRHOCVEPGURB-UHFFFAOYSA-M" />
                  <rdf:li rdf:resource="http://identifiers.org/kegg.compound/['C03920']" />
                  <rdf:li rdf:resource="http://identifiers.org/seed.compound/cpd02438" />
                </rdf:Bag>
              </bqbiol:is>
            </rdf:Description>
          </rdf:RDF>
        </sbml:annotation>
      </species>
      <species boundaryCondition="false" compartment="c0" constant="false" hasOnlySubstanceUnits="false" id="M_h4mpt_c" metaid="M_h4mpt_c" name="H4MPT_c0" sboTerm="SBO:0000247" fbc:charge="-3" fbc:chemicalFormula="C30H42N6O16P">
        <sbml:annotation>
          <rdf:RDF>
            <rdf:Description rdf:about="#M_h4mpt_c">
              <bqbiol:is>
                <rdf:Bag>
                  <rdf:li rdf:resource="http://identifiers.org/bigg.metabolite/h4mpt" />
                  <rdf:li rdf:resource="http://identifiers.org/inchikey/SCBIBGUJSMHIAI-LHIIQLEZSA-K" />
                  <rdf:li rdf:resource="http://identifiers.org/kegg.compound/['C01217']" />
                  <rdf:li rdf:resource="http://identifiers.org/seed.compound/cpd00895" />
                </rdf:Bag>
              </bqbiol:is>
            </rdf:Description>
          </rdf:RDF>
        </sbml:annotation>
      </species>
      <species boundaryCondition="false" compartment="c0" constant="false" hasOnlySubstanceUnits="false" id="M_mleneh4spt_c" metaid="M_mleneh4spt_c" name="5_10_Methylenetetrahydromethanopterin_c0" sboTerm="SBO:0000247" fbc:charge="-3" fbc:chemicalFormula="C31H42N6O16P">
        <sbml:annotation>
          <rdf:RDF>
            <rdf:Description rdf:about="#M_mleneh4spt_c">
              <bqbiol:is>
                <rdf:Bag>
                  <rdf:li rdf:resource="http://identifiers.org/bigg.metabolite/mleneh4spt" />
                  <rdf:li rdf:resource="http://identifiers.org/inchikey/GBMIGEWJAPFSQI-CAFBYHECSA-K" />
                  <rdf:li rdf:resource="http://identifiers.org/kegg.compound/['C04377']" />
                  <rdf:li rdf:resource="http://identifiers.org/seed.compound/cpd02679" />
                </rdf:Bag>
              </bqbiol:is>
            </rdf:Description>
          </rdf:RDF>
        </sbml:annotation>
      </species>
      <species boundaryCondition="false" compartment="c0" constant="false" hasOnlySubstanceUnits="false" id="M_4hp4hob_c" metaid="M_4hp4hob_c" name="4hp4hob_c0" sboTerm="SBO:0000247" fbc:charge="0" fbc:chemicalFormula="C13H10O4">
        <sbml:annotation>
          <rdf:RDF>
            <rdf:Description rdf:about="#M_4hp4hob_c">
              <bqbiol:is>
                <rdf:Bag>
                  <rdf:li rdf:resource="http://identifiers.org/bigg.metabolite/4hp4hob" />
                  <rdf:li rdf:resource="http://identifiers.org/seed.compound/4hp4hob" />
                </rdf:Bag>
              </bqbiol:is>
            </rdf:Description>
          </rdf:RDF>
        </sbml:annotation>
      </species>
      <species boundaryCondition="false" compartment="c0" constant="false" hasOnlySubstanceUnits="false" id="M_4hbz_c" metaid="M_4hbz_c" name="4_Hydroxybenzoate_c0" sboTerm="SBO:0000247" fbc:charge="-1" fbc:chemicalFormula="C7H5O3">
        <sbml:annotation>
          <rdf:RDF>
            <rdf:Description rdf:about="#M_4hbz_c">
              <bqbiol:is>
                <rdf:Bag>
                  <rdf:li rdf:resource="http://identifiers.org/bigg.metabolite/4hbz" />
                  <rdf:li rdf:resource="http://identifiers.org/inchikey/FJKROLUGYXJWQN-UHFFFAOYSA-M" />
                  <rdf:li rdf:resource="http://identifiers.org/kegg.compound/['C00156']" />
                  <rdf:li rdf:resource="http://identifiers.org/seed.compound/cpd00136" />
                </rdf:Bag>
              </bqbiol:is>
            </rdf:Description>
          </rdf:RDF>
        </sbml:annotation>
      </species>
      <species boundaryCondition="false" compartment="c0" constant="false" hasOnlySubstanceUnits="false" id="M_hqn_c" metaid="M_hqn_c" name="Quinol_c0" sboTerm="SBO:0000247" fbc:charge="0" fbc:chemicalFormula="C6H6O2">
        <sbml:annotation>
          <rdf:RDF>
            <rdf:Description rdf:about="#M_hqn_c">
              <bqbiol:is>
                <rdf:Bag>
                  <rdf:li rdf:resource="http://identifiers.org/bigg.metabolite/hqn" />
                  <rdf:li rdf:resource="http://identifiers.org/inchikey/QIGBRXMKCJKVMJ-UHFFFAOYSA-N" />
                  <rdf:li rdf:resource="http://identifiers.org/kegg.compound/['C00530']" />
                  <rdf:li rdf:resource="http://identifiers.org/seed.compound/cpd00415" />
                </rdf:Bag>
              </bqbiol:is>
            </rdf:Description>
          </rdf:RDF>
        </sbml:annotation>
      </species>
      <species boundaryCondition="false" compartment="c0" constant="false" hasOnlySubstanceUnits="false" id="M_tma_c" metaid="M_tma_c" name="CH33N_c0" sboTerm="SBO:0000247" fbc:charge="1" fbc:chemicalFormula="C3H10N">
        <sbml:annotation>
          <rdf:RDF>
            <rdf:Description rdf:about="#M_tma_c">
              <bqbiol:is>
                <rdf:Bag>
                  <rdf:li rdf:resource="http://identifiers.org/bigg.metabolite/tma" />
                  <rdf:li rdf:resource="http://identifiers.org/inchikey/GETQZCLCWQTVFV-UHFFFAOYSA-O" />
                  <rdf:li rdf:resource="http://identifiers.org/kegg.compound/['C00565']" />
                  <rdf:li rdf:resource="http://identifiers.org/seed.compound/cpd00441" />
                </rdf:Bag>
              </bqbiol:is>
            </rdf:Description>
          </rdf:RDF>
        </sbml:annotation>
      </species>
      <species boundaryCondition="false" compartment="c0" constant="false" hasOnlySubstanceUnits="false" id="M_dma_c" metaid="M_dma_c" name="CH32NH_c0" sboTerm="SBO:0000247" fbc:charge="1" fbc:chemicalFormula="C2H8N">
        <sbml:annotation>
          <rdf:RDF>
            <rdf:Description rdf:about="#M_dma_c">
              <bqbiol:is>
                <rdf:Bag>
                  <rdf:li rdf:resource="http://identifiers.org/bigg.metabolite/dma" />
                  <rdf:li rdf:resource="http://identifiers.org/inchikey/ROSDSFDQCJNGOL-UHFFFAOYSA-O" />
                  <rdf:li rdf:resource="http://identifiers.org/kegg.compound/['C00543']" />
                  <rdf:li rdf:resource="http://identifiers.org/seed.compound/cpd00425" />
                </rdf:Bag>
              </bqbiol:is>
            </rdf:Description>
          </rdf:RDF>
        </sbml:annotation>
      </species>
      <species boundaryCondition="false" compartment="c0" constant="false" hasOnlySubstanceUnits="false" id="M_hepdp_c" metaid="M_hepdp_c" name="all_trans_Heptaprenyl_diphosphate_c0" sboTerm="SBO:0000247" fbc:charge="-2" fbc:chemicalFormula="C35H58O7P2">
        <sbml:annotation>
          <rdf:RDF>
            <rdf:Description rdf:about="#M_hepdp_c">
              <bqbiol:is>
                <rdf:Bag>
                  <rdf:li rdf:resource="http://identifiers.org/bigg.metabolite/hepdp" />
                  <rdf:li rdf:resource="http://identifiers.org/inchikey/LSJLEXWXRKTZAJ-YUIIPXGZSA-L" />
                  <rdf:li rdf:resource="http://identifiers.org/kegg.compound/['C04216']" />
                  <rdf:li rdf:resource="http://identifiers.org/seed.compound/cpd02590" />
                </rdf:Bag>
              </bqbiol:is>
            </rdf:Description>
          </rdf:RDF>
        </sbml:annotation>
      </species>
      <species boundaryCondition="false" compartment="c0" constant="false" hasOnlySubstanceUnits="false" id="M_trnaprec_c" metaid="M_trnaprec_c" name="cpd28576_c0" sboTerm="SBO:0000247" fbc:charge="0" fbc:chemicalFormula="C10H17O10PR2">
        <sbml:annotation>
          <rdf:RDF>
            <rdf:Description rdf:about="#M_trnaprec_c">
              <bqbiol:is>
                <rdf:Bag>
                  <rdf:li rdf:resource="http://identifiers.org/bigg.metabolite/trnaprec" />
                  <rdf:li rdf:resource="http://identifiers.org/inchikey/nan" />
                  <rdf:li rdf:resource="http://identifiers.org/kegg.compound/None" />
                  <rdf:li rdf:resource="http://identifiers.org/seed.compound/cpd28576" />
                </rdf:Bag>
              </bqbiol:is>
            </rdf:Description>
          </rdf:RDF>
        </sbml:annotation>
      </species>
      <species boundaryCondition="false" compartment="c0" constant="false" hasOnlySubstanceUnits="false" id="M_trnacca_c" metaid="M_trnacca_c" name="cpd28600_c0" sboTerm="SBO:0000247" fbc:charge="0" fbc:chemicalFormula="C38H53N11O30P4R2">
        <sbml:annotation>
          <rdf:RDF>
            <rdf:Description rdf:about="#M_trnacca_c">
              <bqbiol:is>
                <rdf:Bag>
                  <rdf:li rdf:resource="http://identifiers.org/bigg.metabolite/trnacca" />
                  <rdf:li rdf:resource="http://identifiers.org/inchikey/nan" />
                  <rdf:li rdf:resource="http://identifiers.org/kegg.compound/None" />
                  <rdf:li rdf:resource="http://identifiers.org/seed.compound/cpd28600" />
                </rdf:Bag>
              </bqbiol:is>
            </rdf:Description>
          </rdf:RDF>
        </sbml:annotation>
      </species>
      <species boundaryCondition="false" compartment="c0" constant="false" hasOnlySubstanceUnits="false" id="M_trnacyt_c" metaid="M_trnacyt_c" name="trnacyt_c0" sboTerm="SBO:0000247" fbc:charge="-1" fbc:chemicalFormula="C19H28N3O17P2R2">
        <sbml:annotation>
          <rdf:RDF>
            <rdf:Description rdf:about="#M_trnacyt_c">
              <bqbiol:is>
                <rdf:Bag>
                  <rdf:li rdf:resource="http://identifiers.org/bigg.metabolite/trnacyt" />
                  <rdf:li rdf:resource="http://identifiers.org/seed.compound/trnacyt" />
                </rdf:Bag>
              </bqbiol:is>
            </rdf:Description>
          </rdf:RDF>
        </sbml:annotation>
      </species>
      <species boundaryCondition="false" compartment="c0" constant="false" hasOnlySubstanceUnits="false" id="M_trnacc_c" metaid="M_trnacc_c" name="trnacc_c0" sboTerm="SBO:0000247" fbc:charge="0" fbc:chemicalFormula="C28H29N6O18P3R2">
        <sbml:annotation>
          <rdf:RDF>
            <rdf:Description rdf:about="#M_trnacc_c">
              <bqbiol:is>
                <rdf:Bag>
                  <rdf:li rdf:resource="http://identifiers.org/bigg.metabolite/trnacc" />
                  <rdf:li rdf:resource="http://identifiers.org/seed.compound/trnacc" />
                </rdf:Bag>
              </bqbiol:is>
            </rdf:Description>
          </rdf:RDF>
        </sbml:annotation>
      </species>
      <species boundaryCondition="false" compartment="c0" constant="false" hasOnlySubstanceUnits="false" id="M_btd_M_c" metaid="M_btd_M_c" name="S_S_2_3_Butanediol_c0" sboTerm="SBO:0000247" fbc:charge="0" fbc:chemicalFormula="C4H10O2">
        <sbml:annotation>
          <rdf:RDF>
            <rdf:Description rdf:about="#M_btd_M_c">
              <bqbiol:is>
                <rdf:Bag>
                  <rdf:li rdf:resource="http://identifiers.org/bigg.metabolite/btd_M" />
                  <rdf:li rdf:resource="http://identifiers.org/inchikey/OWBTYPJTUOEWEK-IMJSIDKUSA-N" />
                  <rdf:li rdf:resource="http://identifiers.org/kegg.compound/['C03046']" />
                  <rdf:li rdf:resource="http://identifiers.org/seed.compound/cpd01949" />
                </rdf:Bag>
              </bqbiol:is>
            </rdf:Description>
          </rdf:RDF>
        </sbml:annotation>
      </species>
      <species boundaryCondition="false" compartment="c0" constant="false" hasOnlySubstanceUnits="false" id="M_s7p_c" metaid="M_s7p_c" name="Sedoheptulose7_phosphate_c0" sboTerm="SBO:0000247" fbc:charge="-2" fbc:chemicalFormula="C7H13O10P">
        <sbml:annotation>
          <rdf:RDF>
            <rdf:Description rdf:about="#M_s7p_c">
              <bqbiol:is>
                <rdf:Bag>
                  <rdf:li rdf:resource="http://identifiers.org/bigg.metabolite/s7p" />
                  <rdf:li rdf:resource="http://identifiers.org/inchikey/JDTUMPKOJBQPKX-GBNDHIKLSA-L" />
                  <rdf:li rdf:resource="http://identifiers.org/kegg.compound/['C05382']" />
                  <rdf:li rdf:resource="http://identifiers.org/seed.compound/cpd00238" />
                </rdf:Bag>
              </bqbiol:is>
            </rdf:Description>
          </rdf:RDF>
        </sbml:annotation>
      </species>
      <species boundaryCondition="false" compartment="c0" constant="false" hasOnlySubstanceUnits="false" id="M_fe3_c" metaid="M_fe3_c" name="fe3_c0" sboTerm="SBO:0000247" fbc:charge="3" fbc:chemicalFormula="Fe">
        <sbml:annotation>
          <rdf:RDF>
            <rdf:Description rdf:about="#M_fe3_c">
              <bqbiol:is>
                <rdf:Bag>
                  <rdf:li rdf:resource="http://identifiers.org/bigg.metabolite/fe3" />
                  <rdf:li rdf:resource="http://identifiers.org/inchikey/VTLYFUHAOXGGBS-UHFFFAOYSA-N" />
                  <rdf:li rdf:resource="http://identifiers.org/kegg.compound/['C14819']" />
                  <rdf:li rdf:resource="http://identifiers.org/seed.compound/cpd10516" />
                </rdf:Bag>
              </bqbiol:is>
            </rdf:Description>
          </rdf:RDF>
        </sbml:annotation>
      </species>
      <species boundaryCondition="false" compartment="c0" constant="false" hasOnlySubstanceUnits="false" id="M_gdpddman_c" metaid="M_gdpddman_c" name="GDP_4_dehydro_D_rhamnose_c0" sboTerm="SBO:0000247" fbc:charge="-2" fbc:chemicalFormula="C16H21N5O15P2">
        <sbml:annotation>
          <rdf:RDF>
            <rdf:Description rdf:about="#M_gdpddman_c">
              <bqbiol:is>
                <rdf:Bag>
                  <rdf:li rdf:resource="http://identifiers.org/bigg.metabolite/gdpddman" />
                  <rdf:li rdf:resource="http://identifiers.org/inchikey/PNHLMHWWFOPQLK-BKUUWRAGSA-L" />
                  <rdf:li rdf:resource="http://identifiers.org/kegg.compound/['C01222']" />
                  <rdf:li rdf:resource="http://identifiers.org/seed.compound/cpd00900" />
                </rdf:Bag>
              </bqbiol:is>
            </rdf:Description>
          </rdf:RDF>
        </sbml:annotation>
      </species>
      <species boundaryCondition="false" compartment="c0" constant="false" hasOnlySubstanceUnits="false" id="M_orot5p_c" metaid="M_orot5p_c" name="Orotidylic_acid_c0" sboTerm="SBO:0000247" fbc:charge="-3" fbc:chemicalFormula="C10H10N2O11P">
        <sbml:annotation>
          <rdf:RDF>
            <rdf:Description rdf:about="#M_orot5p_c">
              <bqbiol:is>
                <rdf:Bag>
                  <rdf:li rdf:resource="http://identifiers.org/bigg.metabolite/orot5p" />
                  <rdf:li rdf:resource="http://identifiers.org/inchikey/KYOBSHFOBAOFBF-XVFCMESISA-K" />
                  <rdf:li rdf:resource="http://identifiers.org/kegg.compound/['C01103']" />
                  <rdf:li rdf:resource="http://identifiers.org/seed.compound/cpd00810" />
                </rdf:Bag>
              </bqbiol:is>
            </rdf:Description>
          </rdf:RDF>
        </sbml:annotation>
      </species>
      <species boundaryCondition="false" compartment="c0" constant="false" hasOnlySubstanceUnits="false" id="M_hista_c" metaid="M_hista_c" name="Histamine_c0" sboTerm="SBO:0000247" fbc:charge="1" fbc:chemicalFormula="C5H10N3">
        <sbml:annotation>
          <rdf:RDF>
            <rdf:Description rdf:about="#M_hista_c">
              <bqbiol:is>
                <rdf:Bag>
                  <rdf:li rdf:resource="http://identifiers.org/bigg.metabolite/hista" />
                  <rdf:li rdf:resource="http://identifiers.org/inchikey/NTYJJOPFIAHURM-UHFFFAOYSA-O" />
                  <rdf:li rdf:resource="http://identifiers.org/kegg.compound/['C00388']" />
                  <rdf:li rdf:resource="http://identifiers.org/seed.compound/cpd00312" />
                </rdf:Bag>
              </bqbiol:is>
            </rdf:Description>
          </rdf:RDF>
        </sbml:annotation>
      </species>
      <species boundaryCondition="false" compartment="c0" constant="false" hasOnlySubstanceUnits="false" id="M_pacald_c" metaid="M_pacald_c" name="alpha_Tolualdehyde_c0" sboTerm="SBO:0000247" fbc:charge="0" fbc:chemicalFormula="C8H8O">
        <sbml:annotation>
          <rdf:RDF>
            <rdf:Description rdf:about="#M_pacald_c">
              <bqbiol:is>
                <rdf:Bag>
                  <rdf:li rdf:resource="http://identifiers.org/bigg.metabolite/pacald" />
                  <rdf:li rdf:resource="http://identifiers.org/inchikey/DTUQWGWMVIHBKE-UHFFFAOYSA-N" />
                  <rdf:li rdf:resource="http://identifiers.org/kegg.compound/['C00601']" />
                  <rdf:li rdf:resource="http://identifiers.org/seed.compound/cpd00464" />
                </rdf:Bag>
              </bqbiol:is>
            </rdf:Description>
          </rdf:RDF>
        </sbml:annotation>
      </species>
      <species boundaryCondition="false" compartment="c0" constant="false" hasOnlySubstanceUnits="false" id="M_4per_c" metaid="M_4per_c" name="4_Phosphoerythronate_c0" sboTerm="SBO:0000247" fbc:charge="-3" fbc:chemicalFormula="C4H6O8P">
        <sbml:annotation>
          <rdf:RDF>
            <rdf:Description rdf:about="#M_4per_c">
              <bqbiol:is>
                <rdf:Bag>
                  <rdf:li rdf:resource="http://identifiers.org/bigg.metabolite/4per" />
                  <rdf:li rdf:resource="http://identifiers.org/inchikey/ZCZXOHUILRHRQJ-PWNYCUMCSA-K" />
                  <rdf:li rdf:resource="http://identifiers.org/kegg.compound/['C03393']" />
                  <rdf:li rdf:resource="http://identifiers.org/seed.compound/cpd02147" />
                </rdf:Bag>
              </bqbiol:is>
            </rdf:Description>
          </rdf:RDF>
        </sbml:annotation>
      </species>
      <species boundaryCondition="false" compartment="c0" constant="false" hasOnlySubstanceUnits="false" id="M_gdpfuc_c" metaid="M_gdpfuc_c" name="GDP_L_fucose_c0" sboTerm="SBO:0000247" fbc:charge="-2" fbc:chemicalFormula="C16H23N5O15P2">
        <sbml:annotation>
          <rdf:RDF>
            <rdf:Description rdf:about="#M_gdpfuc_c">
              <bqbiol:is>
                <rdf:Bag>
                  <rdf:li rdf:resource="http://identifiers.org/bigg.metabolite/gdpfuc" />
                  <rdf:li rdf:resource="http://identifiers.org/inchikey/nan" />
                  <rdf:li rdf:resource="http://identifiers.org/kegg.compound/['C00325', 'G10615']" />
                  <rdf:li rdf:resource="http://identifiers.org/seed.compound/cpd00272" />
                </rdf:Bag>
              </bqbiol:is>
            </rdf:Description>
          </rdf:RDF>
        </sbml:annotation>
      </species>
      <species boundaryCondition="false" compartment="c0" constant="false" hasOnlySubstanceUnits="false" id="M_12ppd__R_c" metaid="M_12ppd__R_c" name="R_1_2_Propanediol_c0" sboTerm="SBO:0000247" fbc:charge="0" fbc:chemicalFormula="C3H8O2">
        <sbml:annotation>
          <rdf:RDF>
            <rdf:Description rdf:about="#M_12ppd__R_c">
              <bqbiol:is>
                <rdf:Bag>
                  <rdf:li rdf:resource="http://identifiers.org/bigg.metabolite/12ppd__R" />
                  <rdf:li rdf:resource="http://identifiers.org/inchikey/DNIAPMSPPWPWGF-GSVOUGTGSA-N" />
                  <rdf:li rdf:resource="http://identifiers.org/kegg.compound/['C02912']" />
                  <rdf:li rdf:resource="http://identifiers.org/seed.compound/cpd01861" />
                </rdf:Bag>
              </bqbiol:is>
            </rdf:Description>
          </rdf:RDF>
        </sbml:annotation>
      </species>
      <species boundaryCondition="false" compartment="c0" constant="false" hasOnlySubstanceUnits="false" id="M_ppal_c" metaid="M_ppal_c" name="Propanal_c0" sboTerm="SBO:0000247" fbc:charge="0" fbc:chemicalFormula="C3H6O">
        <sbml:annotation>
          <rdf:RDF>
            <rdf:Description rdf:about="#M_ppal_c">
              <bqbiol:is>
                <rdf:Bag>
                  <rdf:li rdf:resource="http://identifiers.org/bigg.metabolite/ppal" />
                  <rdf:li rdf:resource="http://identifiers.org/inchikey/NBBJYMSMWIIQGU-UHFFFAOYSA-N" />
                  <rdf:li rdf:resource="http://identifiers.org/kegg.compound/['C00479']" />
                  <rdf:li rdf:resource="http://identifiers.org/seed.compound/cpd00371" />
                </rdf:Bag>
              </bqbiol:is>
            </rdf:Description>
          </rdf:RDF>
        </sbml:annotation>
      </species>
      <species boundaryCondition="false" compartment="c0" constant="false" hasOnlySubstanceUnits="false" id="M_fuc__L_c" metaid="M_fuc__L_c" name="L_Fucose_c0" sboTerm="SBO:0000247" fbc:charge="0" fbc:chemicalFormula="C6H12O5">
        <sbml:annotation>
          <rdf:RDF>
            <rdf:Description rdf:about="#M_fuc__L_c">
              <bqbiol:is>
                <rdf:Bag>
                  <rdf:li rdf:resource="http://identifiers.org/bigg.metabolite/fuc__L" />
                  <rdf:li rdf:resource="http://identifiers.org/inchikey/SHZGCJCMOBCMKK-DHVFOXMCSA-N" />
                  <rdf:li rdf:resource="http://identifiers.org/kegg.compound/['C01019']" />
                  <rdf:li rdf:resource="http://identifiers.org/seed.compound/cpd00751" />
                </rdf:Bag>
              </bqbiol:is>
            </rdf:Description>
          </rdf:RDF>
        </sbml:annotation>
      </species>
      <species boundaryCondition="false" compartment="c0" constant="false" hasOnlySubstanceUnits="false" id="M_mhpglu_c" metaid="M_mhpglu_c" name="5_Methyltetrahydropteroyltri_L_glutamate_c0" sboTerm="SBO:0000247" fbc:charge="-4" fbc:chemicalFormula="C30H35N9O12">
        <sbml:annotation>
          <rdf:RDF>
            <rdf:Description rdf:about="#M_mhpglu_c">
              <bqbiol:is>
                <rdf:Bag>
                  <rdf:li rdf:resource="http://identifiers.org/bigg.metabolite/mhpglu" />
                  <rdf:li rdf:resource="http://identifiers.org/inchikey/HVRNKDVLFAVCJF-VJANTYMQSA-J" />
                  <rdf:li rdf:resource="http://identifiers.org/kegg.compound/['C04489']" />
                  <rdf:li rdf:resource="http://identifiers.org/seed.compound/cpd02738" />
                </rdf:Bag>
              </bqbiol:is>
            </rdf:Description>
          </rdf:RDF>
        </sbml:annotation>
      </species>
      <species boundaryCondition="false" compartment="c0" constant="false" hasOnlySubstanceUnits="false" id="M_thglu_c" metaid="M_thglu_c" name="Tetrahydropteroyltri_L_glutamate_c0" sboTerm="SBO:0000247" fbc:charge="-4" fbc:chemicalFormula="C29H33N9O12">
        <sbml:annotation>
          <rdf:RDF>
            <rdf:Description rdf:about="#M_thglu_c">
              <bqbiol:is>
                <rdf:Bag>
                  <rdf:li rdf:resource="http://identifiers.org/bigg.metabolite/thglu" />
                  <rdf:li rdf:resource="http://identifiers.org/inchikey/nan" />
                  <rdf:li rdf:resource="http://identifiers.org/kegg.compound/['C04144']" />
                  <rdf:li rdf:resource="http://identifiers.org/seed.compound/cpd02555" />
                </rdf:Bag>
              </bqbiol:is>
            </rdf:Description>
          </rdf:RDF>
        </sbml:annotation>
      </species>
      <species boundaryCondition="false" compartment="c0" constant="false" hasOnlySubstanceUnits="false" id="M_uaaGgtla_c" metaid="M_uaaGgtla_c" name="Undecaprenyl_diphospho_N_acetylmuramoyl_N_acetylglucosamine_L_alanyl_D_isoglutaminyl_L_lysyl_D_alanyl_D_alanine_c0" sboTerm="SBO:0000247" fbc:charge="-2" fbc:chemicalFormula="C94H155N9O25P2">
        <sbml:annotation>
          <rdf:RDF>
            <rdf:Description rdf:about="#M_uaaGgtla_c">
              <bqbiol:is>
                <rdf:Bag>
                  <rdf:li rdf:resource="http://identifiers.org/bigg.metabolite/uaaGgtla" />
                  <rdf:li rdf:resource="http://identifiers.org/inchikey/CALJPWOWZPDIQK-PRHZHQPTSA-L" />
                  <rdf:li rdf:resource="http://identifiers.org/kegg.compound/['C05894']" />
                  <rdf:li rdf:resource="http://identifiers.org/seed.compound/cpd03492" />
                </rdf:Bag>
              </bqbiol:is>
            </rdf:Description>
          </rdf:RDF>
        </sbml:annotation>
      </species>
      <species boundaryCondition="false" compartment="c0" constant="false" hasOnlySubstanceUnits="false" id="M_tre6p_c" metaid="M_tre6p_c" name="Trehalose_6_phosphate_c0" sboTerm="SBO:0000247" fbc:charge="-2" fbc:chemicalFormula="C12H21O14P">
        <sbml:annotation>
          <rdf:RDF>
            <rdf:Description rdf:about="#M_tre6p_c">
              <bqbiol:is>
                <rdf:Bag>
                  <rdf:li rdf:resource="http://identifiers.org/bigg.metabolite/tre6p" />
                  <rdf:li rdf:resource="http://identifiers.org/inchikey/LABSPYBHMPDTEL-LIZSDCNHSA-L" />
                  <rdf:li rdf:resource="http://identifiers.org/kegg.compound/['C00689', 'G09795']" />
                  <rdf:li rdf:resource="http://identifiers.org/seed.compound/cpd00523" />
                </rdf:Bag>
              </bqbiol:is>
            </rdf:Description>
          </rdf:RDF>
        </sbml:annotation>
      </species>
      <species boundaryCondition="false" compartment="c0" constant="false" hasOnlySubstanceUnits="false" id="M_udecan1_c" metaid="M_udecan1_c" name="cpd17666_c0" sboTerm="SBO:0000247" fbc:charge="-2" fbc:chemicalFormula="C96H158N10O26P2">
        <sbml:annotation>
          <rdf:RDF>
            <rdf:Description rdf:about="#M_udecan1_c">
              <bqbiol:is>
                <rdf:Bag>
                  <rdf:li rdf:resource="http://identifiers.org/bigg.metabolite/udecan1" />
                  <rdf:li rdf:resource="http://identifiers.org/inchikey/VCKYTGCICDTHCU-OQUIGZRYSA-L" />
                  <rdf:li rdf:resource="http://identifiers.org/kegg.compound/['C17541']" />
                  <rdf:li rdf:resource="http://identifiers.org/seed.compound/cpd17666" />
                </rdf:Bag>
              </bqbiol:is>
            </rdf:Description>
          </rdf:RDF>
        </sbml:annotation>
      </species>
      <species boundaryCondition="false" compartment="c0" constant="false" hasOnlySubstanceUnits="false" id="M_udecan2_c" metaid="M_udecan2_c" name="cpd17675_c0" sboTerm="SBO:0000247" fbc:charge="-3" fbc:chemicalFormula="C97H158N9O27P2">
        <sbml:annotation>
          <rdf:RDF>
            <rdf:Description rdf:about="#M_udecan2_c">
              <bqbiol:is>
                <rdf:Bag>
                  <rdf:li rdf:resource="http://identifiers.org/bigg.metabolite/udecan2" />
                  <rdf:li rdf:resource="http://identifiers.org/inchikey/MMGDIKBAHBHKDI-GCTRGLIYSA-K" />
                  <rdf:li rdf:resource="http://identifiers.org/kegg.compound/['C17550']" />
                  <rdf:li rdf:resource="http://identifiers.org/seed.compound/cpd17675" />
                </rdf:Bag>
              </bqbiol:is>
            </rdf:Description>
          </rdf:RDF>
        </sbml:annotation>
      </species>
      <species boundaryCondition="false" compartment="c0" constant="false" hasOnlySubstanceUnits="false" id="M_3mbACP_c" metaid="M_3mbACP_c" name="isovaleryl_ACP_c0" sboTerm="SBO:0000247" fbc:charge="-1" fbc:chemicalFormula="C16H29N2O8PRS">
        <sbml:annotation>
          <rdf:RDF>
            <rdf:Description rdf:about="#M_3mbACP_c">
              <bqbiol:is>
                <rdf:Bag>
                  <rdf:li rdf:resource="http://identifiers.org/bigg.metabolite/3mbACP" />
                  <rdf:li rdf:resource="http://identifiers.org/inchikey/nan" />
                  <rdf:li rdf:resource="http://identifiers.org/kegg.compound/None" />
                  <rdf:li rdf:resource="http://identifiers.org/seed.compound/cpd11520" />
                </rdf:Bag>
              </bqbiol:is>
            </rdf:Description>
          </rdf:RDF>
        </sbml:annotation>
      </species>
      <species boundaryCondition="false" compartment="c0" constant="false" hasOnlySubstanceUnits="false" id="M_glycogen_c" metaid="M_glycogen_c" name="Glycogen_c0" sboTerm="SBO:0000247" fbc:charge="0" fbc:chemicalFormula="C6H10O5">
        <sbml:annotation>
          <rdf:RDF>
            <rdf:Description rdf:about="#M_glycogen_c">
              <bqbiol:is>
                <rdf:Bag>
                  <rdf:li rdf:resource="http://identifiers.org/bigg.metabolite/glycogen" />
                  <rdf:li rdf:resource="http://identifiers.org/inchikey/BYSGBSNPRWKUQH-UJDJLXLFSA-N" />
                  <rdf:li rdf:resource="http://identifiers.org/kegg.compound/['C00182', 'G11603']" />
                  <rdf:li rdf:resource="http://identifiers.org/seed.compound/cpd00155" />
                </rdf:Bag>
              </bqbiol:is>
            </rdf:Description>
          </rdf:RDF>
        </sbml:annotation>
      </species>
      <species boundaryCondition="false" compartment="c0" constant="false" hasOnlySubstanceUnits="false" id="M_3mb2cACP_c" metaid="M_3mb2cACP_c" name="3mb2cACP_c0" sboTerm="SBO:0000247" fbc:charge="-1" fbc:chemicalFormula="C16H27O8N2PSR">
        <sbml:annotation>
          <rdf:RDF>
            <rdf:Description rdf:about="#M_3mb2cACP_c">
              <bqbiol:is>
                <rdf:Bag>
                  <rdf:li rdf:resource="http://identifiers.org/bigg.metabolite/3mb2cACP" />
                  <rdf:li rdf:resource="http://identifiers.org/seed.compound/3mb2cACP" />
                </rdf:Bag>
              </bqbiol:is>
            </rdf:Description>
          </rdf:RDF>
        </sbml:annotation>
      </species>
      <species boundaryCondition="false" compartment="c0" constant="false" hasOnlySubstanceUnits="false" id="M_branch_c13_fa_c" metaid="M_branch_c13_fa_c" name="branchc13fa_c0" sboTerm="SBO:0000247" fbc:charge="-1" fbc:chemicalFormula="C13H25O2">
        <sbml:annotation>
          <rdf:RDF>
            <rdf:Description rdf:about="#M_branch_c13_fa_c">
              <bqbiol:is>
                <rdf:Bag>
                  <rdf:li rdf:resource="http://identifiers.org/bigg.metabolite/branch_c13_fa" />
                  <rdf:li rdf:resource="http://identifiers.org/seed.compound/branchc13fa" />
                </rdf:Bag>
              </bqbiol:is>
            </rdf:Description>
          </rdf:RDF>
        </sbml:annotation>
      </species>
      <species boundaryCondition="false" compartment="c0" constant="false" hasOnlySubstanceUnits="false" id="M_branch_c17_fa_c" metaid="M_branch_c17_fa_c" name="branchc17fa_c0" sboTerm="SBO:0000247" fbc:charge="-1" fbc:chemicalFormula="C17H33O2">
        <sbml:annotation>
          <rdf:RDF>
            <rdf:Description rdf:about="#M_branch_c17_fa_c">
              <bqbiol:is>
                <rdf:Bag>
                  <rdf:li rdf:resource="http://identifiers.org/bigg.metabolite/branch_c17_fa" />
                  <rdf:li rdf:resource="http://identifiers.org/seed.compound/branchc17fa" />
                </rdf:Bag>
              </bqbiol:is>
            </rdf:Description>
          </rdf:RDF>
        </sbml:annotation>
      </species>
      <species boundaryCondition="false" compartment="c0" constant="false" hasOnlySubstanceUnits="false" id="M_1ag3p_gen_c" metaid="M_1ag3p_gen_c" name="cpd11424_c0" sboTerm="SBO:0000247" fbc:charge="-200" fbc:chemicalFormula="C1868H3636O700P100">
        <sbml:annotation>
          <rdf:RDF>
            <rdf:Description rdf:about="#M_1ag3p_gen_c">
              <bqbiol:is>
                <rdf:Bag>
                  <rdf:li rdf:resource="http://identifiers.org/bigg.metabolite/1ag3p_gen" />
                  <rdf:li rdf:resource="http://identifiers.org/inchikey/nan" />
                  <rdf:li rdf:resource="http://identifiers.org/kegg.compound/None" />
                  <rdf:li rdf:resource="http://identifiers.org/seed.compound/cpd11424" />
                </rdf:Bag>
              </bqbiol:is>
            </rdf:Description>
          </rdf:RDF>
        </sbml:annotation>
      </species>
      <species boundaryCondition="false" compartment="c0" constant="false" hasOnlySubstanceUnits="false" id="M_pa_gen_c" metaid="M_pa_gen_c" name="cpd11422_c0" sboTerm="SBO:0000247" fbc:charge="-200" fbc:chemicalFormula="C3436H6572O800P100">
        <sbml:annotation>
          <rdf:RDF>
            <rdf:Description rdf:about="#M_pa_gen_c">
              <bqbiol:is>
                <rdf:Bag>
                  <rdf:li rdf:resource="http://identifiers.org/bigg.metabolite/pa_gen" />
                  <rdf:li rdf:resource="http://identifiers.org/inchikey/nan" />
                  <rdf:li rdf:resource="http://identifiers.org/kegg.compound/['C00416']" />
                  <rdf:li rdf:resource="http://identifiers.org/seed.compound/cpd11422" />
                </rdf:Bag>
              </bqbiol:is>
            </rdf:Description>
          </rdf:RDF>
        </sbml:annotation>
      </species>
      <species boundaryCondition="false" compartment="c0" constant="false" hasOnlySubstanceUnits="false" id="M_dg12dg_c" metaid="M_dg12dg_c" name="cpd11428_c0" sboTerm="SBO:0000247" fbc:charge="0" fbc:chemicalFormula="C4636H8672O1500">
        <sbml:annotation>
          <rdf:RDF>
            <rdf:Description rdf:about="#M_dg12dg_c">
              <bqbiol:is>
                <rdf:Bag>
                  <rdf:li rdf:resource="http://identifiers.org/bigg.metabolite/dg12dg" />
                  <rdf:li rdf:resource="http://identifiers.org/inchikey/nan" />
                  <rdf:li rdf:resource="http://identifiers.org/kegg.compound/None" />
                  <rdf:li rdf:resource="http://identifiers.org/seed.compound/cpd11428" />
                </rdf:Bag>
              </bqbiol:is>
            </rdf:Description>
          </rdf:RDF>
        </sbml:annotation>
      </species>
      <species boundaryCondition="false" compartment="c0" constant="false" hasOnlySubstanceUnits="false" id="M_tg12dg_c" metaid="M_tg12dg_c" name="cpd11458_c0" sboTerm="SBO:0000247" fbc:charge="0" fbc:chemicalFormula="C5236H9672O2000">
        <sbml:annotation>
          <rdf:RDF>
            <rdf:Description rdf:about="#M_tg12dg_c">
              <bqbiol:is>
                <rdf:Bag>
                  <rdf:li rdf:resource="http://identifiers.org/bigg.metabolite/tg12dg" />
                  <rdf:li rdf:resource="http://identifiers.org/inchikey/nan" />
                  <rdf:li rdf:resource="http://identifiers.org/kegg.compound/None" />
                  <rdf:li rdf:resource="http://identifiers.org/seed.compound/cpd11458" />
                </rdf:Bag>
              </bqbiol:is>
            </rdf:Description>
          </rdf:RDF>
        </sbml:annotation>
      </species>
      <species boundaryCondition="false" compartment="c0" constant="false" hasOnlySubstanceUnits="false" id="M_cpd12556_c" metaid="M_cpd12556_c" name="cpd12556_c0" sboTerm="SBO:0000247" fbc:charge="0" fbc:chemicalFormula="C4336H8572N200O1100P100">
        <sbml:annotation>
          <rdf:RDF>
            <rdf:Description rdf:about="#M_cpd12556_c">
              <bqbiol:is>
                <rdf:Bag>
                  <rdf:li rdf:resource="http://identifiers.org/bigg.metabolite/cpd12556" />
                  <rdf:li rdf:resource="http://identifiers.org/inchikey/nan" />
                  <rdf:li rdf:resource="http://identifiers.org/kegg.compound/['C04482']" />
                  <rdf:li rdf:resource="http://identifiers.org/seed.compound/cpd12556" />
                </rdf:Bag>
              </bqbiol:is>
            </rdf:Description>
          </rdf:RDF>
        </sbml:annotation>
      </species>
      <species boundaryCondition="false" compartment="c0" constant="false" hasOnlySubstanceUnits="false" id="M_ps_BS_c" metaid="M_ps_BS_c" name="cpd11455_c0" sboTerm="SBO:0000247" fbc:charge="-100" fbc:chemicalFormula="C3736H7172N100O1000P100">
        <sbml:annotation>
          <rdf:RDF>
            <rdf:Description rdf:about="#M_ps_BS_c">
              <bqbiol:is>
                <rdf:Bag>
                  <rdf:li rdf:resource="http://identifiers.org/bigg.metabolite/ps_BS" />
                  <rdf:li rdf:resource="http://identifiers.org/inchikey/nan" />
                  <rdf:li rdf:resource="http://identifiers.org/kegg.compound/['C02737']" />
                  <rdf:li rdf:resource="http://identifiers.org/seed.compound/cpd11455" />
                </rdf:Bag>
              </bqbiol:is>
            </rdf:Description>
          </rdf:RDF>
        </sbml:annotation>
      </species>
      <species boundaryCondition="false" compartment="c0" constant="false" hasOnlySubstanceUnits="false" id="M_psetha_BS_c" metaid="M_psetha_BS_c" name="cpd11456_c0" sboTerm="SBO:0000247" fbc:charge="-100" fbc:chemicalFormula="C3636H7172N100O800P100">
        <sbml:annotation>
          <rdf:RDF>
            <rdf:Description rdf:about="#M_psetha_BS_c">
              <bqbiol:is>
                <rdf:Bag>
                  <rdf:li rdf:resource="http://identifiers.org/bigg.metabolite/psetha_BS" />
                  <rdf:li rdf:resource="http://identifiers.org/inchikey/nan" />
                  <rdf:li rdf:resource="http://identifiers.org/kegg.compound/['C00350']" />
                  <rdf:li rdf:resource="http://identifiers.org/seed.compound/cpd11456" />
                </rdf:Bag>
              </bqbiol:is>
            </rdf:Description>
          </rdf:RDF>
        </sbml:annotation>
      </species>
      <species boundaryCondition="false" compartment="c0" constant="false" hasOnlySubstanceUnits="false" id="M_cdpglyc_c" metaid="M_cdpglyc_c" name="CDPglycerol_c0" sboTerm="SBO:0000247" fbc:charge="-2" fbc:chemicalFormula="C12H19N3O13P2">
        <sbml:annotation>
          <rdf:RDF>
            <rdf:Description rdf:about="#M_cdpglyc_c">
              <bqbiol:is>
                <rdf:Bag>
                  <rdf:li rdf:resource="http://identifiers.org/bigg.metabolite/cdpglyc" />
                  <rdf:li rdf:resource="http://identifiers.org/inchikey/nan" />
                  <rdf:li rdf:resource="http://identifiers.org/kegg.compound/['C00513']" />
                  <rdf:li rdf:resource="http://identifiers.org/seed.compound/cpd00402" />
                </rdf:Bag>
              </bqbiol:is>
            </rdf:Description>
          </rdf:RDF>
        </sbml:annotation>
      </species>
      <species boundaryCondition="false" compartment="c0" constant="false" hasOnlySubstanceUnits="false" id="M_glu_lta_c" metaid="M_glu_lta_c" name="cpd11445_c0" sboTerm="SBO:0000247" fbc:charge="-2400" fbc:chemicalFormula="C26236H47072O25500P2400">
        <sbml:annotation>
          <rdf:RDF>
            <rdf:Description rdf:about="#M_glu_lta_c">
              <bqbiol:is>
                <rdf:Bag>
                  <rdf:li rdf:resource="http://identifiers.org/bigg.metabolite/glu_lta" />
                  <rdf:li rdf:resource="http://identifiers.org/inchikey/nan" />
                  <rdf:li rdf:resource="http://identifiers.org/kegg.compound/None" />
                  <rdf:li rdf:resource="http://identifiers.org/seed.compound/cpd11445" />
                </rdf:Bag>
              </bqbiol:is>
            </rdf:Description>
          </rdf:RDF>
        </sbml:annotation>
      </species>
      <species boundaryCondition="false" compartment="c0" constant="false" hasOnlySubstanceUnits="false" id="M_aglu_lta_c" metaid="M_aglu_lta_c" name="cpd11446_c0" sboTerm="SBO:0000247" fbc:charge="-2400" fbc:chemicalFormula="C31036H54272N2400O25500P2400">
        <sbml:annotation>
          <rdf:RDF>
            <rdf:Description rdf:about="#M_aglu_lta_c">
              <bqbiol:is>
                <rdf:Bag>
                  <rdf:li rdf:resource="http://identifiers.org/bigg.metabolite/aglu_lta" />
                  <rdf:li rdf:resource="http://identifiers.org/inchikey/nan" />
                  <rdf:li rdf:resource="http://identifiers.org/kegg.compound/None" />
                  <rdf:li rdf:resource="http://identifiers.org/seed.compound/cpd11446" />
                </rdf:Bag>
              </bqbiol:is>
            </rdf:Description>
          </rdf:RDF>
        </sbml:annotation>
      </species>
      <species boundaryCondition="false" compartment="c0" constant="false" hasOnlySubstanceUnits="false" id="M_ala_lta_c" metaid="M_ala_lta_c" name="cpd11447_c0" sboTerm="SBO:0000247" fbc:charge="-2400" fbc:chemicalFormula="C19036H39872N2400O18300P2400">
        <sbml:annotation>
          <rdf:RDF>
            <rdf:Description rdf:about="#M_ala_lta_c">
              <bqbiol:is>
                <rdf:Bag>
                  <rdf:li rdf:resource="http://identifiers.org/bigg.metabolite/ala_lta" />
                  <rdf:li rdf:resource="http://identifiers.org/inchikey/nan" />
                  <rdf:li rdf:resource="http://identifiers.org/kegg.compound/None" />
                  <rdf:li rdf:resource="http://identifiers.org/seed.compound/cpd11447" />
                </rdf:Bag>
              </bqbiol:is>
            </rdf:Description>
          </rdf:RDF>
        </sbml:annotation>
      </species>
      <species boundaryCondition="false" compartment="c0" constant="false" hasOnlySubstanceUnits="false" id="M_lta_c" metaid="M_lta_c" name="cpd11448_c0" sboTerm="SBO:0000247" fbc:charge="-2400" fbc:chemicalFormula="C11836H23072O13500P2400">
        <sbml:annotation>
          <rdf:RDF>
            <rdf:Description rdf:about="#M_lta_c">
              <bqbiol:is>
                <rdf:Bag>
                  <rdf:li rdf:resource="http://identifiers.org/bigg.metabolite/lta" />
                  <rdf:li rdf:resource="http://identifiers.org/inchikey/nan" />
                  <rdf:li rdf:resource="http://identifiers.org/kegg.compound/None" />
                  <rdf:li rdf:resource="http://identifiers.org/seed.compound/cpd11448" />
                </rdf:Bag>
              </bqbiol:is>
            </rdf:Description>
          </rdf:RDF>
        </sbml:annotation>
      </species>
      <species boundaryCondition="false" compartment="c0" constant="false" hasOnlySubstanceUnits="false" id="M_cpd11452_c" metaid="M_cpd11452_c" name="cpd11452_c0" sboTerm="SBO:0000247" fbc:charge="-2" fbc:chemicalFormula="C40H62N8O21">
        <sbml:annotation>
          <rdf:RDF>
            <rdf:Description rdf:about="#M_cpd11452_c">
              <bqbiol:is>
                <rdf:Bag>
                  <rdf:li rdf:resource="http://identifiers.org/bigg.metabolite/cpd11452" />
                  <rdf:li rdf:resource="http://identifiers.org/inchikey/nan" />
                  <rdf:li rdf:resource="http://identifiers.org/kegg.compound/None" />
                  <rdf:li rdf:resource="http://identifiers.org/seed.compound/cpd11452" />
                </rdf:Bag>
              </bqbiol:is>
            </rdf:Description>
          </rdf:RDF>
        </sbml:annotation>
      </species>
      <species boundaryCondition="false" compartment="c0" constant="false" hasOnlySubstanceUnits="false" id="M_gly_tea_c" metaid="M_gly_tea_c" name="cpd11442_c0" sboTerm="SBO:0000247" fbc:charge="-45" fbc:chemicalFormula="C151H297N2O238P46">
        <sbml:annotation>
          <rdf:RDF>
            <rdf:Description rdf:about="#M_gly_tea_c">
              <bqbiol:is>
                <rdf:Bag>
                  <rdf:li rdf:resource="http://identifiers.org/bigg.metabolite/gly_tea" />
                  <rdf:li rdf:resource="http://identifiers.org/inchikey/nan" />
                  <rdf:li rdf:resource="http://identifiers.org/kegg.compound/None" />
                  <rdf:li rdf:resource="http://identifiers.org/seed.compound/cpd11442" />
                </rdf:Bag>
              </bqbiol:is>
            </rdf:Description>
          </rdf:RDF>
        </sbml:annotation>
      </species>
      <species boundaryCondition="false" compartment="c0" constant="false" hasOnlySubstanceUnits="false" id="M_glygly_tea_c" metaid="M_glygly_tea_c" name="cpd11443_c0" sboTerm="SBO:0000247" fbc:charge="-45" fbc:chemicalFormula="C421H749N2O464P46">
        <sbml:annotation>
          <rdf:RDF>
            <rdf:Description rdf:about="#M_glygly_tea_c">
              <bqbiol:is>
                <rdf:Bag>
                  <rdf:li rdf:resource="http://identifiers.org/bigg.metabolite/glygly_tea" />
                  <rdf:li rdf:resource="http://identifiers.org/inchikey/nan" />
                  <rdf:li rdf:resource="http://identifiers.org/kegg.compound/None" />
                  <rdf:li rdf:resource="http://identifiers.org/seed.compound/cpd11443" />
                </rdf:Bag>
              </bqbiol:is>
            </rdf:Description>
          </rdf:RDF>
        </sbml:annotation>
      </species>
      <species boundaryCondition="false" compartment="c0" constant="false" hasOnlySubstanceUnits="false" id="M_min_tea_c" metaid="M_min_tea_c" name="tcam_c0" sboTerm="SBO:0000247" fbc:charge="-30" fbc:chemicalFormula="H750O420C420N30P30">
        <sbml:annotation>
          <rdf:RDF>
            <rdf:Description rdf:about="#M_min_tea_c">
              <bqbiol:is>
                <rdf:Bag>
                  <rdf:li rdf:resource="http://identifiers.org/bigg.metabolite/min_tea" />
                  <rdf:li rdf:resource="http://identifiers.org/inchikey/nan" />
                  <rdf:li rdf:resource="http://identifiers.org/kegg.compound/None" />
                  <rdf:li rdf:resource="http://identifiers.org/seed.compound/cpd11459" />
                </rdf:Bag>
              </bqbiol:is>
            </rdf:Description>
          </rdf:RDF>
        </sbml:annotation>
      </species>
      <species boundaryCondition="false" compartment="c0" constant="false" hasOnlySubstanceUnits="false" id="M_cell6_c" metaid="M_cell6_c" name="Cellohexaose_c0" sboTerm="SBO:0000247" fbc:charge="0" fbc:chemicalFormula="C36H62O31">
        <sbml:annotation>
          <rdf:RDF>
            <rdf:Description rdf:about="#M_cell6_c">
              <bqbiol:is>
                <rdf:Bag>
                  <rdf:li rdf:resource="http://identifiers.org/bigg.metabolite/cell6" />
                  <rdf:li rdf:resource="http://identifiers.org/inchikey/nan" />
                  <rdf:li rdf:resource="http://identifiers.org/kegg.compound/['C06217', 'G01967']" />
                  <rdf:li rdf:resource="http://identifiers.org/seed.compound/cpd03719" />
                </rdf:Bag>
              </bqbiol:is>
            </rdf:Description>
          </rdf:RDF>
        </sbml:annotation>
      </species>
      <species boundaryCondition="false" compartment="c0" constant="false" hasOnlySubstanceUnits="false" id="M_cell5_c" metaid="M_cell5_c" name="Cellopentaose_c0" sboTerm="SBO:0000247" fbc:charge="0" fbc:chemicalFormula="C30H52O26">
        <sbml:annotation>
          <rdf:RDF>
            <rdf:Description rdf:about="#M_cell5_c">
              <bqbiol:is>
                <rdf:Bag>
                  <rdf:li rdf:resource="http://identifiers.org/bigg.metabolite/cell5" />
                  <rdf:li rdf:resource="http://identifiers.org/inchikey/nan" />
                  <rdf:li rdf:resource="http://identifiers.org/kegg.compound/['C06218', 'G00546']" />
                  <rdf:li rdf:resource="http://identifiers.org/seed.compound/cpd03720" />
                </rdf:Bag>
              </bqbiol:is>
            </rdf:Description>
          </rdf:RDF>
        </sbml:annotation>
      </species>
      <species boundaryCondition="false" compartment="c0" constant="false" hasOnlySubstanceUnits="false" id="M_cell4_c" metaid="M_cell4_c" name="Cellotetraose_c0" sboTerm="SBO:0000247" fbc:charge="0" fbc:chemicalFormula="C24H42O21">
        <sbml:annotation>
          <rdf:RDF>
            <rdf:Description rdf:about="#M_cell4_c">
              <bqbiol:is>
                <rdf:Bag>
                  <rdf:li rdf:resource="http://identifiers.org/bigg.metabolite/cell4" />
                  <rdf:li rdf:resource="http://identifiers.org/inchikey/nan" />
                  <rdf:li rdf:resource="http://identifiers.org/kegg.compound/['C02013', 'G00459']" />
                  <rdf:li rdf:resource="http://identifiers.org/seed.compound/cpd01376" />
                </rdf:Bag>
              </bqbiol:is>
            </rdf:Description>
          </rdf:RDF>
        </sbml:annotation>
      </species>
      <species boundaryCondition="false" compartment="c0" constant="false" hasOnlySubstanceUnits="false" id="M_cell3_c" metaid="M_cell3_c" name="Cellotriose_c0" sboTerm="SBO:0000247" fbc:charge="0" fbc:chemicalFormula="C18H32O16">
        <sbml:annotation>
          <rdf:RDF>
            <rdf:Description rdf:about="#M_cell3_c">
              <bqbiol:is>
                <rdf:Bag>
                  <rdf:li rdf:resource="http://identifiers.org/bigg.metabolite/cell3" />
                  <rdf:li rdf:resource="http://identifiers.org/inchikey/FYGDTMLNYKFZSV-ZWSAEMDYSA-N" />
                  <rdf:li rdf:resource="http://identifiers.org/kegg.compound/['C06219', 'G00318']" />
                  <rdf:li rdf:resource="http://identifiers.org/seed.compound/cpd03721" />
                </rdf:Bag>
              </bqbiol:is>
            </rdf:Description>
          </rdf:RDF>
        </sbml:annotation>
      </species>
      <species boundaryCondition="false" compartment="e0" constant="false" hasOnlySubstanceUnits="false" id="M_nh4_e" metaid="M_nh4_e" name="NH3_e0" sboTerm="SBO:0000247" fbc:charge="1" fbc:chemicalFormula="H4N">
        <sbml:annotation>
          <rdf:RDF>
            <rdf:Description rdf:about="#M_nh4_e">
              <bqbiol:is>
                <rdf:Bag>
                  <rdf:li rdf:resource="http://identifiers.org/bigg.metabolite/nh4" />
                  <rdf:li rdf:resource="http://identifiers.org/inchikey/QGZKDVFQNNGYKY-UHFFFAOYSA-O" />
                  <rdf:li rdf:resource="http://identifiers.org/kegg.compound/['C00014']" />
                  <rdf:li rdf:resource="http://identifiers.org/seed.compound/cpd00013" />
                </rdf:Bag>
              </bqbiol:is>
            </rdf:Description>
          </rdf:RDF>
        </sbml:annotation>
      </species>
      <species boundaryCondition="false" compartment="e0" constant="false" hasOnlySubstanceUnits="false" id="M_h2o_e" metaid="M_h2o_e" name="H2O_e0" sboTerm="SBO:0000247" fbc:charge="0" fbc:chemicalFormula="H2O">
        <sbml:annotation>
          <rdf:RDF>
            <rdf:Description rdf:about="#M_h2o_e">
              <bqbiol:is>
                <rdf:Bag>
                  <rdf:li rdf:resource="http://identifiers.org/bigg.metabolite/h2o" />
                  <rdf:li rdf:resource="http://identifiers.org/inchikey/XLYOFNOQVPJJNP-UHFFFAOYSA-N" />
                  <rdf:li rdf:resource="http://identifiers.org/kegg.compound/['C00001', 'C01328']" />
                  <rdf:li rdf:resource="http://identifiers.org/seed.compound/cpd00001" />
                </rdf:Bag>
              </bqbiol:is>
            </rdf:Description>
          </rdf:RDF>
        </sbml:annotation>
      </species>
      <species boundaryCondition="false" compartment="e0" constant="false" hasOnlySubstanceUnits="false" id="M_co2_e" metaid="M_co2_e" name="CO2_e0" sboTerm="SBO:0000247" fbc:charge="0" fbc:chemicalFormula="CO2">
        <sbml:annotation>
          <rdf:RDF>
            <rdf:Description rdf:about="#M_co2_e">
              <bqbiol:is>
                <rdf:Bag>
                  <rdf:li rdf:resource="http://identifiers.org/bigg.metabolite/co2" />
                  <rdf:li rdf:resource="http://identifiers.org/inchikey/CURLTUGMZLYLDI-UHFFFAOYSA-N" />
                  <rdf:li rdf:resource="http://identifiers.org/kegg.compound/['C00011']" />
                  <rdf:li rdf:resource="http://identifiers.org/seed.compound/cpd00011" />
                </rdf:Bag>
              </bqbiol:is>
            </rdf:Description>
          </rdf:RDF>
        </sbml:annotation>
      </species>
      <species boundaryCondition="false" compartment="e0" constant="false" hasOnlySubstanceUnits="false" id="M_cellb_e" metaid="M_cellb_e" name="CELB_e0" sboTerm="SBO:0000247" fbc:charge="0" fbc:chemicalFormula="C12H22O11">
        <sbml:annotation>
          <rdf:RDF>
            <rdf:Description rdf:about="#M_cellb_e">
              <bqbiol:is>
                <rdf:Bag>
                  <rdf:li rdf:resource="http://identifiers.org/bigg.metabolite/cellb" />
                  <rdf:li rdf:resource="http://identifiers.org/inchikey/GUBGYTABKSRVRQ-CUHNMECISA-N" />
                  <rdf:li rdf:resource="http://identifiers.org/kegg.compound/['C00185', 'G00289']" />
                  <rdf:li rdf:resource="http://identifiers.org/seed.compound/cpd00158" />
                </rdf:Bag>
              </bqbiol:is>
            </rdf:Description>
          </rdf:RDF>
        </sbml:annotation>
      </species>
      <species boundaryCondition="false" compartment="e0" constant="false" hasOnlySubstanceUnits="false" id="M_cell3_e" metaid="M_cell3_e" name="Cellotriose_e0" sboTerm="SBO:0000247" fbc:charge="0" fbc:chemicalFormula="C18H32O16">
        <sbml:annotation>
          <rdf:RDF>
            <rdf:Description rdf:about="#M_cell3_e">
              <bqbiol:is>
                <rdf:Bag>
                  <rdf:li rdf:resource="http://identifiers.org/bigg.metabolite/cell3" />
                  <rdf:li rdf:resource="http://identifiers.org/inchikey/FYGDTMLNYKFZSV-ZWSAEMDYSA-N" />
                  <rdf:li rdf:resource="http://identifiers.org/kegg.compound/['C06219', 'G00318']" />
                  <rdf:li rdf:resource="http://identifiers.org/seed.compound/cpd03721" />
                </rdf:Bag>
              </bqbiol:is>
            </rdf:Description>
          </rdf:RDF>
        </sbml:annotation>
      </species>
      <species boundaryCondition="false" compartment="e0" constant="false" hasOnlySubstanceUnits="false" id="M_cell4_e" metaid="M_cell4_e" name="Cellotetraose_e0" sboTerm="SBO:0000247" fbc:charge="0" fbc:chemicalFormula="C24H42O21">
        <sbml:annotation>
          <rdf:RDF>
            <rdf:Description rdf:about="#M_cell4_e">
              <bqbiol:is>
                <rdf:Bag>
                  <rdf:li rdf:resource="http://identifiers.org/bigg.metabolite/cell4" />
                  <rdf:li rdf:resource="http://identifiers.org/inchikey/nan" />
                  <rdf:li rdf:resource="http://identifiers.org/kegg.compound/['C02013', 'G00459']" />
                  <rdf:li rdf:resource="http://identifiers.org/seed.compound/cpd01376" />
                </rdf:Bag>
              </bqbiol:is>
            </rdf:Description>
          </rdf:RDF>
        </sbml:annotation>
      </species>
      <species boundaryCondition="false" compartment="e0" constant="false" hasOnlySubstanceUnits="false" id="M_cell5_e" metaid="M_cell5_e" name="Cellopentaose_e0" sboTerm="SBO:0000247" fbc:charge="0" fbc:chemicalFormula="C30H52O26">
        <sbml:annotation>
          <rdf:RDF>
            <rdf:Description rdf:about="#M_cell5_e">
              <bqbiol:is>
                <rdf:Bag>
                  <rdf:li rdf:resource="http://identifiers.org/bigg.metabolite/cell5" />
                  <rdf:li rdf:resource="http://identifiers.org/inchikey/nan" />
                  <rdf:li rdf:resource="http://identifiers.org/kegg.compound/['C06218', 'G00546']" />
                  <rdf:li rdf:resource="http://identifiers.org/seed.compound/cpd03720" />
                </rdf:Bag>
              </bqbiol:is>
            </rdf:Description>
          </rdf:RDF>
        </sbml:annotation>
      </species>
      <species boundaryCondition="false" compartment="e0" constant="false" hasOnlySubstanceUnits="false" id="M_cell6_e" metaid="M_cell6_e" name="Cellohexaose_e0" sboTerm="SBO:0000247" fbc:charge="0" fbc:chemicalFormula="C36H62O31">
        <sbml:annotation>
          <rdf:RDF>
            <rdf:Description rdf:about="#M_cell6_e">
              <bqbiol:is>
                <rdf:Bag>
                  <rdf:li rdf:resource="http://identifiers.org/bigg.metabolite/cell6" />
                  <rdf:li rdf:resource="http://identifiers.org/inchikey/nan" />
                  <rdf:li rdf:resource="http://identifiers.org/kegg.compound/['C06217', 'G01967']" />
                  <rdf:li rdf:resource="http://identifiers.org/seed.compound/cpd03719" />
                </rdf:Bag>
              </bqbiol:is>
            </rdf:Description>
          </rdf:RDF>
        </sbml:annotation>
      </species>
      <species boundaryCondition="false" compartment="e0" constant="false" hasOnlySubstanceUnits="false" id="M_urea_e" metaid="M_urea_e" name="Urea_e0" sboTerm="SBO:0000247" fbc:charge="0" fbc:chemicalFormula="CH4N2O">
        <sbml:annotation>
          <rdf:RDF>
            <rdf:Description rdf:about="#M_urea_e">
              <bqbiol:is>
                <rdf:Bag>
                  <rdf:li rdf:resource="http://identifiers.org/bigg.metabolite/urea" />
                  <rdf:li rdf:resource="http://identifiers.org/inchikey/XSQUKJJJFZCRTK-UHFFFAOYSA-N" />
                  <rdf:li rdf:resource="http://identifiers.org/kegg.compound/['C00086']" />
                  <rdf:li rdf:resource="http://identifiers.org/seed.compound/cpd00073" />
                </rdf:Bag>
              </bqbiol:is>
            </rdf:Description>
          </rdf:RDF>
        </sbml:annotation>
      </species>
      <species boundaryCondition="false" compartment="e0" constant="false" hasOnlySubstanceUnits="false" id="M_ca2_e" metaid="M_ca2_e" name="Ca2_plus__e0" sboTerm="SBO:0000247" fbc:charge="2" fbc:chemicalFormula="Ca">
        <sbml:annotation>
          <rdf:RDF>
            <rdf:Description rdf:about="#M_ca2_e">
              <bqbiol:is>
                <rdf:Bag>
                  <rdf:li rdf:resource="http://identifiers.org/bigg.metabolite/ca2" />
                  <rdf:li rdf:resource="http://identifiers.org/inchikey/BHPQYMZQTOCNFJ-UHFFFAOYSA-N" />
                  <rdf:li rdf:resource="http://identifiers.org/kegg.compound/['C00076']" />
                  <rdf:li rdf:resource="http://identifiers.org/seed.compound/cpd00063" />
                </rdf:Bag>
              </bqbiol:is>
            </rdf:Description>
          </rdf:RDF>
        </sbml:annotation>
      </species>
      <species boundaryCondition="false" compartment="c0" constant="false" hasOnlySubstanceUnits="false" id="M_ca2_c" metaid="M_ca2_c" name="Ca2_plus__c0" sboTerm="SBO:0000247" fbc:charge="2" fbc:chemicalFormula="Ca">
        <sbml:annotation>
          <rdf:RDF>
            <rdf:Description rdf:about="#M_ca2_c">
              <bqbiol:is>
                <rdf:Bag>
                  <rdf:li rdf:resource="http://identifiers.org/bigg.metabolite/ca2" />
                  <rdf:li rdf:resource="http://identifiers.org/inchikey/BHPQYMZQTOCNFJ-UHFFFAOYSA-N" />
                  <rdf:li rdf:resource="http://identifiers.org/kegg.compound/['C00076']" />
                  <rdf:li rdf:resource="http://identifiers.org/seed.compound/cpd00063" />
                </rdf:Bag>
              </bqbiol:is>
            </rdf:Description>
          </rdf:RDF>
        </sbml:annotation>
      </species>
      <species boundaryCondition="false" compartment="e0" constant="false" hasOnlySubstanceUnits="false" id="M_mg2_e" metaid="M_mg2_e" name="Mg_e0" sboTerm="SBO:0000247" fbc:charge="2" fbc:chemicalFormula="Mg">
        <sbml:annotation>
          <rdf:RDF>
            <rdf:Description rdf:about="#M_mg2_e">
              <bqbiol:is>
                <rdf:Bag>
                  <rdf:li rdf:resource="http://identifiers.org/bigg.metabolite/mg2" />
                  <rdf:li rdf:resource="http://identifiers.org/inchikey/JLVVSXFLKOJNIY-UHFFFAOYSA-N" />
                  <rdf:li rdf:resource="http://identifiers.org/kegg.compound/['C00305']" />
                  <rdf:li rdf:resource="http://identifiers.org/seed.compound/cpd00254" />
                </rdf:Bag>
              </bqbiol:is>
            </rdf:Description>
          </rdf:RDF>
        </sbml:annotation>
      </species>
      <species boundaryCondition="false" compartment="c0" constant="false" hasOnlySubstanceUnits="false" id="M_mg2_c" metaid="M_mg2_c" name="Mg_c0" sboTerm="SBO:0000247" fbc:charge="2" fbc:chemicalFormula="Mg">
        <sbml:annotation>
          <rdf:RDF>
            <rdf:Description rdf:about="#M_mg2_c">
              <bqbiol:is>
                <rdf:Bag>
                  <rdf:li rdf:resource="http://identifiers.org/bigg.metabolite/mg2" />
                  <rdf:li rdf:resource="http://identifiers.org/inchikey/JLVVSXFLKOJNIY-UHFFFAOYSA-N" />
                  <rdf:li rdf:resource="http://identifiers.org/kegg.compound/['C00305']" />
                  <rdf:li rdf:resource="http://identifiers.org/seed.compound/cpd00254" />
                </rdf:Bag>
              </bqbiol:is>
            </rdf:Description>
          </rdf:RDF>
        </sbml:annotation>
      </species>
      <species boundaryCondition="false" compartment="e0" constant="false" hasOnlySubstanceUnits="false" id="M_k_e" metaid="M_k_e" name="K_plus__e0" sboTerm="SBO:0000247" fbc:charge="1" fbc:chemicalFormula="K">
        <sbml:annotation>
          <rdf:RDF>
            <rdf:Description rdf:about="#M_k_e">
              <bqbiol:is>
                <rdf:Bag>
                  <rdf:li rdf:resource="http://identifiers.org/bigg.metabolite/k" />
                  <rdf:li rdf:resource="http://identifiers.org/inchikey/NPYPAHLBTDXSSS-UHFFFAOYSA-N" />
                  <rdf:li rdf:resource="http://identifiers.org/kegg.compound/['C00238']" />
                  <rdf:li rdf:resource="http://identifiers.org/seed.compound/cpd00205" />
                </rdf:Bag>
              </bqbiol:is>
            </rdf:Description>
          </rdf:RDF>
        </sbml:annotation>
      </species>
      <species boundaryCondition="false" compartment="c0" constant="false" hasOnlySubstanceUnits="false" id="M_k_c" metaid="M_k_c" name="K_plus__c0" sboTerm="SBO:0000247" fbc:charge="1" fbc:chemicalFormula="K">
        <sbml:annotation>
          <rdf:RDF>
            <rdf:Description rdf:about="#M_k_c">
              <bqbiol:is>
                <rdf:Bag>
                  <rdf:li rdf:resource="http://identifiers.org/bigg.metabolite/k" />
                  <rdf:li rdf:resource="http://identifiers.org/inchikey/NPYPAHLBTDXSSS-UHFFFAOYSA-N" />
                  <rdf:li rdf:resource="http://identifiers.org/kegg.compound/['C00238']" />
                  <rdf:li rdf:resource="http://identifiers.org/seed.compound/cpd00205" />
                </rdf:Bag>
              </bqbiol:is>
            </rdf:Description>
          </rdf:RDF>
        </sbml:annotation>
      </species>
      <species boundaryCondition="false" compartment="e0" constant="false" hasOnlySubstanceUnits="false" id="M_so4_e" metaid="M_so4_e" name="Sulfate_e0" sboTerm="SBO:0000247" fbc:charge="-2" fbc:chemicalFormula="O4S">
        <sbml:annotation>
          <rdf:RDF>
            <rdf:Description rdf:about="#M_so4_e">
              <bqbiol:is>
                <rdf:Bag>
                  <rdf:li rdf:resource="http://identifiers.org/bigg.metabolite/so4" />
                  <rdf:li rdf:resource="http://identifiers.org/inchikey/QAOWNCQODCNURD-UHFFFAOYSA-L" />
                  <rdf:li rdf:resource="http://identifiers.org/kegg.compound/['C00059']" />
                  <rdf:li rdf:resource="http://identifiers.org/seed.compound/cpd00048" />
                </rdf:Bag>
              </bqbiol:is>
            </rdf:Description>
          </rdf:RDF>
        </sbml:annotation>
      </species>
      <species boundaryCondition="false" compartment="e0" constant="false" hasOnlySubstanceUnits="false" id="M_pi_e" metaid="M_pi_e" name="Phosphate_e0" sboTerm="SBO:0000247" fbc:charge="-2" fbc:chemicalFormula="HO4P">
        <sbml:annotation>
          <rdf:RDF>
            <rdf:Description rdf:about="#M_pi_e">
              <bqbiol:is>
                <rdf:Bag>
                  <rdf:li rdf:resource="http://identifiers.org/bigg.metabolite/pi" />
                  <rdf:li rdf:resource="http://identifiers.org/inchikey/NBIIXXVUZAFLBC-UHFFFAOYSA-L" />
                  <rdf:li rdf:resource="http://identifiers.org/kegg.compound/['C00009']" />
                  <rdf:li rdf:resource="http://identifiers.org/seed.compound/cpd00009" />
                </rdf:Bag>
              </bqbiol:is>
            </rdf:Description>
          </rdf:RDF>
        </sbml:annotation>
      </species>
      <species boundaryCondition="false" compartment="e0" constant="false" hasOnlySubstanceUnits="false" id="M_fe3_e" metaid="M_fe3_e" name="fe3_e0" sboTerm="SBO:0000247" fbc:charge="3" fbc:chemicalFormula="Fe">
        <sbml:annotation>
          <rdf:RDF>
            <rdf:Description rdf:about="#M_fe3_e">
              <bqbiol:is>
                <rdf:Bag>
                  <rdf:li rdf:resource="http://identifiers.org/bigg.metabolite/fe3" />
                  <rdf:li rdf:resource="http://identifiers.org/inchikey/VTLYFUHAOXGGBS-UHFFFAOYSA-N" />
                  <rdf:li rdf:resource="http://identifiers.org/kegg.compound/['C14819']" />
                  <rdf:li rdf:resource="http://identifiers.org/seed.compound/cpd10516" />
                </rdf:Bag>
              </bqbiol:is>
            </rdf:Description>
          </rdf:RDF>
        </sbml:annotation>
      </species>
      <species boundaryCondition="false" compartment="e0" constant="false" hasOnlySubstanceUnits="false" id="M_h2s_e" metaid="M_h2s_e" name="H2S_e0" sboTerm="SBO:0000247" fbc:charge="-1" fbc:chemicalFormula="HS">
        <sbml:annotation>
          <rdf:RDF>
            <rdf:Description rdf:about="#M_h2s_e">
              <bqbiol:is>
                <rdf:Bag>
                  <rdf:li rdf:resource="http://identifiers.org/bigg.metabolite/h2s" />
                  <rdf:li rdf:resource="http://identifiers.org/inchikey/RWSOTUBLDIXVET-UHFFFAOYSA-M" />
                  <rdf:li rdf:resource="http://identifiers.org/kegg.compound/['C00283']" />
                  <rdf:li rdf:resource="http://identifiers.org/seed.compound/cpd00239" />
                </rdf:Bag>
              </bqbiol:is>
            </rdf:Description>
          </rdf:RDF>
        </sbml:annotation>
      </species>
      <species boundaryCondition="false" compartment="e0" constant="false" hasOnlySubstanceUnits="false" id="M_ala__L_e" metaid="M_ala__L_e" name="L_Alanine_e0" sboTerm="SBO:0000247" fbc:charge="0" fbc:chemicalFormula="C3H7NO2">
        <sbml:annotation>
          <rdf:RDF>
            <rdf:Description rdf:about="#M_ala__L_e">
              <bqbiol:is>
                <rdf:Bag>
                  <rdf:li rdf:resource="http://identifiers.org/bigg.metabolite/ala__L" />
                  <rdf:li rdf:resource="http://identifiers.org/inchikey/QNAYBMKLOCPYGJ-REOHCLBHSA-N" />
                  <rdf:li rdf:resource="http://identifiers.org/kegg.compound/['C00041']" />
                  <rdf:li rdf:resource="http://identifiers.org/seed.compound/cpd00035" />
                </rdf:Bag>
              </bqbiol:is>
            </rdf:Description>
          </rdf:RDF>
        </sbml:annotation>
      </species>
      <species boundaryCondition="false" compartment="e0" constant="false" hasOnlySubstanceUnits="false" id="M_arg__L_e" metaid="M_arg__L_e" name="L_Arginine_e0" sboTerm="SBO:0000247" fbc:charge="1" fbc:chemicalFormula="C6H15N4O2">
        <sbml:annotation>
          <rdf:RDF>
            <rdf:Description rdf:about="#M_arg__L_e">
              <bqbiol:is>
                <rdf:Bag>
                  <rdf:li rdf:resource="http://identifiers.org/bigg.metabolite/arg__L" />
                  <rdf:li rdf:resource="http://identifiers.org/inchikey/ODKSFYDXXFIFQN-BYPYZUCNSA-O" />
                  <rdf:li rdf:resource="http://identifiers.org/kegg.compound/['C00062']" />
                  <rdf:li rdf:resource="http://identifiers.org/seed.compound/cpd00051" />
                </rdf:Bag>
              </bqbiol:is>
            </rdf:Description>
          </rdf:RDF>
        </sbml:annotation>
      </species>
      <species boundaryCondition="false" compartment="e0" constant="false" hasOnlySubstanceUnits="false" id="M_asn__L_e" metaid="M_asn__L_e" name="L_Asparagine_e0" sboTerm="SBO:0000247" fbc:charge="0" fbc:chemicalFormula="C4H8N2O3">
        <sbml:annotation>
          <rdf:RDF>
            <rdf:Description rdf:about="#M_asn__L_e">
              <bqbiol:is>
                <rdf:Bag>
                  <rdf:li rdf:resource="http://identifiers.org/bigg.metabolite/asn__L" />
                  <rdf:li rdf:resource="http://identifiers.org/inchikey/DCXYFEDJOCDNAF-REOHCLBHSA-N" />
                  <rdf:li rdf:resource="http://identifiers.org/kegg.compound/['C00152']" />
                  <rdf:li rdf:resource="http://identifiers.org/seed.compound/cpd00132" />
                </rdf:Bag>
              </bqbiol:is>
            </rdf:Description>
          </rdf:RDF>
        </sbml:annotation>
      </species>
      <species boundaryCondition="false" compartment="e0" constant="false" hasOnlySubstanceUnits="false" id="M_asp__L_e" metaid="M_asp__L_e" name="L_Aspartate_e0" sboTerm="SBO:0000247" fbc:charge="-1" fbc:chemicalFormula="C4H6NO4">
        <sbml:annotation>
          <rdf:RDF>
            <rdf:Description rdf:about="#M_asp__L_e">
              <bqbiol:is>
                <rdf:Bag>
                  <rdf:li rdf:resource="http://identifiers.org/bigg.metabolite/asp__L" />
                  <rdf:li rdf:resource="http://identifiers.org/inchikey/CKLJMWTZIZZHCS-REOHCLBHSA-M" />
                  <rdf:li rdf:resource="http://identifiers.org/kegg.compound/['C00049']" />
                  <rdf:li rdf:resource="http://identifiers.org/seed.compound/cpd00041" />
                </rdf:Bag>
              </bqbiol:is>
            </rdf:Description>
          </rdf:RDF>
        </sbml:annotation>
      </species>
      <species boundaryCondition="false" compartment="e0" constant="false" hasOnlySubstanceUnits="false" id="M_cys__L_e" metaid="M_cys__L_e" name="L_Cysteine_e0" sboTerm="SBO:0000247" fbc:charge="0" fbc:chemicalFormula="C3H7NO2S">
        <sbml:annotation>
          <rdf:RDF>
            <rdf:Description rdf:about="#M_cys__L_e">
              <bqbiol:is>
                <rdf:Bag>
                  <rdf:li rdf:resource="http://identifiers.org/bigg.metabolite/cys__L" />
                  <rdf:li rdf:resource="http://identifiers.org/inchikey/XUJNEKJLAYXESH-REOHCLBHSA-N" />
                  <rdf:li rdf:resource="http://identifiers.org/kegg.compound/['C00097']" />
                  <rdf:li rdf:resource="http://identifiers.org/seed.compound/cpd00084" />
                </rdf:Bag>
              </bqbiol:is>
            </rdf:Description>
          </rdf:RDF>
        </sbml:annotation>
      </species>
      <species boundaryCondition="false" compartment="e0" constant="false" hasOnlySubstanceUnits="false" id="M_glu__L_e" metaid="M_glu__L_e" name="L_Glutamate_e0" sboTerm="SBO:0000247" fbc:charge="-1" fbc:chemicalFormula="C5H8NO4">
        <sbml:annotation>
          <rdf:RDF>
            <rdf:Description rdf:about="#M_glu__L_e">
              <bqbiol:is>
                <rdf:Bag>
                  <rdf:li rdf:resource="http://identifiers.org/bigg.metabolite/glu__L" />
                  <rdf:li rdf:resource="http://identifiers.org/inchikey/WHUUTDBJXJRKMK-VKHMYHEASA-M" />
                  <rdf:li rdf:resource="http://identifiers.org/kegg.compound/['C00025']" />
                  <rdf:li rdf:resource="http://identifiers.org/seed.compound/cpd00023" />
                </rdf:Bag>
              </bqbiol:is>
            </rdf:Description>
          </rdf:RDF>
        </sbml:annotation>
      </species>
      <species boundaryCondition="false" compartment="e0" constant="false" hasOnlySubstanceUnits="false" id="M_gln__L_e" metaid="M_gln__L_e" name="L_Glutamine_e0" sboTerm="SBO:0000247" fbc:charge="0" fbc:chemicalFormula="C5H10N2O3">
        <sbml:annotation>
          <rdf:RDF>
            <rdf:Description rdf:about="#M_gln__L_e">
              <bqbiol:is>
                <rdf:Bag>
                  <rdf:li rdf:resource="http://identifiers.org/bigg.metabolite/gln__L" />
                  <rdf:li rdf:resource="http://identifiers.org/inchikey/ZDXPYRJPNDTMRX-VKHMYHEASA-N" />
                  <rdf:li rdf:resource="http://identifiers.org/kegg.compound/['C00064']" />
                  <rdf:li rdf:resource="http://identifiers.org/seed.compound/cpd00053" />
                </rdf:Bag>
              </bqbiol:is>
            </rdf:Description>
          </rdf:RDF>
        </sbml:annotation>
      </species>
      <species boundaryCondition="false" compartment="e0" constant="false" hasOnlySubstanceUnits="false" id="M_gly_e" metaid="M_gly_e" name="Glycine_e0" sboTerm="SBO:0000247" fbc:charge="0" fbc:chemicalFormula="C2H5NO2">
        <sbml:annotation>
          <rdf:RDF>
            <rdf:Description rdf:about="#M_gly_e">
              <bqbiol:is>
                <rdf:Bag>
                  <rdf:li rdf:resource="http://identifiers.org/bigg.metabolite/gly" />
                  <rdf:li rdf:resource="http://identifiers.org/inchikey/DHMQDGOQFOQNFH-UHFFFAOYSA-N" />
                  <rdf:li rdf:resource="http://identifiers.org/kegg.compound/['C00037']" />
                  <rdf:li rdf:resource="http://identifiers.org/seed.compound/cpd00033" />
                </rdf:Bag>
              </bqbiol:is>
            </rdf:Description>
          </rdf:RDF>
        </sbml:annotation>
      </species>
      <species boundaryCondition="false" compartment="e0" constant="false" hasOnlySubstanceUnits="false" id="M_his__L_e" metaid="M_his__L_e" name="L_Histidine_e0" sboTerm="SBO:0000247" fbc:charge="0" fbc:chemicalFormula="C6H9N3O2">
        <sbml:annotation>
          <rdf:RDF>
            <rdf:Description rdf:about="#M_his__L_e">
              <bqbiol:is>
                <rdf:Bag>
                  <rdf:li rdf:resource="http://identifiers.org/bigg.metabolite/his__L" />
                  <rdf:li rdf:resource="http://identifiers.org/inchikey/HNDVDQJCIGZPNO-YFKPBYRVSA-N" />
                  <rdf:li rdf:resource="http://identifiers.org/kegg.compound/['C00135']" />
                  <rdf:li rdf:resource="http://identifiers.org/seed.compound/cpd00119" />
                </rdf:Bag>
              </bqbiol:is>
            </rdf:Description>
          </rdf:RDF>
        </sbml:annotation>
      </species>
      <species boundaryCondition="false" compartment="e0" constant="false" hasOnlySubstanceUnits="false" id="M_ile__L_e" metaid="M_ile__L_e" name="L_Isoleucine_e0" sboTerm="SBO:0000247" fbc:charge="0" fbc:chemicalFormula="C6H13NO2">
        <sbml:annotation>
          <rdf:RDF>
            <rdf:Description rdf:about="#M_ile__L_e">
              <bqbiol:is>
                <rdf:Bag>
                  <rdf:li rdf:resource="http://identifiers.org/bigg.metabolite/ile__L" />
                  <rdf:li rdf:resource="http://identifiers.org/inchikey/AGPKZVBTJJNPAG-WHFBIAKZSA-N" />
                  <rdf:li rdf:resource="http://identifiers.org/kegg.compound/['C00407']" />
                  <rdf:li rdf:resource="http://identifiers.org/seed.compound/cpd00322" />
                </rdf:Bag>
              </bqbiol:is>
            </rdf:Description>
          </rdf:RDF>
        </sbml:annotation>
      </species>
      <species boundaryCondition="false" compartment="e0" constant="false" hasOnlySubstanceUnits="false" id="M_leu__L_e" metaid="M_leu__L_e" name="L_Leucine_e0" sboTerm="SBO:0000247" fbc:charge="0" fbc:chemicalFormula="C6H13NO2">
        <sbml:annotation>
          <rdf:RDF>
            <rdf:Description rdf:about="#M_leu__L_e">
              <bqbiol:is>
                <rdf:Bag>
                  <rdf:li rdf:resource="http://identifiers.org/bigg.metabolite/leu__L" />
                  <rdf:li rdf:resource="http://identifiers.org/inchikey/ROHFNLRQFUQHCH-YFKPBYRVSA-N" />
                  <rdf:li rdf:resource="http://identifiers.org/kegg.compound/['C00123']" />
                  <rdf:li rdf:resource="http://identifiers.org/seed.compound/cpd00107" />
                </rdf:Bag>
              </bqbiol:is>
            </rdf:Description>
          </rdf:RDF>
        </sbml:annotation>
      </species>
      <species boundaryCondition="false" compartment="e0" constant="false" hasOnlySubstanceUnits="false" id="M_lys__L_e" metaid="M_lys__L_e" name="L_Lysine_e0" sboTerm="SBO:0000247" fbc:charge="1" fbc:chemicalFormula="C6H15N2O2">
        <sbml:annotation>
          <rdf:RDF>
            <rdf:Description rdf:about="#M_lys__L_e">
              <bqbiol:is>
                <rdf:Bag>
                  <rdf:li rdf:resource="http://identifiers.org/bigg.metabolite/lys__L" />
                  <rdf:li rdf:resource="http://identifiers.org/inchikey/KDXKERNSBIXSRK-YFKPBYRVSA-O" />
                  <rdf:li rdf:resource="http://identifiers.org/kegg.compound/['C00047']" />
                  <rdf:li rdf:resource="http://identifiers.org/seed.compound/cpd00039" />
                </rdf:Bag>
              </bqbiol:is>
            </rdf:Description>
          </rdf:RDF>
        </sbml:annotation>
      </species>
      <species boundaryCondition="false" compartment="e0" constant="false" hasOnlySubstanceUnits="false" id="M_met__L_e" metaid="M_met__L_e" name="L_Methionine_e0" sboTerm="SBO:0000247" fbc:charge="0" fbc:chemicalFormula="C5H11NO2S">
        <sbml:annotation>
          <rdf:RDF>
            <rdf:Description rdf:about="#M_met__L_e">
              <bqbiol:is>
                <rdf:Bag>
                  <rdf:li rdf:resource="http://identifiers.org/bigg.metabolite/met__L" />
                  <rdf:li rdf:resource="http://identifiers.org/inchikey/FFEARJCKVFRZRR-BYPYZUCNSA-N" />
                  <rdf:li rdf:resource="http://identifiers.org/kegg.compound/['C00073']" />
                  <rdf:li rdf:resource="http://identifiers.org/seed.compound/cpd00060" />
                </rdf:Bag>
              </bqbiol:is>
            </rdf:Description>
          </rdf:RDF>
        </sbml:annotation>
      </species>
      <species boundaryCondition="false" compartment="e0" constant="false" hasOnlySubstanceUnits="false" id="M_phe__L_e" metaid="M_phe__L_e" name="L_Phenylalanine_e0" sboTerm="SBO:0000247" fbc:charge="0" fbc:chemicalFormula="C9H11NO2">
        <sbml:annotation>
          <rdf:RDF>
            <rdf:Description rdf:about="#M_phe__L_e">
              <bqbiol:is>
                <rdf:Bag>
                  <rdf:li rdf:resource="http://identifiers.org/bigg.metabolite/phe__L" />
                  <rdf:li rdf:resource="http://identifiers.org/inchikey/COLNVLDHVKWLRT-QMMMGPOBSA-N" />
                  <rdf:li rdf:resource="http://identifiers.org/kegg.compound/['C00079']" />
                  <rdf:li rdf:resource="http://identifiers.org/seed.compound/cpd00066" />
                </rdf:Bag>
              </bqbiol:is>
            </rdf:Description>
          </rdf:RDF>
        </sbml:annotation>
      </species>
      <species boundaryCondition="false" compartment="e0" constant="false" hasOnlySubstanceUnits="false" id="M_pro__L_e" metaid="M_pro__L_e" name="L_Proline_e0" sboTerm="SBO:0000247" fbc:charge="0" fbc:chemicalFormula="C5H9NO2">
        <sbml:annotation>
          <rdf:RDF>
            <rdf:Description rdf:about="#M_pro__L_e">
              <bqbiol:is>
                <rdf:Bag>
                  <rdf:li rdf:resource="http://identifiers.org/bigg.metabolite/pro__L" />
                  <rdf:li rdf:resource="http://identifiers.org/inchikey/ONIBWKKTOPOVIA-BYPYZUCNSA-N" />
                  <rdf:li rdf:resource="http://identifiers.org/kegg.compound/['C00148']" />
                  <rdf:li rdf:resource="http://identifiers.org/seed.compound/cpd00129" />
                </rdf:Bag>
              </bqbiol:is>
            </rdf:Description>
          </rdf:RDF>
        </sbml:annotation>
      </species>
      <species boundaryCondition="false" compartment="e0" constant="false" hasOnlySubstanceUnits="false" id="M_ser__L_e" metaid="M_ser__L_e" name="L_Serine_e0" sboTerm="SBO:0000247" fbc:charge="0" fbc:chemicalFormula="C3H7NO3">
        <sbml:annotation>
          <rdf:RDF>
            <rdf:Description rdf:about="#M_ser__L_e">
              <bqbiol:is>
                <rdf:Bag>
                  <rdf:li rdf:resource="http://identifiers.org/bigg.metabolite/ser__L" />
                  <rdf:li rdf:resource="http://identifiers.org/inchikey/MTCFGRXMJLQNBG-REOHCLBHSA-N" />
                  <rdf:li rdf:resource="http://identifiers.org/kegg.compound/['C00065']" />
                  <rdf:li rdf:resource="http://identifiers.org/seed.compound/cpd00054" />
                </rdf:Bag>
              </bqbiol:is>
            </rdf:Description>
          </rdf:RDF>
        </sbml:annotation>
      </species>
      <species boundaryCondition="false" compartment="e0" constant="false" hasOnlySubstanceUnits="false" id="M_thr__L_e" metaid="M_thr__L_e" name="L_Threonine_e0" sboTerm="SBO:0000247" fbc:charge="0" fbc:chemicalFormula="C4H9NO3">
        <sbml:annotation>
          <rdf:RDF>
            <rdf:Description rdf:about="#M_thr__L_e">
              <bqbiol:is>
                <rdf:Bag>
                  <rdf:li rdf:resource="http://identifiers.org/bigg.metabolite/thr__L" />
                  <rdf:li rdf:resource="http://identifiers.org/inchikey/AYFVYJQAPQTCCC-GBXIJSLDSA-N" />
                  <rdf:li rdf:resource="http://identifiers.org/kegg.compound/['C00188']" />
                  <rdf:li rdf:resource="http://identifiers.org/seed.compound/cpd00161" />
                </rdf:Bag>
              </bqbiol:is>
            </rdf:Description>
          </rdf:RDF>
        </sbml:annotation>
      </species>
      <species boundaryCondition="false" compartment="e0" constant="false" hasOnlySubstanceUnits="false" id="M_trp__L_e" metaid="M_trp__L_e" name="L_Tryptophan_e0" sboTerm="SBO:0000247" fbc:charge="0" fbc:chemicalFormula="C11H12N2O2">
        <sbml:annotation>
          <rdf:RDF>
            <rdf:Description rdf:about="#M_trp__L_e">
              <bqbiol:is>
                <rdf:Bag>
                  <rdf:li rdf:resource="http://identifiers.org/bigg.metabolite/trp__L" />
                  <rdf:li rdf:resource="http://identifiers.org/inchikey/QIVBCDIJIAJPQS-VIFPVBQESA-N" />
                  <rdf:li rdf:resource="http://identifiers.org/kegg.compound/['C00078']" />
                  <rdf:li rdf:resource="http://identifiers.org/seed.compound/cpd00065" />
                </rdf:Bag>
              </bqbiol:is>
            </rdf:Description>
          </rdf:RDF>
        </sbml:annotation>
      </species>
      <species boundaryCondition="false" compartment="e0" constant="false" hasOnlySubstanceUnits="false" id="M_tyr__L_e" metaid="M_tyr__L_e" name="L_Tyrosine_e0" sboTerm="SBO:0000247" fbc:charge="0" fbc:chemicalFormula="C9H11NO3">
        <sbml:annotation>
          <rdf:RDF>
            <rdf:Description rdf:about="#M_tyr__L_e">
              <bqbiol:is>
                <rdf:Bag>
                  <rdf:li rdf:resource="http://identifiers.org/bigg.metabolite/tyr__L" />
                  <rdf:li rdf:resource="http://identifiers.org/inchikey/OUYCCCASQSFEME-QMMMGPOBSA-N" />
                  <rdf:li rdf:resource="http://identifiers.org/kegg.compound/['C00082']" />
                  <rdf:li rdf:resource="http://identifiers.org/seed.compound/cpd00069" />
                </rdf:Bag>
              </bqbiol:is>
            </rdf:Description>
          </rdf:RDF>
        </sbml:annotation>
      </species>
      <species boundaryCondition="false" compartment="e0" constant="false" hasOnlySubstanceUnits="false" id="M_val__L_e" metaid="M_val__L_e" name="L_Valine_e0" sboTerm="SBO:0000247" fbc:charge="0" fbc:chemicalFormula="C5H11NO2">
        <sbml:annotation>
          <rdf:RDF>
            <rdf:Description rdf:about="#M_val__L_e">
              <bqbiol:is>
                <rdf:Bag>
                  <rdf:li rdf:resource="http://identifiers.org/bigg.metabolite/val__L" />
                  <rdf:li rdf:resource="http://identifiers.org/inchikey/KZSNJWFQEVHDMF-BYPYZUCNSA-N" />
                  <rdf:li rdf:resource="http://identifiers.org/kegg.compound/['C00183']" />
                  <rdf:li rdf:resource="http://identifiers.org/seed.compound/cpd00156" />
                </rdf:Bag>
              </bqbiol:is>
            </rdf:Description>
          </rdf:RDF>
        </sbml:annotation>
      </species>
      <species boundaryCondition="false" compartment="e0" constant="false" hasOnlySubstanceUnits="false" id="M_ac_e" metaid="M_ac_e" name="Acetate_e0" sboTerm="SBO:0000247" fbc:charge="-1" fbc:chemicalFormula="C2H3O2">
        <sbml:annotation>
          <rdf:RDF>
            <rdf:Description rdf:about="#M_ac_e">
              <bqbiol:is>
                <rdf:Bag>
                  <rdf:li rdf:resource="http://identifiers.org/bigg.metabolite/ac" />
                  <rdf:li rdf:resource="http://identifiers.org/inchikey/QTBSBXVTEAMEQO-UHFFFAOYSA-M" />
                  <rdf:li rdf:resource="http://identifiers.org/kegg.compound/['C00033']" />
                  <rdf:li rdf:resource="http://identifiers.org/seed.compound/cpd00029" />
                </rdf:Bag>
              </bqbiol:is>
            </rdf:Description>
          </rdf:RDF>
        </sbml:annotation>
      </species>
      <species boundaryCondition="false" compartment="e0" constant="false" hasOnlySubstanceUnits="false" id="M_for_e" metaid="M_for_e" name="Formate_e0" sboTerm="SBO:0000247" fbc:charge="-1" fbc:chemicalFormula="CHO2">
        <sbml:annotation>
          <rdf:RDF>
            <rdf:Description rdf:about="#M_for_e">
              <bqbiol:is>
                <rdf:Bag>
                  <rdf:li rdf:resource="http://identifiers.org/bigg.metabolite/for" />
                  <rdf:li rdf:resource="http://identifiers.org/inchikey/BDAGIHXWWSANSR-UHFFFAOYSA-M" />
                  <rdf:li rdf:resource="http://identifiers.org/kegg.compound/['C00058']" />
                  <rdf:li rdf:resource="http://identifiers.org/seed.compound/cpd00047" />
                </rdf:Bag>
              </bqbiol:is>
            </rdf:Description>
          </rdf:RDF>
        </sbml:annotation>
      </species>
      <species boundaryCondition="false" compartment="e0" constant="false" hasOnlySubstanceUnits="false" id="M_lac__L_e" metaid="M_lac__L_e" name="L_Lactate_e0" sboTerm="SBO:0000247" fbc:charge="-1" fbc:chemicalFormula="C3H5O3">
        <sbml:annotation>
          <rdf:RDF>
            <rdf:Description rdf:about="#M_lac__L_e">
              <bqbiol:is>
                <rdf:Bag>
                  <rdf:li rdf:resource="http://identifiers.org/bigg.metabolite/lac__L" />
                  <rdf:li rdf:resource="http://identifiers.org/inchikey/JVTAAEKCZFNVCJ-REOHCLBHSA-M" />
                  <rdf:li rdf:resource="http://identifiers.org/kegg.compound/['C00186']" />
                  <rdf:li rdf:resource="http://identifiers.org/seed.compound/cpd00159" />
                </rdf:Bag>
              </bqbiol:is>
            </rdf:Description>
          </rdf:RDF>
        </sbml:annotation>
      </species>
      <species boundaryCondition="false" compartment="e0" constant="false" hasOnlySubstanceUnits="false" id="M_h2_e" metaid="M_h2_e" name="H2_e0" sboTerm="SBO:0000247" fbc:charge="0" fbc:chemicalFormula="H2">
        <sbml:annotation>
          <rdf:RDF>
            <rdf:Description rdf:about="#M_h2_e">
              <bqbiol:is>
                <rdf:Bag>
                  <rdf:li rdf:resource="http://identifiers.org/bigg.metabolite/h2" />
                  <rdf:li rdf:resource="http://identifiers.org/inchikey/UFHFLCQGNIYNRP-UHFFFAOYSA-N" />
                  <rdf:li rdf:resource="http://identifiers.org/kegg.compound/['C00282']" />
                  <rdf:li rdf:resource="http://identifiers.org/seed.compound/cpd11640" />
                </rdf:Bag>
              </bqbiol:is>
            </rdf:Description>
          </rdf:RDF>
        </sbml:annotation>
      </species>
      <species boundaryCondition="false" compartment="e0" constant="false" hasOnlySubstanceUnits="false" id="M_pyr_e" metaid="M_pyr_e" name="Pyruvate_e0" sboTerm="SBO:0000247" fbc:charge="-1" fbc:chemicalFormula="C3H3O3">
        <sbml:annotation>
          <rdf:RDF>
            <rdf:Description rdf:about="#M_pyr_e">
              <bqbiol:is>
                <rdf:Bag>
                  <rdf:li rdf:resource="http://identifiers.org/bigg.metabolite/pyr" />
                  <rdf:li rdf:resource="http://identifiers.org/inchikey/LCTONWCANYUPML-UHFFFAOYSA-M" />
                  <rdf:li rdf:resource="http://identifiers.org/kegg.compound/['C00022']" />
                  <rdf:li rdf:resource="http://identifiers.org/seed.compound/cpd00020" />
                </rdf:Bag>
              </bqbiol:is>
            </rdf:Description>
          </rdf:RDF>
        </sbml:annotation>
      </species>
      <species boundaryCondition="false" compartment="e0" constant="false" hasOnlySubstanceUnits="false" id="M_succ_e" metaid="M_succ_e" name="Succinate_e0" sboTerm="SBO:0000247" fbc:charge="-2" fbc:chemicalFormula="C4H4O4">
        <sbml:annotation>
          <rdf:RDF>
            <rdf:Description rdf:about="#M_succ_e">
              <bqbiol:is>
                <rdf:Bag>
                  <rdf:li rdf:resource="http://identifiers.org/bigg.metabolite/succ" />
                  <rdf:li rdf:resource="http://identifiers.org/inchikey/KDYFGRWQOYBRFD-UHFFFAOYSA-L" />
                  <rdf:li rdf:resource="http://identifiers.org/kegg.compound/['C00042']" />
                  <rdf:li rdf:resource="http://identifiers.org/seed.compound/cpd00036" />
                </rdf:Bag>
              </bqbiol:is>
            </rdf:Description>
          </rdf:RDF>
        </sbml:annotation>
      </species>
      <species boundaryCondition="false" compartment="e0" constant="false" hasOnlySubstanceUnits="false" id="M_mal__L_e" metaid="M_mal__L_e" name="L_Malate_e0" sboTerm="SBO:0000247" fbc:charge="-2" fbc:chemicalFormula="C4H4O5">
        <sbml:annotation>
          <rdf:RDF>
            <rdf:Description rdf:about="#M_mal__L_e">
              <bqbiol:is>
                <rdf:Bag>
                  <rdf:li rdf:resource="http://identifiers.org/bigg.metabolite/mal__L" />
                  <rdf:li rdf:resource="http://identifiers.org/inchikey/BJEPYKJPYRNKOW-REOHCLBHSA-L" />
                  <rdf:li rdf:resource="http://identifiers.org/kegg.compound/['C00149']" />
                  <rdf:li rdf:resource="http://identifiers.org/seed.compound/cpd00130" />
                </rdf:Bag>
              </bqbiol:is>
            </rdf:Description>
          </rdf:RDF>
        </sbml:annotation>
      </species>
      <species boundaryCondition="false" compartment="e0" constant="false" hasOnlySubstanceUnits="false" id="M_btd_M_e" metaid="M_btd_M_e" name="S_S_2_3_Butanediol_e0" sboTerm="SBO:0000247" fbc:charge="0" fbc:chemicalFormula="C4H10O2">
        <sbml:annotation>
          <rdf:RDF>
            <rdf:Description rdf:about="#M_btd_M_e">
              <bqbiol:is>
                <rdf:Bag>
                  <rdf:li rdf:resource="http://identifiers.org/bigg.metabolite/btd_M" />
                  <rdf:li rdf:resource="http://identifiers.org/inchikey/OWBTYPJTUOEWEK-IMJSIDKUSA-N" />
                  <rdf:li rdf:resource="http://identifiers.org/kegg.compound/['C03046']" />
                  <rdf:li rdf:resource="http://identifiers.org/seed.compound/cpd01949" />
                </rdf:Bag>
              </bqbiol:is>
            </rdf:Description>
          </rdf:RDF>
        </sbml:annotation>
      </species>
      <species boundaryCondition="false" compartment="e0" constant="false" hasOnlySubstanceUnits="false" id="M_btd_RR_e" metaid="M_btd_RR_e" name="BDOH_e0" sboTerm="SBO:0000247" fbc:charge="0" fbc:chemicalFormula="C4H10O2">
        <sbml:annotation>
          <rdf:RDF>
            <rdf:Description rdf:about="#M_btd_RR_e">
              <bqbiol:is>
                <rdf:Bag>
                  <rdf:li rdf:resource="http://identifiers.org/bigg.metabolite/btd_RR" />
                  <rdf:li rdf:resource="http://identifiers.org/inchikey/OWBTYPJTUOEWEK-QWWZWVQMSA-N" />
                  <rdf:li rdf:resource="http://identifiers.org/kegg.compound/['C03044']" />
                  <rdf:li rdf:resource="http://identifiers.org/seed.compound/cpd01947" />
                </rdf:Bag>
              </bqbiol:is>
            </rdf:Description>
          </rdf:RDF>
        </sbml:annotation>
      </species>
      <species boundaryCondition="false" compartment="e0" constant="false" hasOnlySubstanceUnits="false" id="M_5oxpro_e" metaid="M_5oxpro_e" name="5_Oxoproline_e0" sboTerm="SBO:0000247" fbc:charge="-1" fbc:chemicalFormula="C5H6NO3">
        <sbml:annotation>
          <rdf:RDF>
            <rdf:Description rdf:about="#M_5oxpro_e">
              <bqbiol:is>
                <rdf:Bag>
                  <rdf:li rdf:resource="http://identifiers.org/bigg.metabolite/5oxpro" />
                  <rdf:li rdf:resource="http://identifiers.org/inchikey/ODHCTXKNWHHXJC-VKHMYHEASA-M" />
                  <rdf:li rdf:resource="http://identifiers.org/kegg.compound/['C01879']" />
                  <rdf:li rdf:resource="http://identifiers.org/seed.compound/cpd01293" />
                </rdf:Bag>
              </bqbiol:is>
            </rdf:Description>
          </rdf:RDF>
        </sbml:annotation>
      </species>
      <species boundaryCondition="false" compartment="c0" constant="false" hasOnlySubstanceUnits="false" id="M_ibutoh_c" metaid="M_ibutoh_c" name="Isobutyl_alcohol_c0" sboTerm="SBO:0000247" fbc:charge="0" fbc:chemicalFormula="C4H10O">
        <sbml:annotation>
          <rdf:RDF>
            <rdf:Description rdf:about="#M_ibutoh_c">
              <bqbiol:is>
                <rdf:Bag>
                  <rdf:li rdf:resource="http://identifiers.org/bigg.metabolite/ibutoh" />
                  <rdf:li rdf:resource="http://identifiers.org/inchikey/ZXEKIIBDNHEJCQ-UHFFFAOYSA-N" />
                  <rdf:li rdf:resource="http://identifiers.org/kegg.compound/['C14710']" />
                  <rdf:li rdf:resource="http://identifiers.org/seed.compound/cpd10408" />
                </rdf:Bag>
              </bqbiol:is>
            </rdf:Description>
          </rdf:RDF>
        </sbml:annotation>
      </species>
      <species boundaryCondition="false" compartment="e0" constant="false" hasOnlySubstanceUnits="false" id="M_ibutoh_e" metaid="M_ibutoh_e" name="Isobutyl_alcohol_e0" sboTerm="SBO:0000247" fbc:charge="0" fbc:chemicalFormula="C4H10O">
        <sbml:annotation>
          <rdf:RDF>
            <rdf:Description rdf:about="#M_ibutoh_e">
              <bqbiol:is>
                <rdf:Bag>
                  <rdf:li rdf:resource="http://identifiers.org/bigg.metabolite/ibutoh" />
                  <rdf:li rdf:resource="http://identifiers.org/inchikey/ZXEKIIBDNHEJCQ-UHFFFAOYSA-N" />
                  <rdf:li rdf:resource="http://identifiers.org/kegg.compound/['C14710']" />
                  <rdf:li rdf:resource="http://identifiers.org/seed.compound/cpd10408" />
                </rdf:Bag>
              </bqbiol:is>
            </rdf:Description>
          </rdf:RDF>
        </sbml:annotation>
      </species>
      <species boundaryCondition="false" compartment="e0" constant="false" hasOnlySubstanceUnits="false" id="M_fum_e" metaid="M_fum_e" name="Fumarate_e0" sboTerm="SBO:0000247" fbc:charge="-2" fbc:chemicalFormula="C4H2O4">
        <sbml:annotation>
          <rdf:RDF>
            <rdf:Description rdf:about="#M_fum_e">
              <bqbiol:is>
                <rdf:Bag>
                  <rdf:li rdf:resource="http://identifiers.org/bigg.metabolite/fum" />
                  <rdf:li rdf:resource="http://identifiers.org/inchikey/VZCYOOQTPOCHFL-OWOJBTEDSA-L" />
                  <rdf:li rdf:resource="http://identifiers.org/kegg.compound/['C00122']" />
                  <rdf:li rdf:resource="http://identifiers.org/seed.compound/cpd00106" />
                </rdf:Bag>
              </bqbiol:is>
            </rdf:Description>
          </rdf:RDF>
        </sbml:annotation>
      </species>
      <species boundaryCondition="false" compartment="e0" constant="false" hasOnlySubstanceUnits="false" id="M_xylt_e" metaid="M_xylt_e" name="Xylitol_e0" sboTerm="SBO:0000247" fbc:charge="0" fbc:chemicalFormula="C5H12O5">
        <sbml:annotation>
          <rdf:RDF>
            <rdf:Description rdf:about="#M_xylt_e">
              <bqbiol:is>
                <rdf:Bag>
                  <rdf:li rdf:resource="http://identifiers.org/bigg.metabolite/xylt" />
                  <rdf:li rdf:resource="http://identifiers.org/inchikey/HEBKCHPVOIAQTA-SCDXWVJYSA-N" />
                  <rdf:li rdf:resource="http://identifiers.org/kegg.compound/['C00379']" />
                  <rdf:li rdf:resource="http://identifiers.org/seed.compound/cpd00306" />
                </rdf:Bag>
              </bqbiol:is>
            </rdf:Description>
          </rdf:RDF>
        </sbml:annotation>
      </species>
      <species boundaryCondition="false" compartment="c0" constant="false" hasOnlySubstanceUnits="false" id="M_na1_c" metaid="M_na1_c" name="Na_plus__c0" sboTerm="SBO:0000247" fbc:charge="1" fbc:chemicalFormula="Na">
        <sbml:annotation>
          <rdf:RDF>
            <rdf:Description rdf:about="#M_na1_c">
              <bqbiol:is>
                <rdf:Bag>
                  <rdf:li rdf:resource="http://identifiers.org/bigg.metabolite/na1" />
                  <rdf:li rdf:resource="http://identifiers.org/inchikey/FKNQFGJONOIPTF-UHFFFAOYSA-N" />
                  <rdf:li rdf:resource="http://identifiers.org/kegg.compound/['C01330']" />
                  <rdf:li rdf:resource="http://identifiers.org/seed.compound/cpd00971" />
                </rdf:Bag>
              </bqbiol:is>
            </rdf:Description>
          </rdf:RDF>
        </sbml:annotation>
      </species>
      <species boundaryCondition="false" compartment="c0" constant="false" hasOnlySubstanceUnits="false" id="M_ppa_c" metaid="M_ppa_c" name="Propionate_c0" sboTerm="SBO:0000247" fbc:charge="-1" fbc:chemicalFormula="C3H5O2">
        <sbml:annotation>
          <rdf:RDF>
            <rdf:Description rdf:about="#M_ppa_c">
              <bqbiol:is>
                <rdf:Bag>
                  <rdf:li rdf:resource="http://identifiers.org/bigg.metabolite/ppa" />
                  <rdf:li rdf:resource="http://identifiers.org/inchikey/XBDQKXXYIPTUBI-UHFFFAOYSA-M" />
                  <rdf:li rdf:resource="http://identifiers.org/kegg.compound/['C00163']" />
                  <rdf:li rdf:resource="http://identifiers.org/seed.compound/cpd00141" />
                </rdf:Bag>
              </bqbiol:is>
            </rdf:Description>
          </rdf:RDF>
        </sbml:annotation>
      </species>
      <species boundaryCondition="false" compartment="c0" constant="false" hasOnlySubstanceUnits="false" id="M_s17bp_c" metaid="M_s17bp_c" name="Sedoheptulose_1_7_bisphosphate_c0" sboTerm="SBO:0000247" fbc:charge="-4" fbc:chemicalFormula="C7H12O13P2">
        <sbml:annotation>
          <rdf:RDF>
            <rdf:Description rdf:about="#M_s17bp_c">
              <bqbiol:is>
                <rdf:Bag>
                  <rdf:li rdf:resource="http://identifiers.org/bigg.metabolite/s17bp" />
                  <rdf:li rdf:resource="http://identifiers.org/inchikey/OKHXOUGRECCASI-SHUUEZRQSA-J" />
                  <rdf:li rdf:resource="http://identifiers.org/kegg.compound/['C00447']" />
                  <rdf:li rdf:resource="http://identifiers.org/seed.compound/cpd00349" />
                </rdf:Bag>
              </bqbiol:is>
            </rdf:Description>
          </rdf:RDF>
        </sbml:annotation>
      </species>
      <species boundaryCondition="false" compartment="c0" constant="false" hasOnlySubstanceUnits="false" id="M_2mppal_c" metaid="M_2mppal_c" name="2_methylpropanal_c0" sboTerm="SBO:0000247" fbc:charge="0" fbc:chemicalFormula="C4H8O">
        <sbml:annotation>
          <rdf:RDF>
            <rdf:Description rdf:about="#M_2mppal_c">
              <bqbiol:is>
                <rdf:Bag>
                  <rdf:li rdf:resource="http://identifiers.org/bigg.metabolite/2mppal" />
                  <rdf:li rdf:resource="http://identifiers.org/inchikey/nan" />
                  <rdf:li rdf:resource="http://identifiers.org/kegg.compound/None" />
                  <rdf:li rdf:resource="http://identifiers.org/seed.compound/cpd16874" />
                </rdf:Bag>
              </bqbiol:is>
            </rdf:Description>
          </rdf:RDF>
        </sbml:annotation>
      </species>
      <species boundaryCondition="false" compartment="e0" constant="false" hasOnlySubstanceUnits="false" id="M_pnto__R_e" metaid="M_pnto__R_e" name="PAN_e0" sboTerm="SBO:0000247" fbc:charge="-1" fbc:chemicalFormula="C9H16NO5">
        <sbml:annotation>
          <rdf:RDF>
            <rdf:Description rdf:about="#M_pnto__R_e">
              <bqbiol:is>
                <rdf:Bag>
                  <rdf:li rdf:resource="http://identifiers.org/bigg.metabolite/pnto__R" />
                  <rdf:li rdf:resource="http://identifiers.org/inchikey/GHOKWGTUZJEAQD-ZETCQYMHSA-M" />
                  <rdf:li rdf:resource="http://identifiers.org/kegg.compound/['C00864']" />
                  <rdf:li rdf:resource="http://identifiers.org/seed.compound/cpd00644" />
                </rdf:Bag>
              </bqbiol:is>
            </rdf:Description>
          </rdf:RDF>
        </sbml:annotation>
      </species>
      <species boundaryCondition="false" compartment="e0" constant="false" hasOnlySubstanceUnits="false" id="M_etoh_e" metaid="M_etoh_e" name="Ethanol_e0" sboTerm="SBO:0000247" fbc:charge="0" fbc:chemicalFormula="C2H6O">
        <sbml:annotation>
          <rdf:RDF>
            <rdf:Description rdf:about="#M_etoh_e">
              <bqbiol:is>
                <rdf:Bag>
                  <rdf:li rdf:resource="http://identifiers.org/bigg.metabolite/etoh" />
                  <rdf:li rdf:resource="http://identifiers.org/inchikey/LFQSCWFLJHTTHZ-UHFFFAOYSA-N" />
                  <rdf:li rdf:resource="http://identifiers.org/kegg.compound/['C00469']" />
                  <rdf:li rdf:resource="http://identifiers.org/seed.compound/cpd00363" />
                </rdf:Bag>
              </bqbiol:is>
            </rdf:Description>
          </rdf:RDF>
        </sbml:annotation>
      </species>
      <species boundaryCondition="false" compartment="c0" constant="false" hasOnlySubstanceUnits="false" id="M_ppoh_c" metaid="M_ppoh_c" name="Optal_c0" sboTerm="SBO:0000247" fbc:charge="0" fbc:chemicalFormula="C3H8O">
        <sbml:annotation>
          <rdf:RDF>
            <rdf:Description rdf:about="#M_ppoh_c">
              <bqbiol:is>
                <rdf:Bag>
                  <rdf:li rdf:resource="http://identifiers.org/bigg.metabolite/ppoh" />
                  <rdf:li rdf:resource="http://identifiers.org/inchikey/BDERNNFJNOPAEC-UHFFFAOYSA-N" />
                  <rdf:li rdf:resource="http://identifiers.org/kegg.compound/['C05979']" />
                  <rdf:li rdf:resource="http://identifiers.org/seed.compound/cpd03559" />
                </rdf:Bag>
              </bqbiol:is>
            </rdf:Description>
          </rdf:RDF>
        </sbml:annotation>
      </species>
      <species boundaryCondition="false" compartment="c0" constant="false" hasOnlySubstanceUnits="false" id="M_2mbald_c" metaid="M_2mbald_c" name="2_Methylbutanal_c0" sboTerm="SBO:0000247" fbc:charge="0" fbc:chemicalFormula="C5H10O">
        <sbml:annotation>
          <rdf:RDF>
            <rdf:Description rdf:about="#M_2mbald_c">
              <bqbiol:is>
                <rdf:Bag>
                  <rdf:li rdf:resource="http://identifiers.org/bigg.metabolite/2mbald" />
                  <rdf:li rdf:resource="http://identifiers.org/inchikey/BYGQBDHUGHBGMD-UHFFFAOYSA-N" />
                  <rdf:li rdf:resource="http://identifiers.org/kegg.compound/['C02223']" />
                  <rdf:li rdf:resource="http://identifiers.org/seed.compound/cpd01499" />
                </rdf:Bag>
              </bqbiol:is>
            </rdf:Description>
          </rdf:RDF>
        </sbml:annotation>
      </species>
      <species boundaryCondition="false" compartment="c0" constant="false" hasOnlySubstanceUnits="false" id="M_2mbtoh_c" metaid="M_2mbtoh_c" name="2_methyl_1_butanol_c0" sboTerm="SBO:0000247" fbc:charge="0" fbc:chemicalFormula="C5H12O">
        <sbml:annotation>
          <rdf:RDF>
            <rdf:Description rdf:about="#M_2mbtoh_c">
              <bqbiol:is>
                <rdf:Bag>
                  <rdf:li rdf:resource="http://identifiers.org/bigg.metabolite/2mbtoh" />
                  <rdf:li rdf:resource="http://identifiers.org/inchikey/nan" />
                  <rdf:li rdf:resource="http://identifiers.org/kegg.compound/None" />
                  <rdf:li rdf:resource="http://identifiers.org/seed.compound/cpd16873" />
                </rdf:Bag>
              </bqbiol:is>
            </rdf:Description>
          </rdf:RDF>
        </sbml:annotation>
      </species>
      <species boundaryCondition="false" compartment="c0" constant="false" hasOnlySubstanceUnits="false" id="M_3mbald_c" metaid="M_3mbald_c" name="3_Methylbutanal_c0" sboTerm="SBO:0000247" fbc:charge="0" fbc:chemicalFormula="C5H10O">
        <sbml:annotation>
          <rdf:RDF>
            <rdf:Description rdf:about="#M_3mbald_c">
              <bqbiol:is>
                <rdf:Bag>
                  <rdf:li rdf:resource="http://identifiers.org/bigg.metabolite/3mbald" />
                  <rdf:li rdf:resource="http://identifiers.org/inchikey/YGHRJJRRZDOVPD-UHFFFAOYSA-N" />
                  <rdf:li rdf:resource="http://identifiers.org/kegg.compound/['C07329']" />
                  <rdf:li rdf:resource="http://identifiers.org/seed.compound/cpd04534" />
                </rdf:Bag>
              </bqbiol:is>
            </rdf:Description>
          </rdf:RDF>
        </sbml:annotation>
      </species>
      <species boundaryCondition="false" compartment="c0" constant="false" hasOnlySubstanceUnits="false" id="M_iamoh_c" metaid="M_iamoh_c" name="Isoamyl_alcohol_c0" sboTerm="SBO:0000247" fbc:charge="0" fbc:chemicalFormula="C5H12O">
        <sbml:annotation>
          <rdf:RDF>
            <rdf:Description rdf:about="#M_iamoh_c">
              <bqbiol:is>
                <rdf:Bag>
                  <rdf:li rdf:resource="http://identifiers.org/bigg.metabolite/iamoh" />
                  <rdf:li rdf:resource="http://identifiers.org/inchikey/PHTQWCKDNZKARW-UHFFFAOYSA-N" />
                  <rdf:li rdf:resource="http://identifiers.org/kegg.compound/['C07328']" />
                  <rdf:li rdf:resource="http://identifiers.org/seed.compound/cpd04533" />
                </rdf:Bag>
              </bqbiol:is>
            </rdf:Description>
          </rdf:RDF>
        </sbml:annotation>
      </species>
      <species boundaryCondition="false" compartment="e0" constant="false" hasOnlySubstanceUnits="false" id="M_na1_e" metaid="M_na1_e" name="Na_plus__e0" sboTerm="SBO:0000247" fbc:charge="1" fbc:chemicalFormula="Na">
        <sbml:annotation>
          <rdf:RDF>
            <rdf:Description rdf:about="#M_na1_e">
              <bqbiol:is>
                <rdf:Bag>
                  <rdf:li rdf:resource="http://identifiers.org/bigg.metabolite/na1" />
                  <rdf:li rdf:resource="http://identifiers.org/inchikey/FKNQFGJONOIPTF-UHFFFAOYSA-N" />
                  <rdf:li rdf:resource="http://identifiers.org/kegg.compound/['C01330']" />
                  <rdf:li rdf:resource="http://identifiers.org/seed.compound/cpd00971" />
                </rdf:Bag>
              </bqbiol:is>
            </rdf:Description>
          </rdf:RDF>
        </sbml:annotation>
      </species>
      <species boundaryCondition="false" compartment="e0" constant="false" hasOnlySubstanceUnits="false" id="M_glceq_e" metaid="M_glceq_e" name="Glucose equivalents" sboTerm="SBO:0000247" fbc:charge="0" fbc:chemicalFormula="C6H12O6">
        <sbml:annotation>
          <rdf:RDF>
            <rdf:Description rdf:about="#M_glceq_e">
              <bqbiol:is>
                <rdf:Bag>
                  <rdf:li rdf:resource="http://identifiers.org/bigg.metabolite/glceq" />
                  <rdf:li rdf:resource="http://identifiers.org/seed.compound/glceq" />
                </rdf:Bag>
              </bqbiol:is>
            </rdf:Description>
          </rdf:RDF>
        </sbml:annotation>
      </species>
      <species boundaryCondition="false" compartment="e0" constant="false" hasOnlySubstanceUnits="false" id="M_fuc__L_e" metaid="M_fuc__L_e" name="L_Fucose_c0" sboTerm="SBO:0000247" fbc:charge="0" fbc:chemicalFormula="C6H12O5">
        <sbml:annotation>
          <rdf:RDF>
            <rdf:Description rdf:about="#M_fuc__L_e">
              <bqbiol:is>
                <rdf:Bag>
                  <rdf:li rdf:resource="http://identifiers.org/bigg.metabolite/fuc__L" />
                  <rdf:li rdf:resource="http://identifiers.org/inchikey/SHZGCJCMOBCMKK-DHVFOXMCSA-N" />
                  <rdf:li rdf:resource="http://identifiers.org/kegg.compound/['C01019']" />
                  <rdf:li rdf:resource="http://identifiers.org/seed.compound/cpd00751" />
                </rdf:Bag>
              </bqbiol:is>
            </rdf:Description>
          </rdf:RDF>
        </sbml:annotation>
      </species>
      <species boundaryCondition="false" compartment="e0" constant="false" hasOnlySubstanceUnits="false" id="M_glc__D_e" metaid="M_glc__D_e" name="D_Glucose_c0" sboTerm="SBO:0000247" fbc:charge="0" fbc:chemicalFormula="C6H12O6">
        <sbml:annotation>
          <rdf:RDF>
            <rdf:Description rdf:about="#M_glc__D_e">
              <bqbiol:is>
                <rdf:Bag>
                  <rdf:li rdf:resource="http://identifiers.org/bigg.metabolite/glc__D" />
                  <rdf:li rdf:resource="http://identifiers.org/inchikey/WQZGKKKJIJFFOK-GASJEMHNSA-N" />
                  <rdf:li rdf:resource="http://identifiers.org/kegg.compound/['C00031', 'C00293']" />
                  <rdf:li rdf:resource="http://identifiers.org/seed.compound/cpd00027" />
                </rdf:Bag>
              </bqbiol:is>
            </rdf:Description>
          </rdf:RDF>
        </sbml:annotation>
      </species>
      <species boundaryCondition="false" compartment="e0" constant="false" hasOnlySubstanceUnits="false" id="M_sbt__D_e" metaid="M_sbt__D_e" name="Sorbitol_c0" sboTerm="SBO:0000247" fbc:charge="0" fbc:chemicalFormula="C6H14O6">
        <sbml:annotation>
          <rdf:RDF>
            <rdf:Description rdf:about="#M_sbt__D_e">
              <bqbiol:is>
                <rdf:Bag>
                  <rdf:li rdf:resource="http://identifiers.org/bigg.metabolite/sbt__D" />
                  <rdf:li rdf:resource="http://identifiers.org/inchikey/FBPFZTCFMRRESA-JGWLITMVSA-N" />
                  <rdf:li rdf:resource="http://identifiers.org/kegg.compound/['C00794']" />
                  <rdf:li rdf:resource="http://identifiers.org/seed.compound/cpd00588" />
                </rdf:Bag>
              </bqbiol:is>
            </rdf:Description>
          </rdf:RDF>
        </sbml:annotation>
      </species>
      <species boundaryCondition="false" compartment="e0" constant="false" hasOnlySubstanceUnits="false" id="M_fru_e" metaid="M_fru_e" name="D_Fructose_c0" sboTerm="SBO:0000247" fbc:charge="0" fbc:chemicalFormula="C6H12O6">
        <sbml:annotation>
          <rdf:RDF>
            <rdf:Description rdf:about="#M_fru_e">
              <bqbiol:is>
                <rdf:Bag>
                  <rdf:li rdf:resource="http://identifiers.org/bigg.metabolite/fru" />
                  <rdf:li rdf:resource="http://identifiers.org/inchikey/RFSUNEUAIZKAJO-VRPWFDPXSA-N" />
                  <rdf:li rdf:resource="http://identifiers.org/kegg.compound/['C00095']" />
                  <rdf:li rdf:resource="http://identifiers.org/seed.compound/cpd00082" />
                </rdf:Bag>
              </bqbiol:is>
            </rdf:Description>
          </rdf:RDF>
        </sbml:annotation>
      </species>
      <species boundaryCondition="false" compartment="e0" constant="false" hasOnlySubstanceUnits="false" id="M_cit_e" metaid="M_cit_e" name="Citrate_c0" sboTerm="SBO:0000247" fbc:charge="-3" fbc:chemicalFormula="C6H5O7">
        <sbml:annotation>
          <rdf:RDF>
            <rdf:Description rdf:about="#M_cit_e">
              <bqbiol:is>
                <rdf:Bag>
                  <rdf:li rdf:resource="http://identifiers.org/bigg.metabolite/cit" />
                  <rdf:li rdf:resource="http://identifiers.org/inchikey/KRKNYBCHXYNGOX-UHFFFAOYSA-K" />
                  <rdf:li rdf:resource="http://identifiers.org/kegg.compound/['C00158']" />
                  <rdf:li rdf:resource="http://identifiers.org/seed.compound/cpd00137" />
                </rdf:Bag>
              </bqbiol:is>
            </rdf:Description>
          </rdf:RDF>
        </sbml:annotation>
      </species>
      <species boundaryCondition="false" compartment="c0" constant="false" hasOnlySubstanceUnits="false" id="M_shcl_c" metaid="M_shcl_c" name="Dihydrosirohydrochlorin C42H40N4O16" sboTerm="SBO:0000247" fbc:charge="-7" fbc:chemicalFormula="C42H41N4O16">
        <sbml:annotation>
          <rdf:RDF>
            <rdf:Description rdf:about="#M_shcl_c">
              <bqbiol:is>
                <rdf:Bag>
                  <rdf:li rdf:resource="http://identifiers.org/bigg.metabolite/shcl" />
                  <rdf:li rdf:resource="http://identifiers.org/seed.compound/shcl" />
                </rdf:Bag>
              </bqbiol:is>
            </rdf:Description>
          </rdf:RDF>
        </sbml:annotation>
      </species>
      <species boundaryCondition="false" compartment="c0" constant="false" hasOnlySubstanceUnits="false" id="M_agly_tea_c" name="Alanyl-glycerol teichoic acid" fbc:charge="-44.0" fbc:chemicalFormula="C286H613N47O328P46" />
    </listOfSpecies>
    <fbc:listOfGeneProducts>
      <fbc:geneProduct metaid="G_CLO1313_RS04240" sboTerm="SBO:0000243" fbc:id="G_CLO1313_RS04240" fbc:label="CLO1313_RS04240" fbc:name="CLO1313_RS04240_CDS_1">
        <sbml:annotation>
          <rdf:RDF>
            <rdf:Description rdf:about="#G_CLO1313_RS04240">
              <bqbiol:is>
                <rdf:Bag>
                  <rdf:li rdf:resource="http://identifiers.org/ncbigene/CLO1313_RS04240" />
                  <rdf:li rdf:resource="http://identifiers.org/ncbiprotein/WP_003519459.1" />
                  <rdf:li rdf:resource="http://identifiers.org/refseq/NC_017304" />
                </rdf:Bag>
              </bqbiol:is>
            </rdf:Description>
          </rdf:RDF>
        </sbml:annotation>
      </fbc:geneProduct>
      <fbc:geneProduct metaid="G_CLO1313_RS00535" sboTerm="SBO:0000243" fbc:id="G_CLO1313_RS00535" fbc:label="CLO1313_RS00535" fbc:name="CLO1313_RS00535_CDS_1">
        <sbml:annotation>
          <rdf:RDF>
            <rdf:Description rdf:about="#G_CLO1313_RS00535">
              <bqbiol:is>
                <rdf:Bag>
                  <rdf:li rdf:resource="http://identifiers.org/ncbigene/CLO1313_RS00535" />
                  <rdf:li rdf:resource="http://identifiers.org/ncbiprotein/WP_003513130.1" />
                  <rdf:li rdf:resource="http://identifiers.org/refseq/NC_017304" />
                </rdf:Bag>
              </bqbiol:is>
            </rdf:Description>
          </rdf:RDF>
        </sbml:annotation>
      </fbc:geneProduct>
      <fbc:geneProduct metaid="G_CLO1313_RS00530" sboTerm="SBO:0000243" fbc:id="G_CLO1313_RS00530" fbc:label="CLO1313_RS00530" fbc:name="CLO1313_RS00530_CDS_1">
        <sbml:annotation>
          <rdf:RDF>
            <rdf:Description rdf:about="#G_CLO1313_RS00530">
              <bqbiol:is>
                <rdf:Bag>
                  <rdf:li rdf:resource="http://identifiers.org/ncbigene/CLO1313_RS00530" />
                  <rdf:li rdf:resource="http://identifiers.org/ncbiprotein/WP_003513132.1" />
                  <rdf:li rdf:resource="http://identifiers.org/refseq/NC_017304" />
                </rdf:Bag>
              </bqbiol:is>
            </rdf:Description>
          </rdf:RDF>
        </sbml:annotation>
      </fbc:geneProduct>
      <fbc:geneProduct metaid="G_CLO1313_RS01575" sboTerm="SBO:0000243" fbc:id="G_CLO1313_RS01575" fbc:label="CLO1313_RS01575" fbc:name="CLO1313_RS01575_CDS_1">
        <sbml:annotation>
          <rdf:RDF>
            <rdf:Description rdf:about="#G_CLO1313_RS01575">
              <bqbiol:is>
                <rdf:Bag>
                  <rdf:li rdf:resource="http://identifiers.org/ncbigene/CLO1313_RS01575" />
                  <rdf:li rdf:resource="http://identifiers.org/ncbiprotein/WP_003515025.1" />
                  <rdf:li rdf:resource="http://identifiers.org/refseq/NC_017304" />
                </rdf:Bag>
              </bqbiol:is>
            </rdf:Description>
          </rdf:RDF>
        </sbml:annotation>
      </fbc:geneProduct>
      <fbc:geneProduct metaid="G_CLO1313_RS02930" sboTerm="SBO:0000243" fbc:id="G_CLO1313_RS02930" fbc:label="CLO1313_RS02930" fbc:name="CLO1313_RS02930_CDS_1">
        <sbml:annotation>
          <rdf:RDF>
            <rdf:Description rdf:about="#G_CLO1313_RS02930">
              <bqbiol:is>
                <rdf:Bag>
                  <rdf:li rdf:resource="http://identifiers.org/ncbigene/CLO1313_RS02930" />
                  <rdf:li rdf:resource="http://identifiers.org/ncbiprotein/WP_003514857.1" />
                  <rdf:li rdf:resource="http://identifiers.org/refseq/NC_017304" />
                </rdf:Bag>
              </bqbiol:is>
            </rdf:Description>
          </rdf:RDF>
        </sbml:annotation>
      </fbc:geneProduct>
      <fbc:geneProduct metaid="G_CLO1313_RS02890" sboTerm="SBO:0000243" fbc:id="G_CLO1313_RS02890" fbc:label="CLO1313_RS02890" fbc:name="CLO1313_RS02890_CDS_1">
        <sbml:annotation>
          <rdf:RDF>
            <rdf:Description rdf:about="#G_CLO1313_RS02890">
              <bqbiol:is>
                <rdf:Bag>
                  <rdf:li rdf:resource="http://identifiers.org/ncbigene/CLO1313_RS02890" />
                  <rdf:li rdf:resource="http://identifiers.org/ncbiprotein/WP_003514876.1" />
                  <rdf:li rdf:resource="http://identifiers.org/refseq/NC_017304" />
                </rdf:Bag>
              </bqbiol:is>
            </rdf:Description>
          </rdf:RDF>
        </sbml:annotation>
      </fbc:geneProduct>
      <fbc:geneProduct metaid="G_CLO1313_RS02915" sboTerm="SBO:0000243" fbc:id="G_CLO1313_RS02915" fbc:label="CLO1313_RS02915" fbc:name="CLO1313_RS02915_CDS_1">
        <sbml:annotation>
          <rdf:RDF>
            <rdf:Description rdf:about="#G_CLO1313_RS02915">
              <bqbiol:is>
                <rdf:Bag>
                  <rdf:li rdf:resource="http://identifiers.org/ncbigene/CLO1313_RS02915" />
                  <rdf:li rdf:resource="http://identifiers.org/ncbiprotein/WP_003514863.1" />
                  <rdf:li rdf:resource="http://identifiers.org/refseq/NC_017304" />
                </rdf:Bag>
              </bqbiol:is>
            </rdf:Description>
          </rdf:RDF>
        </sbml:annotation>
      </fbc:geneProduct>
      <fbc:geneProduct metaid="G_CLO1313_RS02895" sboTerm="SBO:0000243" fbc:id="G_CLO1313_RS02895" fbc:label="CLO1313_RS02895" fbc:name="CLO1313_RS02895_CDS_1">
        <sbml:annotation>
          <rdf:RDF>
            <rdf:Description rdf:about="#G_CLO1313_RS02895">
              <bqbiol:is>
                <rdf:Bag>
                  <rdf:li rdf:resource="http://identifiers.org/ncbigene/CLO1313_RS02895" />
                  <rdf:li rdf:resource="http://identifiers.org/ncbiprotein/WP_003514874.1" />
                  <rdf:li rdf:resource="http://identifiers.org/refseq/NC_017304" />
                </rdf:Bag>
              </bqbiol:is>
            </rdf:Description>
          </rdf:RDF>
        </sbml:annotation>
      </fbc:geneProduct>
      <fbc:geneProduct metaid="G_CLO1313_RS09510" sboTerm="SBO:0000243" fbc:id="G_CLO1313_RS09510" fbc:label="CLO1313_RS09510" fbc:name="CLO1313_RS09510_CDS_1">
        <sbml:annotation>
          <rdf:RDF>
            <rdf:Description rdf:about="#G_CLO1313_RS09510">
              <bqbiol:is>
                <rdf:Bag>
                  <rdf:li rdf:resource="http://identifiers.org/ncbigene/CLO1313_RS09510" />
                  <rdf:li rdf:resource="http://identifiers.org/ncbiprotein/WP_003512584.1" />
                  <rdf:li rdf:resource="http://identifiers.org/refseq/NC_017304" />
                </rdf:Bag>
              </bqbiol:is>
            </rdf:Description>
          </rdf:RDF>
        </sbml:annotation>
      </fbc:geneProduct>
      <fbc:geneProduct metaid="G_CLO1313_RS02905" sboTerm="SBO:0000243" fbc:id="G_CLO1313_RS02905" fbc:label="CLO1313_RS02905" fbc:name="CLO1313_RS02905_CDS_1">
        <sbml:annotation>
          <rdf:RDF>
            <rdf:Description rdf:about="#G_CLO1313_RS02905">
              <bqbiol:is>
                <rdf:Bag>
                  <rdf:li rdf:resource="http://identifiers.org/ncbigene/CLO1313_RS02905" />
                  <rdf:li rdf:resource="http://identifiers.org/ncbiprotein/WP_003516913.1" />
                  <rdf:li rdf:resource="http://identifiers.org/refseq/NC_017304" />
                </rdf:Bag>
              </bqbiol:is>
            </rdf:Description>
          </rdf:RDF>
        </sbml:annotation>
      </fbc:geneProduct>
      <fbc:geneProduct metaid="G_CLO1313_RS02900" sboTerm="SBO:0000243" fbc:id="G_CLO1313_RS02900" fbc:label="CLO1313_RS02900" fbc:name="CLO1313_RS02900_CDS_1">
        <sbml:annotation>
          <rdf:RDF>
            <rdf:Description rdf:about="#G_CLO1313_RS02900">
              <bqbiol:is>
                <rdf:Bag>
                  <rdf:li rdf:resource="http://identifiers.org/ncbigene/CLO1313_RS02900" />
                  <rdf:li rdf:resource="http://identifiers.org/ncbiprotein/WP_003516915.1" />
                  <rdf:li rdf:resource="http://identifiers.org/refseq/NC_017304" />
                </rdf:Bag>
              </bqbiol:is>
            </rdf:Description>
          </rdf:RDF>
        </sbml:annotation>
      </fbc:geneProduct>
      <fbc:geneProduct metaid="G_CLO1313_RS02925" sboTerm="SBO:0000243" fbc:id="G_CLO1313_RS02925" fbc:label="CLO1313_RS02925" fbc:name="CLO1313_RS02925_CDS_1">
        <sbml:annotation>
          <rdf:RDF>
            <rdf:Description rdf:about="#G_CLO1313_RS02925">
              <bqbiol:is>
                <rdf:Bag>
                  <rdf:li rdf:resource="http://identifiers.org/ncbigene/CLO1313_RS02925" />
                  <rdf:li rdf:resource="http://identifiers.org/ncbiprotein/WP_003514859.1" />
                  <rdf:li rdf:resource="http://identifiers.org/refseq/NC_017304" />
                </rdf:Bag>
              </bqbiol:is>
            </rdf:Description>
          </rdf:RDF>
        </sbml:annotation>
      </fbc:geneProduct>
      <fbc:geneProduct metaid="G_CLO1313_RS09060" sboTerm="SBO:0000243" fbc:id="G_CLO1313_RS09060" fbc:label="CLO1313_RS09060" fbc:name="CLO1313_RS09060_CDS_1">
        <sbml:annotation>
          <rdf:RDF>
            <rdf:Description rdf:about="#G_CLO1313_RS09060">
              <bqbiol:is>
                <rdf:Bag>
                  <rdf:li rdf:resource="http://identifiers.org/ncbigene/CLO1313_RS09060" />
                  <rdf:li rdf:resource="http://identifiers.org/ncbiprotein/WP_003519061.1" />
                  <rdf:li rdf:resource="http://identifiers.org/refseq/NC_017304" />
                </rdf:Bag>
              </bqbiol:is>
            </rdf:Description>
          </rdf:RDF>
        </sbml:annotation>
      </fbc:geneProduct>
      <fbc:geneProduct metaid="G_CLO1313_RS02885" sboTerm="SBO:0000243" fbc:id="G_CLO1313_RS02885" fbc:label="CLO1313_RS02885" fbc:name="CLO1313_RS02885_CDS_1">
        <sbml:annotation>
          <rdf:RDF>
            <rdf:Description rdf:about="#G_CLO1313_RS02885">
              <bqbiol:is>
                <rdf:Bag>
                  <rdf:li rdf:resource="http://identifiers.org/ncbigene/CLO1313_RS02885" />
                  <rdf:li rdf:resource="http://identifiers.org/ncbiprotein/WP_003514880.1" />
                  <rdf:li rdf:resource="http://identifiers.org/refseq/NC_017304" />
                </rdf:Bag>
              </bqbiol:is>
            </rdf:Description>
          </rdf:RDF>
        </sbml:annotation>
      </fbc:geneProduct>
      <fbc:geneProduct metaid="G_CLO1313_RS02935" sboTerm="SBO:0000243" fbc:id="G_CLO1313_RS02935" fbc:label="CLO1313_RS02935" fbc:name="CLO1313_RS02935_CDS_1">
        <sbml:annotation>
          <rdf:RDF>
            <rdf:Description rdf:about="#G_CLO1313_RS02935">
              <bqbiol:is>
                <rdf:Bag>
                  <rdf:li rdf:resource="http://identifiers.org/ncbigene/CLO1313_RS02935" />
                  <rdf:li rdf:resource="http://identifiers.org/ncbiprotein/WP_003514855.1" />
                  <rdf:li rdf:resource="http://identifiers.org/refseq/NC_017304" />
                </rdf:Bag>
              </bqbiol:is>
            </rdf:Description>
          </rdf:RDF>
        </sbml:annotation>
      </fbc:geneProduct>
      <fbc:geneProduct metaid="G_CLO1313_RS15535" sboTerm="SBO:0000243" fbc:id="G_CLO1313_RS15535" fbc:label="CLO1313_RS15535" fbc:name="CLO1313_RS15535_CDS_1">
        <sbml:annotation>
          <rdf:RDF>
            <rdf:Description rdf:about="#G_CLO1313_RS15535">
              <bqbiol:is>
                <rdf:Bag>
                  <rdf:li rdf:resource="http://identifiers.org/ncbigene/CLO1313_RS15535" />
                  <rdf:li rdf:resource="http://identifiers.org/ncbiprotein/WP_003514865.1" />
                  <rdf:li rdf:resource="http://identifiers.org/refseq/NC_017304" />
                </rdf:Bag>
              </bqbiol:is>
            </rdf:Description>
          </rdf:RDF>
        </sbml:annotation>
      </fbc:geneProduct>
      <fbc:geneProduct metaid="G_CLO1313_RS02920" sboTerm="SBO:0000243" fbc:id="G_CLO1313_RS02920" fbc:label="CLO1313_RS02920" fbc:name="CLO1313_RS02920_CDS_1">
        <sbml:annotation>
          <rdf:RDF>
            <rdf:Description rdf:about="#G_CLO1313_RS02920">
              <bqbiol:is>
                <rdf:Bag>
                  <rdf:li rdf:resource="http://identifiers.org/ncbigene/CLO1313_RS02920" />
                  <rdf:li rdf:resource="http://identifiers.org/ncbiprotein/WP_003514861.1" />
                  <rdf:li rdf:resource="http://identifiers.org/refseq/NC_017304" />
                </rdf:Bag>
              </bqbiol:is>
            </rdf:Description>
          </rdf:RDF>
        </sbml:annotation>
      </fbc:geneProduct>
      <fbc:geneProduct metaid="G_CLO1313_RS02910" sboTerm="SBO:0000243" fbc:id="G_CLO1313_RS02910" fbc:label="CLO1313_RS02910" fbc:name="CLO1313_RS02910_CDS_1">
        <sbml:annotation>
          <rdf:RDF>
            <rdf:Description rdf:about="#G_CLO1313_RS02910">
              <bqbiol:is>
                <rdf:Bag>
                  <rdf:li rdf:resource="http://identifiers.org/ncbigene/CLO1313_RS02910" />
                  <rdf:li rdf:resource="http://identifiers.org/ncbiprotein/WP_003514867.1" />
                  <rdf:li rdf:resource="http://identifiers.org/refseq/NC_017304" />
                </rdf:Bag>
              </bqbiol:is>
            </rdf:Description>
          </rdf:RDF>
        </sbml:annotation>
      </fbc:geneProduct>
      <fbc:geneProduct metaid="G_CLO1313_RS09635" sboTerm="SBO:0000243" fbc:id="G_CLO1313_RS09635" fbc:label="CLO1313_RS09635" fbc:name="CLO1313_RS09635_CDS_1">
        <sbml:annotation>
          <rdf:RDF>
            <rdf:Description rdf:about="#G_CLO1313_RS09635">
              <bqbiol:is>
                <rdf:Bag>
                  <rdf:li rdf:resource="http://identifiers.org/ncbigene/CLO1313_RS09635" />
                  <rdf:li rdf:resource="http://identifiers.org/ncbiprotein/WP_003519336.1" />
                  <rdf:li rdf:resource="http://identifiers.org/refseq/NC_017304" />
                </rdf:Bag>
              </bqbiol:is>
            </rdf:Description>
          </rdf:RDF>
        </sbml:annotation>
      </fbc:geneProduct>
      <fbc:geneProduct metaid="G_CLO1313_RS05115" sboTerm="SBO:0000243" fbc:id="G_CLO1313_RS05115" fbc:label="CLO1313_RS05115" fbc:name="CLO1313_RS05115_CDS_1">
        <sbml:annotation>
          <rdf:RDF>
            <rdf:Description rdf:about="#G_CLO1313_RS05115">
              <bqbiol:is>
                <rdf:Bag>
                  <rdf:li rdf:resource="http://identifiers.org/ncbigene/CLO1313_RS05115" />
                  <rdf:li rdf:resource="http://identifiers.org/ncbiprotein/WP_003517480.1" />
                  <rdf:li rdf:resource="http://identifiers.org/refseq/NC_017304" />
                </rdf:Bag>
              </bqbiol:is>
            </rdf:Description>
          </rdf:RDF>
        </sbml:annotation>
      </fbc:geneProduct>
      <fbc:geneProduct metaid="G_CLO1313_RS04225" sboTerm="SBO:0000243" fbc:id="G_CLO1313_RS04225" fbc:label="CLO1313_RS04225" fbc:name="CLO1313_RS04225_CDS_1">
        <sbml:annotation>
          <rdf:RDF>
            <rdf:Description rdf:about="#G_CLO1313_RS04225">
              <bqbiol:is>
                <rdf:Bag>
                  <rdf:li rdf:resource="http://identifiers.org/ncbigene/CLO1313_RS04225" />
                  <rdf:li rdf:resource="http://identifiers.org/ncbiprotein/WP_003519462.1" />
                  <rdf:li rdf:resource="http://identifiers.org/refseq/NC_017304" />
                </rdf:Bag>
              </bqbiol:is>
            </rdf:Description>
          </rdf:RDF>
        </sbml:annotation>
      </fbc:geneProduct>
      <fbc:geneProduct metaid="G_CLO1313_RS10225" sboTerm="SBO:0000243" fbc:id="G_CLO1313_RS10225" fbc:label="CLO1313_RS10225" fbc:name="CLO1313_RS10225_CDS_1">
        <sbml:annotation>
          <rdf:RDF>
            <rdf:Description rdf:about="#G_CLO1313_RS10225">
              <bqbiol:is>
                <rdf:Bag>
                  <rdf:li rdf:resource="http://identifiers.org/ncbigene/CLO1313_RS10225" />
                  <rdf:li rdf:resource="http://identifiers.org/ncbiprotein/WP_003520797.1" />
                  <rdf:li rdf:resource="http://identifiers.org/refseq/NC_017304" />
                </rdf:Bag>
              </bqbiol:is>
            </rdf:Description>
          </rdf:RDF>
        </sbml:annotation>
      </fbc:geneProduct>
      <fbc:geneProduct metaid="G_CLO1313_RS00595" sboTerm="SBO:0000243" fbc:id="G_CLO1313_RS00595" fbc:label="CLO1313_RS00595" fbc:name="CLO1313_RS00595_CDS_1">
        <sbml:annotation>
          <rdf:RDF>
            <rdf:Description rdf:about="#G_CLO1313_RS00595">
              <bqbiol:is>
                <rdf:Bag>
                  <rdf:li rdf:resource="http://identifiers.org/ncbigene/CLO1313_RS00595" />
                  <rdf:li rdf:resource="http://identifiers.org/ncbiprotein/WP_003513106.1" />
                  <rdf:li rdf:resource="http://identifiers.org/refseq/NC_017304" />
                </rdf:Bag>
              </bqbiol:is>
            </rdf:Description>
          </rdf:RDF>
        </sbml:annotation>
      </fbc:geneProduct>
      <fbc:geneProduct metaid="G_CLO1313_RS00585" sboTerm="SBO:0000243" fbc:id="G_CLO1313_RS00585" fbc:label="CLO1313_RS00585" fbc:name="CLO1313_RS00585_CDS_1">
        <sbml:annotation>
          <rdf:RDF>
            <rdf:Description rdf:about="#G_CLO1313_RS00585">
              <bqbiol:is>
                <rdf:Bag>
                  <rdf:li rdf:resource="http://identifiers.org/ncbigene/CLO1313_RS00585" />
                  <rdf:li rdf:resource="http://identifiers.org/ncbiprotein/WP_003513110.1" />
                  <rdf:li rdf:resource="http://identifiers.org/refseq/NC_017304" />
                </rdf:Bag>
              </bqbiol:is>
            </rdf:Description>
          </rdf:RDF>
        </sbml:annotation>
      </fbc:geneProduct>
      <fbc:geneProduct metaid="G_CLO1313_RS00975" sboTerm="SBO:0000243" fbc:id="G_CLO1313_RS00975" fbc:label="CLO1313_RS00975" fbc:name="CLO1313_RS00975_CDS_1">
        <sbml:annotation>
          <rdf:RDF>
            <rdf:Description rdf:about="#G_CLO1313_RS00975">
              <bqbiol:is>
                <rdf:Bag>
                  <rdf:li rdf:resource="http://identifiers.org/ncbigene/CLO1313_RS00975" />
                  <rdf:li rdf:resource="http://identifiers.org/ncbiprotein/WP_003512970.1" />
                  <rdf:li rdf:resource="http://identifiers.org/refseq/NC_017304" />
                </rdf:Bag>
              </bqbiol:is>
            </rdf:Description>
          </rdf:RDF>
        </sbml:annotation>
      </fbc:geneProduct>
      <fbc:geneProduct metaid="G_CLO1313_RS14950" sboTerm="SBO:0000243" fbc:id="G_CLO1313_RS14950" fbc:label="CLO1313_RS14950" fbc:name="CLO1313_RS14950_CDS_1">
        <sbml:annotation>
          <rdf:RDF>
            <rdf:Description rdf:about="#G_CLO1313_RS14950">
              <bqbiol:is>
                <rdf:Bag>
                  <rdf:li rdf:resource="http://identifiers.org/ncbigene/CLO1313_RS14950" />
                  <rdf:li rdf:resource="http://identifiers.org/ncbiprotein/WP_003518472.1" />
                  <rdf:li rdf:resource="http://identifiers.org/refseq/NC_017304" />
                </rdf:Bag>
              </bqbiol:is>
            </rdf:Description>
          </rdf:RDF>
        </sbml:annotation>
      </fbc:geneProduct>
      <fbc:geneProduct metaid="G_CLO1313_RS05475" sboTerm="SBO:0000243" fbc:id="G_CLO1313_RS05475" fbc:label="CLO1313_RS05475" fbc:name="CLO1313_RS05475_CDS_1">
        <sbml:annotation>
          <rdf:RDF>
            <rdf:Description rdf:about="#G_CLO1313_RS05475">
              <bqbiol:is>
                <rdf:Bag>
                  <rdf:li rdf:resource="http://identifiers.org/ncbigene/CLO1313_RS05475" />
                  <rdf:li rdf:resource="http://identifiers.org/ncbiprotein/WP_003519431.1" />
                  <rdf:li rdf:resource="http://identifiers.org/refseq/NC_017304" />
                </rdf:Bag>
              </bqbiol:is>
            </rdf:Description>
          </rdf:RDF>
        </sbml:annotation>
      </fbc:geneProduct>
      <fbc:geneProduct metaid="G_CLO1313_RS00990" sboTerm="SBO:0000243" fbc:id="G_CLO1313_RS00990" fbc:label="CLO1313_RS00990" fbc:name="CLO1313_RS00990_CDS_1">
        <sbml:annotation>
          <rdf:RDF>
            <rdf:Description rdf:about="#G_CLO1313_RS00990">
              <bqbiol:is>
                <rdf:Bag>
                  <rdf:li rdf:resource="http://identifiers.org/ncbigene/CLO1313_RS00990" />
                  <rdf:li rdf:resource="http://identifiers.org/ncbiprotein/WP_003512965.1" />
                  <rdf:li rdf:resource="http://identifiers.org/refseq/NC_017304" />
                </rdf:Bag>
              </bqbiol:is>
            </rdf:Description>
          </rdf:RDF>
        </sbml:annotation>
      </fbc:geneProduct>
      <fbc:geneProduct metaid="G_CLO1313_RS01010" sboTerm="SBO:0000243" fbc:id="G_CLO1313_RS01010" fbc:label="CLO1313_RS01010" fbc:name="CLO1313_RS01010_CDS_1">
        <sbml:annotation>
          <rdf:RDF>
            <rdf:Description rdf:about="#G_CLO1313_RS01010">
              <bqbiol:is>
                <rdf:Bag>
                  <rdf:li rdf:resource="http://identifiers.org/ncbigene/CLO1313_RS01010" />
                  <rdf:li rdf:resource="http://identifiers.org/ncbiprotein/WP_003512956.1" />
                  <rdf:li rdf:resource="http://identifiers.org/refseq/NC_017304" />
                </rdf:Bag>
              </bqbiol:is>
            </rdf:Description>
          </rdf:RDF>
        </sbml:annotation>
      </fbc:geneProduct>
      <fbc:geneProduct metaid="G_CLO1313_RS05885" sboTerm="SBO:0000243" fbc:id="G_CLO1313_RS05885" fbc:label="CLO1313_RS05885" fbc:name="CLO1313_RS05885_CDS_1">
        <sbml:annotation>
          <rdf:RDF>
            <rdf:Description rdf:about="#G_CLO1313_RS05885">
              <bqbiol:is>
                <rdf:Bag>
                  <rdf:li rdf:resource="http://identifiers.org/ncbigene/CLO1313_RS05885" />
                  <rdf:li rdf:resource="http://identifiers.org/ncbiprotein/WP_003515663.1" />
                  <rdf:li rdf:resource="http://identifiers.org/refseq/NC_017304" />
                </rdf:Bag>
              </bqbiol:is>
            </rdf:Description>
          </rdf:RDF>
        </sbml:annotation>
      </fbc:geneProduct>
      <fbc:geneProduct metaid="G_CLO1313_RS10355" sboTerm="SBO:0000243" fbc:id="G_CLO1313_RS10355" fbc:label="CLO1313_RS10355" fbc:name="CLO1313_RS10355_CDS_1">
        <sbml:annotation>
          <rdf:RDF>
            <rdf:Description rdf:about="#G_CLO1313_RS10355">
              <bqbiol:is>
                <rdf:Bag>
                  <rdf:li rdf:resource="http://identifiers.org/ncbigene/CLO1313_RS10355" />
                  <rdf:li rdf:resource="http://identifiers.org/ncbiprotein/WP_003518069.1" />
                  <rdf:li rdf:resource="http://identifiers.org/refseq/NC_017304" />
                </rdf:Bag>
              </bqbiol:is>
            </rdf:Description>
          </rdf:RDF>
        </sbml:annotation>
      </fbc:geneProduct>
      <fbc:geneProduct metaid="G_CLO1313_RS01005" sboTerm="SBO:0000243" fbc:id="G_CLO1313_RS01005" fbc:label="CLO1313_RS01005" fbc:name="CLO1313_RS01005_CDS_1">
        <sbml:annotation>
          <rdf:RDF>
            <rdf:Description rdf:about="#G_CLO1313_RS01005">
              <bqbiol:is>
                <rdf:Bag>
                  <rdf:li rdf:resource="http://identifiers.org/ncbigene/CLO1313_RS01005" />
                  <rdf:li rdf:resource="http://identifiers.org/ncbiprotein/WP_003515456.1" />
                  <rdf:li rdf:resource="http://identifiers.org/refseq/NC_017304" />
                </rdf:Bag>
              </bqbiol:is>
            </rdf:Description>
          </rdf:RDF>
        </sbml:annotation>
      </fbc:geneProduct>
      <fbc:geneProduct metaid="G_CLO1313_RS00995" sboTerm="SBO:0000243" fbc:id="G_CLO1313_RS00995" fbc:label="CLO1313_RS00995" fbc:name="CLO1313_RS00995_CDS_1">
        <sbml:annotation>
          <rdf:RDF>
            <rdf:Description rdf:about="#G_CLO1313_RS00995">
              <bqbiol:is>
                <rdf:Bag>
                  <rdf:li rdf:resource="http://identifiers.org/ncbigene/CLO1313_RS00995" />
                  <rdf:li rdf:resource="http://identifiers.org/ncbiprotein/WP_003512963.1" />
                  <rdf:li rdf:resource="http://identifiers.org/refseq/NC_017304" />
                </rdf:Bag>
              </bqbiol:is>
            </rdf:Description>
          </rdf:RDF>
        </sbml:annotation>
      </fbc:geneProduct>
      <fbc:geneProduct metaid="G_CLO1313_RS00980" sboTerm="SBO:0000243" fbc:id="G_CLO1313_RS00980" fbc:label="CLO1313_RS00980" fbc:name="CLO1313_RS00980_CDS_1">
        <sbml:annotation>
          <rdf:RDF>
            <rdf:Description rdf:about="#G_CLO1313_RS00980">
              <bqbiol:is>
                <rdf:Bag>
                  <rdf:li rdf:resource="http://identifiers.org/ncbigene/CLO1313_RS00980" />
                  <rdf:li rdf:resource="http://identifiers.org/ncbiprotein/WP_003512969.1" />
                  <rdf:li rdf:resource="http://identifiers.org/refseq/NC_017304" />
                </rdf:Bag>
              </bqbiol:is>
            </rdf:Description>
          </rdf:RDF>
        </sbml:annotation>
      </fbc:geneProduct>
      <fbc:geneProduct metaid="G_CLO1313_RS14925" sboTerm="SBO:0000243" fbc:id="G_CLO1313_RS14925" fbc:label="CLO1313_RS14925" fbc:name="CLO1313_RS14925_CDS_1">
        <sbml:annotation>
          <rdf:RDF>
            <rdf:Description rdf:about="#G_CLO1313_RS14925">
              <bqbiol:is>
                <rdf:Bag>
                  <rdf:li rdf:resource="http://identifiers.org/ncbigene/CLO1313_RS14925" />
                  <rdf:li rdf:resource="http://identifiers.org/ncbiprotein/WP_003513521.1" />
                  <rdf:li rdf:resource="http://identifiers.org/refseq/NC_017304" />
                </rdf:Bag>
              </bqbiol:is>
            </rdf:Description>
          </rdf:RDF>
        </sbml:annotation>
      </fbc:geneProduct>
      <fbc:geneProduct metaid="G_CLO1313_RS14945" sboTerm="SBO:0000243" fbc:id="G_CLO1313_RS14945" fbc:label="CLO1313_RS14945" fbc:name="CLO1313_RS14945_CDS_1">
        <sbml:annotation>
          <rdf:RDF>
            <rdf:Description rdf:about="#G_CLO1313_RS14945">
              <bqbiol:is>
                <rdf:Bag>
                  <rdf:li rdf:resource="http://identifiers.org/ncbigene/CLO1313_RS14945" />
                  <rdf:li rdf:resource="http://identifiers.org/ncbiprotein/WP_003513513.1" />
                  <rdf:li rdf:resource="http://identifiers.org/refseq/NC_017304" />
                </rdf:Bag>
              </bqbiol:is>
            </rdf:Description>
          </rdf:RDF>
        </sbml:annotation>
      </fbc:geneProduct>
      <fbc:geneProduct metaid="G_CLO1313_RS09995" sboTerm="SBO:0000243" fbc:id="G_CLO1313_RS09995" fbc:label="CLO1313_RS09995" fbc:name="CLO1313_RS09995_CDS_1">
        <sbml:annotation>
          <rdf:RDF>
            <rdf:Description rdf:about="#G_CLO1313_RS09995">
              <bqbiol:is>
                <rdf:Bag>
                  <rdf:li rdf:resource="http://identifiers.org/ncbigene/CLO1313_RS09995" />
                  <rdf:li rdf:resource="http://identifiers.org/ncbiprotein/WP_003512386.1" />
                  <rdf:li rdf:resource="http://identifiers.org/refseq/NC_017304" />
                </rdf:Bag>
              </bqbiol:is>
            </rdf:Description>
          </rdf:RDF>
        </sbml:annotation>
      </fbc:geneProduct>
      <fbc:geneProduct metaid="G_CLO1313_RS14920" sboTerm="SBO:0000243" fbc:id="G_CLO1313_RS14920" fbc:label="CLO1313_RS14920" fbc:name="CLO1313_RS14920_CDS_1">
        <sbml:annotation>
          <rdf:RDF>
            <rdf:Description rdf:about="#G_CLO1313_RS14920">
              <bqbiol:is>
                <rdf:Bag>
                  <rdf:li rdf:resource="http://identifiers.org/ncbigene/CLO1313_RS14920" />
                  <rdf:li rdf:resource="http://identifiers.org/ncbiprotein/WP_003513523.1" />
                  <rdf:li rdf:resource="http://identifiers.org/refseq/NC_017304" />
                </rdf:Bag>
              </bqbiol:is>
            </rdf:Description>
          </rdf:RDF>
        </sbml:annotation>
      </fbc:geneProduct>
      <fbc:geneProduct metaid="G_CLO1313_RS14910" sboTerm="SBO:0000243" fbc:id="G_CLO1313_RS14910" fbc:label="CLO1313_RS14910" fbc:name="CLO1313_RS14910_CDS_1">
        <sbml:annotation>
          <rdf:RDF>
            <rdf:Description rdf:about="#G_CLO1313_RS14910">
              <bqbiol:is>
                <rdf:Bag>
                  <rdf:li rdf:resource="http://identifiers.org/ncbigene/CLO1313_RS14910" />
                  <rdf:li rdf:resource="http://identifiers.org/ncbiprotein/WP_003518483.1" />
                  <rdf:li rdf:resource="http://identifiers.org/refseq/NC_017304" />
                </rdf:Bag>
              </bqbiol:is>
            </rdf:Description>
          </rdf:RDF>
        </sbml:annotation>
      </fbc:geneProduct>
      <fbc:geneProduct metaid="G_CLO1313_RS14990" sboTerm="SBO:0000243" fbc:id="G_CLO1313_RS14990" fbc:label="CLO1313_RS14990" fbc:name="CLO1313_RS14990_CDS_1">
        <sbml:annotation>
          <rdf:RDF>
            <rdf:Description rdf:about="#G_CLO1313_RS14990">
              <bqbiol:is>
                <rdf:Bag>
                  <rdf:li rdf:resource="http://identifiers.org/ncbigene/CLO1313_RS14990" />
                  <rdf:li rdf:resource="http://identifiers.org/ncbiprotein/WP_003513498.1" />
                  <rdf:li rdf:resource="http://identifiers.org/refseq/NC_017304" />
                </rdf:Bag>
              </bqbiol:is>
            </rdf:Description>
          </rdf:RDF>
        </sbml:annotation>
      </fbc:geneProduct>
      <fbc:geneProduct metaid="G_CLO1313_RS00985" sboTerm="SBO:0000243" fbc:id="G_CLO1313_RS00985" fbc:label="CLO1313_RS00985" fbc:name="CLO1313_RS00985_CDS_1">
        <sbml:annotation>
          <rdf:RDF>
            <rdf:Description rdf:about="#G_CLO1313_RS00985">
              <bqbiol:is>
                <rdf:Bag>
                  <rdf:li rdf:resource="http://identifiers.org/ncbigene/CLO1313_RS00985" />
                  <rdf:li rdf:resource="http://identifiers.org/ncbiprotein/WP_003512967.1" />
                  <rdf:li rdf:resource="http://identifiers.org/refseq/NC_017304" />
                </rdf:Bag>
              </bqbiol:is>
            </rdf:Description>
          </rdf:RDF>
        </sbml:annotation>
      </fbc:geneProduct>
      <fbc:geneProduct metaid="G_CLO1313_RS14915" sboTerm="SBO:0000243" fbc:id="G_CLO1313_RS14915" fbc:label="CLO1313_RS14915" fbc:name="CLO1313_RS14915_CDS_1">
        <sbml:annotation>
          <rdf:RDF>
            <rdf:Description rdf:about="#G_CLO1313_RS14915">
              <bqbiol:is>
                <rdf:Bag>
                  <rdf:li rdf:resource="http://identifiers.org/ncbigene/CLO1313_RS14915" />
                  <rdf:li rdf:resource="http://identifiers.org/ncbiprotein/WP_003518481.1" />
                  <rdf:li rdf:resource="http://identifiers.org/refseq/NC_017304" />
                </rdf:Bag>
              </bqbiol:is>
            </rdf:Description>
          </rdf:RDF>
        </sbml:annotation>
      </fbc:geneProduct>
      <fbc:geneProduct metaid="G_CLO1313_RS14940" sboTerm="SBO:0000243" fbc:id="G_CLO1313_RS14940" fbc:label="CLO1313_RS14940" fbc:name="CLO1313_RS14940_CDS_1">
        <sbml:annotation>
          <rdf:RDF>
            <rdf:Description rdf:about="#G_CLO1313_RS14940">
              <bqbiol:is>
                <rdf:Bag>
                  <rdf:li rdf:resource="http://identifiers.org/ncbigene/CLO1313_RS14940" />
                  <rdf:li rdf:resource="http://identifiers.org/ncbiprotein/WP_003513515.1" />
                  <rdf:li rdf:resource="http://identifiers.org/refseq/NC_017304" />
                </rdf:Bag>
              </bqbiol:is>
            </rdf:Description>
          </rdf:RDF>
        </sbml:annotation>
      </fbc:geneProduct>
      <fbc:geneProduct metaid="G_CLO1313_RS06805" sboTerm="SBO:0000243" fbc:id="G_CLO1313_RS06805" fbc:label="CLO1313_RS06805" fbc:name="CLO1313_RS06805_CDS_1">
        <sbml:annotation>
          <rdf:RDF>
            <rdf:Description rdf:about="#G_CLO1313_RS06805">
              <bqbiol:is>
                <rdf:Bag>
                  <rdf:li rdf:resource="http://identifiers.org/ncbigene/CLO1313_RS06805" />
                  <rdf:li rdf:resource="http://identifiers.org/ncbiprotein/WP_003517212.1" />
                  <rdf:li rdf:resource="http://identifiers.org/refseq/NC_017304" />
                </rdf:Bag>
              </bqbiol:is>
            </rdf:Description>
          </rdf:RDF>
        </sbml:annotation>
      </fbc:geneProduct>
      <fbc:geneProduct metaid="G_CLO1313_RS01000" sboTerm="SBO:0000243" fbc:id="G_CLO1313_RS01000" fbc:label="CLO1313_RS01000" fbc:name="CLO1313_RS01000_CDS_1">
        <sbml:annotation>
          <rdf:RDF>
            <rdf:Description rdf:about="#G_CLO1313_RS01000">
              <bqbiol:is>
                <rdf:Bag>
                  <rdf:li rdf:resource="http://identifiers.org/ncbigene/CLO1313_RS01000" />
                  <rdf:li rdf:resource="http://identifiers.org/ncbiprotein/WP_003515457.1" />
                  <rdf:li rdf:resource="http://identifiers.org/refseq/NC_017304" />
                </rdf:Bag>
              </bqbiol:is>
            </rdf:Description>
          </rdf:RDF>
        </sbml:annotation>
      </fbc:geneProduct>
      <fbc:geneProduct metaid="G_CLO1313_RS14935" sboTerm="SBO:0000243" fbc:id="G_CLO1313_RS14935" fbc:label="CLO1313_RS14935" fbc:name="CLO1313_RS14935_CDS_1">
        <sbml:annotation>
          <rdf:RDF>
            <rdf:Description rdf:about="#G_CLO1313_RS14935">
              <bqbiol:is>
                <rdf:Bag>
                  <rdf:li rdf:resource="http://identifiers.org/ncbigene/CLO1313_RS14935" />
                  <rdf:li rdf:resource="http://identifiers.org/ncbiprotein/WP_003518476.1" />
                  <rdf:li rdf:resource="http://identifiers.org/refseq/NC_017304" />
                </rdf:Bag>
              </bqbiol:is>
            </rdf:Description>
          </rdf:RDF>
        </sbml:annotation>
      </fbc:geneProduct>
      <fbc:geneProduct metaid="G_CLO1313_RS14930" sboTerm="SBO:0000243" fbc:id="G_CLO1313_RS14930" fbc:label="CLO1313_RS14930" fbc:name="CLO1313_RS14930_CDS_1">
        <sbml:annotation>
          <rdf:RDF>
            <rdf:Description rdf:about="#G_CLO1313_RS14930">
              <bqbiol:is>
                <rdf:Bag>
                  <rdf:li rdf:resource="http://identifiers.org/ncbigene/CLO1313_RS14930" />
                  <rdf:li rdf:resource="http://identifiers.org/ncbiprotein/WP_003518478.1" />
                  <rdf:li rdf:resource="http://identifiers.org/refseq/NC_017304" />
                </rdf:Bag>
              </bqbiol:is>
            </rdf:Description>
          </rdf:RDF>
        </sbml:annotation>
      </fbc:geneProduct>
      <fbc:geneProduct metaid="G_CLO1313_RS08370" sboTerm="SBO:0000243" fbc:id="G_CLO1313_RS08370" fbc:label="CLO1313_RS08370" fbc:name="CLO1313_RS08370_CDS_1">
        <sbml:annotation>
          <rdf:RDF>
            <rdf:Description rdf:about="#G_CLO1313_RS08370">
              <bqbiol:is>
                <rdf:Bag>
                  <rdf:li rdf:resource="http://identifiers.org/ncbigene/CLO1313_RS08370" />
                  <rdf:li rdf:resource="http://identifiers.org/ncbiprotein/WP_003517667.1" />
                  <rdf:li rdf:resource="http://identifiers.org/refseq/NC_017304" />
                </rdf:Bag>
              </bqbiol:is>
            </rdf:Description>
          </rdf:RDF>
        </sbml:annotation>
      </fbc:geneProduct>
      <fbc:geneProduct metaid="G_CLO1313_RS09335" sboTerm="SBO:0000243" fbc:id="G_CLO1313_RS09335" fbc:label="CLO1313_RS09335" fbc:name="CLO1313_RS09335_CDS_1">
        <sbml:annotation>
          <rdf:RDF>
            <rdf:Description rdf:about="#G_CLO1313_RS09335">
              <bqbiol:is>
                <rdf:Bag>
                  <rdf:li rdf:resource="http://identifiers.org/ncbigene/CLO1313_RS09335" />
                  <rdf:li rdf:resource="http://identifiers.org/ncbiprotein/WP_003512660.1" />
                  <rdf:li rdf:resource="http://identifiers.org/refseq/NC_017304" />
                </rdf:Bag>
              </bqbiol:is>
            </rdf:Description>
          </rdf:RDF>
        </sbml:annotation>
      </fbc:geneProduct>
      <fbc:geneProduct metaid="G_CLO1313_RS07420" sboTerm="SBO:0000243" fbc:id="G_CLO1313_RS07420" fbc:label="CLO1313_RS07420" fbc:name="CLO1313_RS07420_CDS_1">
        <sbml:annotation>
          <rdf:RDF>
            <rdf:Description rdf:about="#G_CLO1313_RS07420">
              <bqbiol:is>
                <rdf:Bag>
                  <rdf:li rdf:resource="http://identifiers.org/ncbigene/CLO1313_RS07420" />
                  <rdf:li rdf:resource="http://identifiers.org/ncbiprotein/WP_003516296.1" />
                  <rdf:li rdf:resource="http://identifiers.org/refseq/NC_017304" />
                </rdf:Bag>
              </bqbiol:is>
            </rdf:Description>
          </rdf:RDF>
        </sbml:annotation>
      </fbc:geneProduct>
      <fbc:geneProduct metaid="G_CLO1313_RS09345" sboTerm="SBO:0000243" fbc:id="G_CLO1313_RS09345" fbc:label="CLO1313_RS09345" fbc:name="CLO1313_RS09345_CDS_1">
        <sbml:annotation>
          <rdf:RDF>
            <rdf:Description rdf:about="#G_CLO1313_RS09345">
              <bqbiol:is>
                <rdf:Bag>
                  <rdf:li rdf:resource="http://identifiers.org/ncbigene/CLO1313_RS09345" />
                  <rdf:li rdf:resource="http://identifiers.org/ncbiprotein/WP_003518669.1" />
                  <rdf:li rdf:resource="http://identifiers.org/refseq/NC_017304" />
                </rdf:Bag>
              </bqbiol:is>
            </rdf:Description>
          </rdf:RDF>
        </sbml:annotation>
      </fbc:geneProduct>
      <fbc:geneProduct metaid="G_CLO1313_RS08490" sboTerm="SBO:0000243" fbc:id="G_CLO1313_RS08490" fbc:label="CLO1313_RS08490" fbc:name="CLO1313_RS08490_CDS_1">
        <sbml:annotation>
          <rdf:RDF>
            <rdf:Description rdf:about="#G_CLO1313_RS08490">
              <bqbiol:is>
                <rdf:Bag>
                  <rdf:li rdf:resource="http://identifiers.org/ncbigene/CLO1313_RS08490" />
                  <rdf:li rdf:resource="http://identifiers.org/ncbiprotein/WP_003517621.1" />
                  <rdf:li rdf:resource="http://identifiers.org/refseq/NC_017304" />
                </rdf:Bag>
              </bqbiol:is>
            </rdf:Description>
          </rdf:RDF>
        </sbml:annotation>
      </fbc:geneProduct>
      <fbc:geneProduct metaid="G_CLO1313_RS07110" sboTerm="SBO:0000243" fbc:id="G_CLO1313_RS07110" fbc:label="CLO1313_RS07110" fbc:name="CLO1313_RS07110_CDS_1">
        <sbml:annotation>
          <rdf:RDF>
            <rdf:Description rdf:about="#G_CLO1313_RS07110">
              <bqbiol:is>
                <rdf:Bag>
                  <rdf:li rdf:resource="http://identifiers.org/ncbigene/CLO1313_RS07110" />
                  <rdf:li rdf:resource="http://identifiers.org/ncbiprotein/WP_003518725.1" />
                  <rdf:li rdf:resource="http://identifiers.org/refseq/NC_017304" />
                </rdf:Bag>
              </bqbiol:is>
            </rdf:Description>
          </rdf:RDF>
        </sbml:annotation>
      </fbc:geneProduct>
      <fbc:geneProduct metaid="G_CLO1313_RS10305" sboTerm="SBO:0000243" fbc:id="G_CLO1313_RS10305" fbc:label="CLO1313_RS10305" fbc:name="CLO1313_RS10305_CDS_1">
        <sbml:annotation>
          <rdf:RDF>
            <rdf:Description rdf:about="#G_CLO1313_RS10305">
              <bqbiol:is>
                <rdf:Bag>
                  <rdf:li rdf:resource="http://identifiers.org/ncbigene/CLO1313_RS10305" />
                  <rdf:li rdf:resource="http://identifiers.org/ncbiprotein/WP_003518076.1" />
                  <rdf:li rdf:resource="http://identifiers.org/refseq/NC_017304" />
                </rdf:Bag>
              </bqbiol:is>
            </rdf:Description>
          </rdf:RDF>
        </sbml:annotation>
      </fbc:geneProduct>
      <fbc:geneProduct metaid="G_CLO1313_RS10290" sboTerm="SBO:0000243" fbc:id="G_CLO1313_RS10290" fbc:label="CLO1313_RS10290" fbc:name="CLO1313_RS10290_CDS_1">
        <sbml:annotation>
          <rdf:RDF>
            <rdf:Description rdf:about="#G_CLO1313_RS10290">
              <bqbiol:is>
                <rdf:Bag>
                  <rdf:li rdf:resource="http://identifiers.org/ncbigene/CLO1313_RS10290" />
                  <rdf:li rdf:resource="http://identifiers.org/ncbiprotein/WP_003512282.1" />
                  <rdf:li rdf:resource="http://identifiers.org/refseq/NC_017304" />
                </rdf:Bag>
              </bqbiol:is>
            </rdf:Description>
          </rdf:RDF>
        </sbml:annotation>
      </fbc:geneProduct>
      <fbc:geneProduct metaid="G_CLO1313_RS02365" sboTerm="SBO:0000243" fbc:id="G_CLO1313_RS02365" fbc:label="CLO1313_RS02365" fbc:name="CLO1313_RS02365_CDS_1">
        <sbml:annotation>
          <rdf:RDF>
            <rdf:Description rdf:about="#G_CLO1313_RS02365">
              <bqbiol:is>
                <rdf:Bag>
                  <rdf:li rdf:resource="http://identifiers.org/ncbigene/CLO1313_RS02365" />
                  <rdf:li rdf:resource="http://identifiers.org/ncbiprotein/WP_003518549.1" />
                  <rdf:li rdf:resource="http://identifiers.org/refseq/NC_017304" />
                </rdf:Bag>
              </bqbiol:is>
            </rdf:Description>
          </rdf:RDF>
        </sbml:annotation>
      </fbc:geneProduct>
      <fbc:geneProduct metaid="G_CLO1313_RS06770" sboTerm="SBO:0000243" fbc:id="G_CLO1313_RS06770" fbc:label="CLO1313_RS06770" fbc:name="CLO1313_RS06770_CDS_1">
        <sbml:annotation>
          <rdf:RDF>
            <rdf:Description rdf:about="#G_CLO1313_RS06770">
              <bqbiol:is>
                <rdf:Bag>
                  <rdf:li rdf:resource="http://identifiers.org/ncbigene/CLO1313_RS06770" />
                  <rdf:li rdf:resource="http://identifiers.org/ncbiprotein/WP_003520919.1" />
                  <rdf:li rdf:resource="http://identifiers.org/refseq/NC_017304" />
                </rdf:Bag>
              </bqbiol:is>
            </rdf:Description>
          </rdf:RDF>
        </sbml:annotation>
      </fbc:geneProduct>
      <fbc:geneProduct metaid="G_CLO1313_RS12610" sboTerm="SBO:0000243" fbc:id="G_CLO1313_RS12610" fbc:label="CLO1313_RS12610" fbc:name="CLO1313_RS12610_CDS_1">
        <sbml:annotation>
          <rdf:RDF>
            <rdf:Description rdf:about="#G_CLO1313_RS12610">
              <bqbiol:is>
                <rdf:Bag>
                  <rdf:li rdf:resource="http://identifiers.org/ncbigene/CLO1313_RS12610" />
                  <rdf:li rdf:resource="http://identifiers.org/ncbiprotein/" />
                  <rdf:li rdf:resource="http://identifiers.org/refseq/NC_017304" />
                </rdf:Bag>
              </bqbiol:is>
            </rdf:Description>
          </rdf:RDF>
        </sbml:annotation>
      </fbc:geneProduct>
      <fbc:geneProduct metaid="G_CLO1313_RS12595" sboTerm="SBO:0000243" fbc:id="G_CLO1313_RS12595" fbc:label="CLO1313_RS12595" fbc:name="CLO1313_RS12595_CDS_1">
        <sbml:annotation>
          <rdf:RDF>
            <rdf:Description rdf:about="#G_CLO1313_RS12595">
              <bqbiol:is>
                <rdf:Bag>
                  <rdf:li rdf:resource="http://identifiers.org/ncbigene/CLO1313_RS12595" />
                  <rdf:li rdf:resource="http://identifiers.org/ncbiprotein/WP_003515814.1" />
                  <rdf:li rdf:resource="http://identifiers.org/refseq/NC_017304" />
                </rdf:Bag>
              </bqbiol:is>
            </rdf:Description>
          </rdf:RDF>
        </sbml:annotation>
      </fbc:geneProduct>
      <fbc:geneProduct metaid="G_CLO1313_RS12620" sboTerm="SBO:0000243" fbc:id="G_CLO1313_RS12620" fbc:label="CLO1313_RS12620" fbc:name="CLO1313_RS12620_CDS_1">
        <sbml:annotation>
          <rdf:RDF>
            <rdf:Description rdf:about="#G_CLO1313_RS12620">
              <bqbiol:is>
                <rdf:Bag>
                  <rdf:li rdf:resource="http://identifiers.org/ncbigene/CLO1313_RS12620" />
                  <rdf:li rdf:resource="http://identifiers.org/ncbiprotein/WP_003515807.1" />
                  <rdf:li rdf:resource="http://identifiers.org/refseq/NC_017304" />
                </rdf:Bag>
              </bqbiol:is>
            </rdf:Description>
          </rdf:RDF>
        </sbml:annotation>
      </fbc:geneProduct>
      <fbc:geneProduct metaid="G_CLO1313_RS12615" sboTerm="SBO:0000243" fbc:id="G_CLO1313_RS12615" fbc:label="CLO1313_RS12615" fbc:name="CLO1313_RS12615_CDS_1">
        <sbml:annotation>
          <rdf:RDF>
            <rdf:Description rdf:about="#G_CLO1313_RS12615">
              <bqbiol:is>
                <rdf:Bag>
                  <rdf:li rdf:resource="http://identifiers.org/ncbigene/CLO1313_RS12615" />
                  <rdf:li rdf:resource="http://identifiers.org/ncbiprotein/WP_003515809.1" />
                  <rdf:li rdf:resource="http://identifiers.org/refseq/NC_017304" />
                </rdf:Bag>
              </bqbiol:is>
            </rdf:Description>
          </rdf:RDF>
        </sbml:annotation>
      </fbc:geneProduct>
      <fbc:geneProduct metaid="G_CLO1313_RS12600" sboTerm="SBO:0000243" fbc:id="G_CLO1313_RS12600" fbc:label="CLO1313_RS12600" fbc:name="CLO1313_RS12600_CDS_1">
        <sbml:annotation>
          <rdf:RDF>
            <rdf:Description rdf:about="#G_CLO1313_RS12600">
              <bqbiol:is>
                <rdf:Bag>
                  <rdf:li rdf:resource="http://identifiers.org/ncbigene/CLO1313_RS12600" />
                  <rdf:li rdf:resource="http://identifiers.org/ncbiprotein/WP_003515812.1" />
                  <rdf:li rdf:resource="http://identifiers.org/refseq/NC_017304" />
                </rdf:Bag>
              </bqbiol:is>
            </rdf:Description>
          </rdf:RDF>
        </sbml:annotation>
      </fbc:geneProduct>
      <fbc:geneProduct metaid="G_CLO1313_RS12625" sboTerm="SBO:0000243" fbc:id="G_CLO1313_RS12625" fbc:label="CLO1313_RS12625" fbc:name="CLO1313_RS12625_CDS_1">
        <sbml:annotation>
          <rdf:RDF>
            <rdf:Description rdf:about="#G_CLO1313_RS12625">
              <bqbiol:is>
                <rdf:Bag>
                  <rdf:li rdf:resource="http://identifiers.org/ncbigene/CLO1313_RS12625" />
                  <rdf:li rdf:resource="http://identifiers.org/ncbiprotein/WP_003515805.1" />
                  <rdf:li rdf:resource="http://identifiers.org/refseq/NC_017304" />
                </rdf:Bag>
              </bqbiol:is>
            </rdf:Description>
          </rdf:RDF>
        </sbml:annotation>
      </fbc:geneProduct>
      <fbc:geneProduct metaid="G_CLO1313_RS12605" sboTerm="SBO:0000243" fbc:id="G_CLO1313_RS12605" fbc:label="CLO1313_RS12605" fbc:name="CLO1313_RS12605_CDS_1">
        <sbml:annotation>
          <rdf:RDF>
            <rdf:Description rdf:about="#G_CLO1313_RS12605">
              <bqbiol:is>
                <rdf:Bag>
                  <rdf:li rdf:resource="http://identifiers.org/ncbigene/CLO1313_RS12605" />
                  <rdf:li rdf:resource="http://identifiers.org/ncbiprotein/WP_003515811.1" />
                  <rdf:li rdf:resource="http://identifiers.org/refseq/NC_017304" />
                </rdf:Bag>
              </bqbiol:is>
            </rdf:Description>
          </rdf:RDF>
        </sbml:annotation>
      </fbc:geneProduct>
      <fbc:geneProduct metaid="G_CLO1313_RS05180" sboTerm="SBO:0000243" fbc:id="G_CLO1313_RS05180" fbc:label="CLO1313_RS05180" fbc:name="CLO1313_RS05180_CDS_1">
        <sbml:annotation>
          <rdf:RDF>
            <rdf:Description rdf:about="#G_CLO1313_RS05180">
              <bqbiol:is>
                <rdf:Bag>
                  <rdf:li rdf:resource="http://identifiers.org/ncbigene/CLO1313_RS05180" />
                  <rdf:li rdf:resource="http://identifiers.org/ncbiprotein/WP_003517442.1" />
                  <rdf:li rdf:resource="http://identifiers.org/refseq/NC_017304" />
                </rdf:Bag>
              </bqbiol:is>
            </rdf:Description>
          </rdf:RDF>
        </sbml:annotation>
      </fbc:geneProduct>
      <fbc:geneProduct metaid="G_CLO1313_RS11135" sboTerm="SBO:0000243" fbc:id="G_CLO1313_RS11135" fbc:label="CLO1313_RS11135" fbc:name="CLO1313_RS11135_CDS_1">
        <sbml:annotation>
          <rdf:RDF>
            <rdf:Description rdf:about="#G_CLO1313_RS11135">
              <bqbiol:is>
                <rdf:Bag>
                  <rdf:li rdf:resource="http://identifiers.org/ncbigene/CLO1313_RS11135" />
                  <rdf:li rdf:resource="http://identifiers.org/ncbiprotein/WP_003511951.1" />
                  <rdf:li rdf:resource="http://identifiers.org/refseq/NC_017304" />
                </rdf:Bag>
              </bqbiol:is>
            </rdf:Description>
          </rdf:RDF>
        </sbml:annotation>
      </fbc:geneProduct>
      <fbc:geneProduct metaid="G_CLO1313_RS07615" sboTerm="SBO:0000243" fbc:id="G_CLO1313_RS07615" fbc:label="CLO1313_RS07615" fbc:name="CLO1313_RS07615_CDS_1">
        <sbml:annotation>
          <rdf:RDF>
            <rdf:Description rdf:about="#G_CLO1313_RS07615">
              <bqbiol:is>
                <rdf:Bag>
                  <rdf:li rdf:resource="http://identifiers.org/ncbigene/CLO1313_RS07615" />
                  <rdf:li rdf:resource="http://identifiers.org/ncbiprotein/WP_003516225.1" />
                  <rdf:li rdf:resource="http://identifiers.org/refseq/NC_017304" />
                </rdf:Bag>
              </bqbiol:is>
            </rdf:Description>
          </rdf:RDF>
        </sbml:annotation>
      </fbc:geneProduct>
      <fbc:geneProduct metaid="G_CLO1313_RS07635" sboTerm="SBO:0000243" fbc:id="G_CLO1313_RS07635" fbc:label="CLO1313_RS07635" fbc:name="CLO1313_RS07635_CDS_1">
        <sbml:annotation>
          <rdf:RDF>
            <rdf:Description rdf:about="#G_CLO1313_RS07635">
              <bqbiol:is>
                <rdf:Bag>
                  <rdf:li rdf:resource="http://identifiers.org/ncbigene/CLO1313_RS07635" />
                  <rdf:li rdf:resource="http://identifiers.org/ncbiprotein/WP_003516214.1" />
                  <rdf:li rdf:resource="http://identifiers.org/refseq/NC_017304" />
                </rdf:Bag>
              </bqbiol:is>
            </rdf:Description>
          </rdf:RDF>
        </sbml:annotation>
      </fbc:geneProduct>
      <fbc:geneProduct metaid="G_CLO1313_RS06160" sboTerm="SBO:0000243" fbc:id="G_CLO1313_RS06160" fbc:label="CLO1313_RS06160" fbc:name="CLO1313_RS06160_CDS_1">
        <sbml:annotation>
          <rdf:RDF>
            <rdf:Description rdf:about="#G_CLO1313_RS06160">
              <bqbiol:is>
                <rdf:Bag>
                  <rdf:li rdf:resource="http://identifiers.org/ncbigene/CLO1313_RS06160" />
                  <rdf:li rdf:resource="http://identifiers.org/ncbiprotein/WP_003515563.1" />
                  <rdf:li rdf:resource="http://identifiers.org/refseq/NC_017304" />
                </rdf:Bag>
              </bqbiol:is>
            </rdf:Description>
          </rdf:RDF>
        </sbml:annotation>
      </fbc:geneProduct>
      <fbc:geneProduct metaid="G_CLO1313_RS06245" sboTerm="SBO:0000243" fbc:id="G_CLO1313_RS06245" fbc:label="CLO1313_RS06245" fbc:name="CLO1313_RS06245_CDS_1">
        <sbml:annotation>
          <rdf:RDF>
            <rdf:Description rdf:about="#G_CLO1313_RS06245">
              <bqbiol:is>
                <rdf:Bag>
                  <rdf:li rdf:resource="http://identifiers.org/ncbigene/CLO1313_RS06245" />
                  <rdf:li rdf:resource="http://identifiers.org/ncbiprotein/WP_003515531.1" />
                  <rdf:li rdf:resource="http://identifiers.org/refseq/NC_017304" />
                </rdf:Bag>
              </bqbiol:is>
            </rdf:Description>
          </rdf:RDF>
        </sbml:annotation>
      </fbc:geneProduct>
      <fbc:geneProduct metaid="G_CLO1313_RS14860" sboTerm="SBO:0000243" fbc:id="G_CLO1313_RS14860" fbc:label="CLO1313_RS14860" fbc:name="CLO1313_RS14860_CDS_1">
        <sbml:annotation>
          <rdf:RDF>
            <rdf:Description rdf:about="#G_CLO1313_RS14860">
              <bqbiol:is>
                <rdf:Bag>
                  <rdf:li rdf:resource="http://identifiers.org/ncbigene/CLO1313_RS14860" />
                  <rdf:li rdf:resource="http://identifiers.org/ncbiprotein/WP_003518486.1" />
                  <rdf:li rdf:resource="http://identifiers.org/refseq/NC_017304" />
                </rdf:Bag>
              </bqbiol:is>
            </rdf:Description>
          </rdf:RDF>
        </sbml:annotation>
      </fbc:geneProduct>
      <fbc:geneProduct metaid="G_CLO1313_RS15375" sboTerm="SBO:0000243" fbc:id="G_CLO1313_RS15375" fbc:label="CLO1313_RS15375" fbc:name="CLO1313_RS15375_CDS_1">
        <sbml:annotation>
          <rdf:RDF>
            <rdf:Description rdf:about="#G_CLO1313_RS15375">
              <bqbiol:is>
                <rdf:Bag>
                  <rdf:li rdf:resource="http://identifiers.org/ncbigene/CLO1313_RS15375" />
                  <rdf:li rdf:resource="http://identifiers.org/ncbiprotein/WP_003513366.1" />
                  <rdf:li rdf:resource="http://identifiers.org/refseq/NC_017304" />
                </rdf:Bag>
              </bqbiol:is>
            </rdf:Description>
          </rdf:RDF>
        </sbml:annotation>
      </fbc:geneProduct>
      <fbc:geneProduct metaid="G_CLO1313_RS00635" sboTerm="SBO:0000243" fbc:id="G_CLO1313_RS00635" fbc:label="CLO1313_RS00635" fbc:name="CLO1313_RS00635_CDS_1">
        <sbml:annotation>
          <rdf:RDF>
            <rdf:Description rdf:about="#G_CLO1313_RS00635">
              <bqbiol:is>
                <rdf:Bag>
                  <rdf:li rdf:resource="http://identifiers.org/ncbigene/CLO1313_RS00635" />
                  <rdf:li rdf:resource="http://identifiers.org/ncbiprotein/WP_003518357.1" />
                  <rdf:li rdf:resource="http://identifiers.org/refseq/NC_017304" />
                </rdf:Bag>
              </bqbiol:is>
            </rdf:Description>
          </rdf:RDF>
        </sbml:annotation>
      </fbc:geneProduct>
      <fbc:geneProduct metaid="G_CLO1313_RS04650" sboTerm="SBO:0000243" fbc:id="G_CLO1313_RS04650" fbc:label="CLO1313_RS04650" fbc:name="CLO1313_RS04650_CDS_1">
        <sbml:annotation>
          <rdf:RDF>
            <rdf:Description rdf:about="#G_CLO1313_RS04650">
              <bqbiol:is>
                <rdf:Bag>
                  <rdf:li rdf:resource="http://identifiers.org/ncbigene/CLO1313_RS04650" />
                  <rdf:li rdf:resource="http://identifiers.org/ncbiprotein/WP_003517069.1" />
                  <rdf:li rdf:resource="http://identifiers.org/refseq/NC_017304" />
                </rdf:Bag>
              </bqbiol:is>
            </rdf:Description>
          </rdf:RDF>
        </sbml:annotation>
      </fbc:geneProduct>
      <fbc:geneProduct metaid="G_CLO1313_RS05380" sboTerm="SBO:0000243" fbc:id="G_CLO1313_RS05380" fbc:label="CLO1313_RS05380" fbc:name="CLO1313_RS05380_CDS_1">
        <sbml:annotation>
          <rdf:RDF>
            <rdf:Description rdf:about="#G_CLO1313_RS05380">
              <bqbiol:is>
                <rdf:Bag>
                  <rdf:li rdf:resource="http://identifiers.org/ncbigene/CLO1313_RS05380" />
                  <rdf:li rdf:resource="http://identifiers.org/ncbiprotein/WP_003518855.1" />
                  <rdf:li rdf:resource="http://identifiers.org/refseq/NC_017304" />
                </rdf:Bag>
              </bqbiol:is>
            </rdf:Description>
          </rdf:RDF>
        </sbml:annotation>
      </fbc:geneProduct>
      <fbc:geneProduct metaid="G_CLO1313_RS04850" sboTerm="SBO:0000243" fbc:id="G_CLO1313_RS04850" fbc:label="CLO1313_RS04850" fbc:name="CLO1313_RS04850_CDS_1">
        <sbml:annotation>
          <rdf:RDF>
            <rdf:Description rdf:about="#G_CLO1313_RS04850">
              <bqbiol:is>
                <rdf:Bag>
                  <rdf:li rdf:resource="http://identifiers.org/ncbigene/CLO1313_RS04850" />
                  <rdf:li rdf:resource="http://identifiers.org/ncbiprotein/WP_003516984.1" />
                  <rdf:li rdf:resource="http://identifiers.org/refseq/NC_017304" />
                </rdf:Bag>
              </bqbiol:is>
            </rdf:Description>
          </rdf:RDF>
        </sbml:annotation>
      </fbc:geneProduct>
      <fbc:geneProduct metaid="G_CLO1313_RS08680" sboTerm="SBO:0000243" fbc:id="G_CLO1313_RS08680" fbc:label="CLO1313_RS08680" fbc:name="CLO1313_RS08680_CDS_1">
        <sbml:annotation>
          <rdf:RDF>
            <rdf:Description rdf:about="#G_CLO1313_RS08680">
              <bqbiol:is>
                <rdf:Bag>
                  <rdf:li rdf:resource="http://identifiers.org/ncbigene/CLO1313_RS08680" />
                  <rdf:li rdf:resource="http://identifiers.org/ncbiprotein/WP_003518003.1" />
                  <rdf:li rdf:resource="http://identifiers.org/refseq/NC_017304" />
                </rdf:Bag>
              </bqbiol:is>
            </rdf:Description>
          </rdf:RDF>
        </sbml:annotation>
      </fbc:geneProduct>
      <fbc:geneProduct metaid="G_CLO1313_RS08685" sboTerm="SBO:0000243" fbc:id="G_CLO1313_RS08685" fbc:label="CLO1313_RS08685" fbc:name="CLO1313_RS08685_CDS_1">
        <sbml:annotation>
          <rdf:RDF>
            <rdf:Description rdf:about="#G_CLO1313_RS08685">
              <bqbiol:is>
                <rdf:Bag>
                  <rdf:li rdf:resource="http://identifiers.org/ncbigene/CLO1313_RS08685" />
                  <rdf:li rdf:resource="http://identifiers.org/ncbiprotein/WP_003518002.1" />
                  <rdf:li rdf:resource="http://identifiers.org/refseq/NC_017304" />
                </rdf:Bag>
              </bqbiol:is>
            </rdf:Description>
          </rdf:RDF>
        </sbml:annotation>
      </fbc:geneProduct>
      <fbc:geneProduct metaid="G_CLO1313_RS09160" sboTerm="SBO:0000243" fbc:id="G_CLO1313_RS09160" fbc:label="CLO1313_RS09160" fbc:name="CLO1313_RS09160_CDS_1">
        <sbml:annotation>
          <rdf:RDF>
            <rdf:Description rdf:about="#G_CLO1313_RS09160">
              <bqbiol:is>
                <rdf:Bag>
                  <rdf:li rdf:resource="http://identifiers.org/ncbigene/CLO1313_RS09160" />
                  <rdf:li rdf:resource="http://identifiers.org/ncbiprotein/WP_003512715.1" />
                  <rdf:li rdf:resource="http://identifiers.org/refseq/NC_017304" />
                </rdf:Bag>
              </bqbiol:is>
            </rdf:Description>
          </rdf:RDF>
        </sbml:annotation>
      </fbc:geneProduct>
      <fbc:geneProduct metaid="G_CLO1313_RS09500" sboTerm="SBO:0000243" fbc:id="G_CLO1313_RS09500" fbc:label="CLO1313_RS09500" fbc:name="CLO1313_RS09500_CDS_1">
        <sbml:annotation>
          <rdf:RDF>
            <rdf:Description rdf:about="#G_CLO1313_RS09500">
              <bqbiol:is>
                <rdf:Bag>
                  <rdf:li rdf:resource="http://identifiers.org/ncbigene/CLO1313_RS09500" />
                  <rdf:li rdf:resource="http://identifiers.org/ncbiprotein/WP_003512586.1" />
                  <rdf:li rdf:resource="http://identifiers.org/refseq/NC_017304" />
                </rdf:Bag>
              </bqbiol:is>
            </rdf:Description>
          </rdf:RDF>
        </sbml:annotation>
      </fbc:geneProduct>
      <fbc:geneProduct metaid="G_CLO1313_RS14795" sboTerm="SBO:0000243" fbc:id="G_CLO1313_RS14795" fbc:label="CLO1313_RS14795" fbc:name="CLO1313_RS14795_CDS_1">
        <sbml:annotation>
          <rdf:RDF>
            <rdf:Description rdf:about="#G_CLO1313_RS14795">
              <bqbiol:is>
                <rdf:Bag>
                  <rdf:li rdf:resource="http://identifiers.org/ncbigene/CLO1313_RS14795" />
                  <rdf:li rdf:resource="http://identifiers.org/ncbiprotein/WP_003521649.1" />
                  <rdf:li rdf:resource="http://identifiers.org/refseq/NC_017304" />
                </rdf:Bag>
              </bqbiol:is>
            </rdf:Description>
          </rdf:RDF>
        </sbml:annotation>
      </fbc:geneProduct>
      <fbc:geneProduct metaid="G_CLO1313_RS09095" sboTerm="SBO:0000243" fbc:id="G_CLO1313_RS09095" fbc:label="CLO1313_RS09095" fbc:name="CLO1313_RS09095_CDS_1">
        <sbml:annotation>
          <rdf:RDF>
            <rdf:Description rdf:about="#G_CLO1313_RS09095">
              <bqbiol:is>
                <rdf:Bag>
                  <rdf:li rdf:resource="http://identifiers.org/ncbigene/CLO1313_RS09095" />
                  <rdf:li rdf:resource="http://identifiers.org/ncbiprotein/WP_003519039.1" />
                  <rdf:li rdf:resource="http://identifiers.org/refseq/NC_017304" />
                </rdf:Bag>
              </bqbiol:is>
            </rdf:Description>
          </rdf:RDF>
        </sbml:annotation>
      </fbc:geneProduct>
      <fbc:geneProduct metaid="G_CLO1313_RS06030" sboTerm="SBO:0000243" fbc:id="G_CLO1313_RS06030" fbc:label="CLO1313_RS06030" fbc:name="CLO1313_RS06030_CDS_1">
        <sbml:annotation>
          <rdf:RDF>
            <rdf:Description rdf:about="#G_CLO1313_RS06030">
              <bqbiol:is>
                <rdf:Bag>
                  <rdf:li rdf:resource="http://identifiers.org/ncbigene/CLO1313_RS06030" />
                  <rdf:li rdf:resource="http://identifiers.org/ncbiprotein/WP_003521237.1" />
                  <rdf:li rdf:resource="http://identifiers.org/refseq/NC_017304" />
                </rdf:Bag>
              </bqbiol:is>
            </rdf:Description>
          </rdf:RDF>
        </sbml:annotation>
      </fbc:geneProduct>
      <fbc:geneProduct metaid="G_CLO1313_RS08515" sboTerm="SBO:0000243" fbc:id="G_CLO1313_RS08515" fbc:label="CLO1313_RS08515" fbc:name="CLO1313_RS08515_CDS_1">
        <sbml:annotation>
          <rdf:RDF>
            <rdf:Description rdf:about="#G_CLO1313_RS08515">
              <bqbiol:is>
                <rdf:Bag>
                  <rdf:li rdf:resource="http://identifiers.org/ncbigene/CLO1313_RS08515" />
                  <rdf:li rdf:resource="http://identifiers.org/ncbiprotein/WP_003517611.1" />
                  <rdf:li rdf:resource="http://identifiers.org/refseq/NC_017304" />
                </rdf:Bag>
              </bqbiol:is>
            </rdf:Description>
          </rdf:RDF>
        </sbml:annotation>
      </fbc:geneProduct>
      <fbc:geneProduct metaid="G_CLO1313_RS12350" sboTerm="SBO:0000243" fbc:id="G_CLO1313_RS12350" fbc:label="CLO1313_RS12350" fbc:name="CLO1313_RS12350_CDS_1">
        <sbml:annotation>
          <rdf:RDF>
            <rdf:Description rdf:about="#G_CLO1313_RS12350">
              <bqbiol:is>
                <rdf:Bag>
                  <rdf:li rdf:resource="http://identifiers.org/ncbigene/CLO1313_RS12350" />
                  <rdf:li rdf:resource="http://identifiers.org/ncbiprotein/WP_003515915.1" />
                  <rdf:li rdf:resource="http://identifiers.org/refseq/NC_017304" />
                </rdf:Bag>
              </bqbiol:is>
            </rdf:Description>
          </rdf:RDF>
        </sbml:annotation>
      </fbc:geneProduct>
      <fbc:geneProduct metaid="G_U" sboTerm="SBO:0000243" fbc:id="G_U" fbc:label="U" fbc:name="Unknown">
        <sbml:annotation>
          <rdf:RDF>
            <rdf:Description rdf:about="#G_U">
              <bqbiol:is>
                <rdf:Bag />
              </bqbiol:is>
            </rdf:Description>
          </rdf:RDF>
        </sbml:annotation>
      </fbc:geneProduct>
      <fbc:geneProduct metaid="G_CLO1313_RS11700" sboTerm="SBO:0000243" fbc:id="G_CLO1313_RS11700" fbc:label="CLO1313_RS11700" fbc:name="CLO1313_RS11700_CDS_1">
        <sbml:annotation>
          <rdf:RDF>
            <rdf:Description rdf:about="#G_CLO1313_RS11700">
              <bqbiol:is>
                <rdf:Bag>
                  <rdf:li rdf:resource="http://identifiers.org/ncbigene/CLO1313_RS11700" />
                  <rdf:li rdf:resource="http://identifiers.org/ncbiprotein/WP_003517405.1" />
                  <rdf:li rdf:resource="http://identifiers.org/refseq/NC_017304" />
                </rdf:Bag>
              </bqbiol:is>
            </rdf:Description>
          </rdf:RDF>
        </sbml:annotation>
      </fbc:geneProduct>
      <fbc:geneProduct metaid="G_CLO1313_RS10285" sboTerm="SBO:0000243" fbc:id="G_CLO1313_RS10285" fbc:label="CLO1313_RS10285" fbc:name="CLO1313_RS10285_CDS_1">
        <sbml:annotation>
          <rdf:RDF>
            <rdf:Description rdf:about="#G_CLO1313_RS10285">
              <bqbiol:is>
                <rdf:Bag>
                  <rdf:li rdf:resource="http://identifiers.org/ncbigene/CLO1313_RS10285" />
                  <rdf:li rdf:resource="http://identifiers.org/ncbiprotein/WP_003512284.1" />
                  <rdf:li rdf:resource="http://identifiers.org/refseq/NC_017304" />
                </rdf:Bag>
              </bqbiol:is>
            </rdf:Description>
          </rdf:RDF>
        </sbml:annotation>
      </fbc:geneProduct>
      <fbc:geneProduct metaid="G_CLO1313_RS10315" sboTerm="SBO:0000243" fbc:id="G_CLO1313_RS10315" fbc:label="CLO1313_RS10315" fbc:name="CLO1313_RS10315_CDS_1">
        <sbml:annotation>
          <rdf:RDF>
            <rdf:Description rdf:about="#G_CLO1313_RS10315">
              <bqbiol:is>
                <rdf:Bag>
                  <rdf:li rdf:resource="http://identifiers.org/ncbigene/CLO1313_RS10315" />
                  <rdf:li rdf:resource="http://identifiers.org/ncbiprotein/WP_003512274.1" />
                  <rdf:li rdf:resource="http://identifiers.org/refseq/NC_017304" />
                </rdf:Bag>
              </bqbiol:is>
            </rdf:Description>
          </rdf:RDF>
        </sbml:annotation>
      </fbc:geneProduct>
      <fbc:geneProduct metaid="G_CLO1313_RS06875" sboTerm="SBO:0000243" fbc:id="G_CLO1313_RS06875" fbc:label="CLO1313_RS06875" fbc:name="CLO1313_RS06875_CDS_1">
        <sbml:annotation>
          <rdf:RDF>
            <rdf:Description rdf:about="#G_CLO1313_RS06875">
              <bqbiol:is>
                <rdf:Bag>
                  <rdf:li rdf:resource="http://identifiers.org/ncbigene/CLO1313_RS06875" />
                  <rdf:li rdf:resource="http://identifiers.org/ncbiprotein/WP_003517181.1" />
                  <rdf:li rdf:resource="http://identifiers.org/refseq/NC_017304" />
                </rdf:Bag>
              </bqbiol:is>
            </rdf:Description>
          </rdf:RDF>
        </sbml:annotation>
      </fbc:geneProduct>
      <fbc:geneProduct metaid="G_CLO1313_RS09620" sboTerm="SBO:0000243" fbc:id="G_CLO1313_RS09620" fbc:label="CLO1313_RS09620" fbc:name="CLO1313_RS09620_CDS_1">
        <sbml:annotation>
          <rdf:RDF>
            <rdf:Description rdf:about="#G_CLO1313_RS09620">
              <bqbiol:is>
                <rdf:Bag>
                  <rdf:li rdf:resource="http://identifiers.org/ncbigene/CLO1313_RS09620" />
                  <rdf:li rdf:resource="http://identifiers.org/ncbiprotein/WP_003520327.1" />
                  <rdf:li rdf:resource="http://identifiers.org/refseq/NC_017304" />
                </rdf:Bag>
              </bqbiol:is>
            </rdf:Description>
          </rdf:RDF>
        </sbml:annotation>
      </fbc:geneProduct>
      <fbc:geneProduct metaid="G_CLO1313_RS10900" sboTerm="SBO:0000243" fbc:id="G_CLO1313_RS10900" fbc:label="CLO1313_RS10900" fbc:name="CLO1313_RS10900_CDS_1">
        <sbml:annotation>
          <rdf:RDF>
            <rdf:Description rdf:about="#G_CLO1313_RS10900">
              <bqbiol:is>
                <rdf:Bag>
                  <rdf:li rdf:resource="http://identifiers.org/ncbigene/CLO1313_RS10900" />
                  <rdf:li rdf:resource="http://identifiers.org/ncbiprotein/WP_003512048.1" />
                  <rdf:li rdf:resource="http://identifiers.org/refseq/NC_017304" />
                </rdf:Bag>
              </bqbiol:is>
            </rdf:Description>
          </rdf:RDF>
        </sbml:annotation>
      </fbc:geneProduct>
      <fbc:geneProduct metaid="G_CLO1313_RS09840" sboTerm="SBO:0000243" fbc:id="G_CLO1313_RS09840" fbc:label="CLO1313_RS09840" fbc:name="CLO1313_RS09840_CDS_1">
        <sbml:annotation>
          <rdf:RDF>
            <rdf:Description rdf:about="#G_CLO1313_RS09840">
              <bqbiol:is>
                <rdf:Bag>
                  <rdf:li rdf:resource="http://identifiers.org/ncbigene/CLO1313_RS09840" />
                  <rdf:li rdf:resource="http://identifiers.org/ncbiprotein/WP_003512448.1" />
                  <rdf:li rdf:resource="http://identifiers.org/refseq/NC_017304" />
                </rdf:Bag>
              </bqbiol:is>
            </rdf:Description>
          </rdf:RDF>
        </sbml:annotation>
      </fbc:geneProduct>
      <fbc:geneProduct metaid="G_CLO1313_RS14460" sboTerm="SBO:0000243" fbc:id="G_CLO1313_RS14460" fbc:label="CLO1313_RS14460" fbc:name="CLO1313_RS14460_CDS_1">
        <sbml:annotation>
          <rdf:RDF>
            <rdf:Description rdf:about="#G_CLO1313_RS14460">
              <bqbiol:is>
                <rdf:Bag>
                  <rdf:li rdf:resource="http://identifiers.org/ncbigene/CLO1313_RS14460" />
                  <rdf:li rdf:resource="http://identifiers.org/ncbiprotein/WP_003513691.1" />
                  <rdf:li rdf:resource="http://identifiers.org/refseq/NC_017304" />
                </rdf:Bag>
              </bqbiol:is>
            </rdf:Description>
          </rdf:RDF>
        </sbml:annotation>
      </fbc:geneProduct>
      <fbc:geneProduct metaid="G_CLO1313_RS02480" sboTerm="SBO:0000243" fbc:id="G_CLO1313_RS02480" fbc:label="CLO1313_RS02480" fbc:name="CLO1313_RS02480_CDS_1">
        <sbml:annotation>
          <rdf:RDF>
            <rdf:Description rdf:about="#G_CLO1313_RS02480">
              <bqbiol:is>
                <rdf:Bag>
                  <rdf:li rdf:resource="http://identifiers.org/ncbigene/CLO1313_RS02480" />
                  <rdf:li rdf:resource="http://identifiers.org/ncbiprotein/WP_003514690.1" />
                  <rdf:li rdf:resource="http://identifiers.org/refseq/NC_017304" />
                </rdf:Bag>
              </bqbiol:is>
            </rdf:Description>
          </rdf:RDF>
        </sbml:annotation>
      </fbc:geneProduct>
      <fbc:geneProduct metaid="G_CLO1313_RS09260" sboTerm="SBO:0000243" fbc:id="G_CLO1313_RS09260" fbc:label="CLO1313_RS09260" fbc:name="CLO1313_RS09260_CDS_1">
        <sbml:annotation>
          <rdf:RDF>
            <rdf:Description rdf:about="#G_CLO1313_RS09260">
              <bqbiol:is>
                <rdf:Bag>
                  <rdf:li rdf:resource="http://identifiers.org/ncbigene/CLO1313_RS09260" />
                  <rdf:li rdf:resource="http://identifiers.org/ncbiprotein/WP_003521161.1" />
                  <rdf:li rdf:resource="http://identifiers.org/refseq/NC_017304" />
                </rdf:Bag>
              </bqbiol:is>
            </rdf:Description>
          </rdf:RDF>
        </sbml:annotation>
      </fbc:geneProduct>
      <fbc:geneProduct metaid="G_CLO1313_RS06035" sboTerm="SBO:0000243" fbc:id="G_CLO1313_RS06035" fbc:label="CLO1313_RS06035" fbc:name="CLO1313_RS06035_CDS_1">
        <sbml:annotation>
          <rdf:RDF>
            <rdf:Description rdf:about="#G_CLO1313_RS06035">
              <bqbiol:is>
                <rdf:Bag>
                  <rdf:li rdf:resource="http://identifiers.org/ncbigene/CLO1313_RS06035" />
                  <rdf:li rdf:resource="http://identifiers.org/ncbiprotein/WP_003515609.1" />
                  <rdf:li rdf:resource="http://identifiers.org/refseq/NC_017304" />
                </rdf:Bag>
              </bqbiol:is>
            </rdf:Description>
          </rdf:RDF>
        </sbml:annotation>
      </fbc:geneProduct>
      <fbc:geneProduct metaid="G_CLO1313_RS04815" sboTerm="SBO:0000243" fbc:id="G_CLO1313_RS04815" fbc:label="CLO1313_RS04815" fbc:name="CLO1313_RS04815_CDS_1">
        <sbml:annotation>
          <rdf:RDF>
            <rdf:Description rdf:about="#G_CLO1313_RS04815">
              <bqbiol:is>
                <rdf:Bag>
                  <rdf:li rdf:resource="http://identifiers.org/ncbigene/CLO1313_RS04815" />
                  <rdf:li rdf:resource="http://identifiers.org/ncbiprotein/WP_003517002.1" />
                  <rdf:li rdf:resource="http://identifiers.org/refseq/NC_017304" />
                </rdf:Bag>
              </bqbiol:is>
            </rdf:Description>
          </rdf:RDF>
        </sbml:annotation>
      </fbc:geneProduct>
      <fbc:geneProduct metaid="G_CLO1313_RS04655" sboTerm="SBO:0000243" fbc:id="G_CLO1313_RS04655" fbc:label="CLO1313_RS04655" fbc:name="CLO1313_RS04655_CDS_1">
        <sbml:annotation>
          <rdf:RDF>
            <rdf:Description rdf:about="#G_CLO1313_RS04655">
              <bqbiol:is>
                <rdf:Bag>
                  <rdf:li rdf:resource="http://identifiers.org/ncbigene/CLO1313_RS04655" />
                  <rdf:li rdf:resource="http://identifiers.org/ncbiprotein/WP_003517067.1" />
                  <rdf:li rdf:resource="http://identifiers.org/refseq/NC_017304" />
                </rdf:Bag>
              </bqbiol:is>
            </rdf:Description>
          </rdf:RDF>
        </sbml:annotation>
      </fbc:geneProduct>
      <fbc:geneProduct metaid="G_CLO1313_RS07685" sboTerm="SBO:0000243" fbc:id="G_CLO1313_RS07685" fbc:label="CLO1313_RS07685" fbc:name="CLO1313_RS07685_CDS_1">
        <sbml:annotation>
          <rdf:RDF>
            <rdf:Description rdf:about="#G_CLO1313_RS07685">
              <bqbiol:is>
                <rdf:Bag>
                  <rdf:li rdf:resource="http://identifiers.org/ncbigene/CLO1313_RS07685" />
                  <rdf:li rdf:resource="http://identifiers.org/ncbiprotein/WP_003516190.1" />
                  <rdf:li rdf:resource="http://identifiers.org/refseq/NC_017304" />
                </rdf:Bag>
              </bqbiol:is>
            </rdf:Description>
          </rdf:RDF>
        </sbml:annotation>
      </fbc:geneProduct>
      <fbc:geneProduct metaid="G_CLO1313_RS08665" sboTerm="SBO:0000243" fbc:id="G_CLO1313_RS08665" fbc:label="CLO1313_RS08665" fbc:name="CLO1313_RS08665_CDS_1">
        <sbml:annotation>
          <rdf:RDF>
            <rdf:Description rdf:about="#G_CLO1313_RS08665">
              <bqbiol:is>
                <rdf:Bag>
                  <rdf:li rdf:resource="http://identifiers.org/ncbigene/CLO1313_RS08665" />
                  <rdf:li rdf:resource="http://identifiers.org/ncbiprotein/WP_003518006.1" />
                  <rdf:li rdf:resource="http://identifiers.org/refseq/NC_017304" />
                </rdf:Bag>
              </bqbiol:is>
            </rdf:Description>
          </rdf:RDF>
        </sbml:annotation>
      </fbc:geneProduct>
      <fbc:geneProduct metaid="G_CLO1313_RS08660" sboTerm="SBO:0000243" fbc:id="G_CLO1313_RS08660" fbc:label="CLO1313_RS08660" fbc:name="CLO1313_RS08660_CDS_1">
        <sbml:annotation>
          <rdf:RDF>
            <rdf:Description rdf:about="#G_CLO1313_RS08660">
              <bqbiol:is>
                <rdf:Bag>
                  <rdf:li rdf:resource="http://identifiers.org/ncbigene/CLO1313_RS08660" />
                  <rdf:li rdf:resource="http://identifiers.org/ncbiprotein/WP_003518007.1" />
                  <rdf:li rdf:resource="http://identifiers.org/refseq/NC_017304" />
                </rdf:Bag>
              </bqbiol:is>
            </rdf:Description>
          </rdf:RDF>
        </sbml:annotation>
      </fbc:geneProduct>
      <fbc:geneProduct metaid="G_CLO1313_RS02945" sboTerm="SBO:0000243" fbc:id="G_CLO1313_RS02945" fbc:label="CLO1313_RS02945" fbc:name="CLO1313_RS02945_CDS_1">
        <sbml:annotation>
          <rdf:RDF>
            <rdf:Description rdf:about="#G_CLO1313_RS02945">
              <bqbiol:is>
                <rdf:Bag>
                  <rdf:li rdf:resource="http://identifiers.org/ncbigene/CLO1313_RS02945" />
                  <rdf:li rdf:resource="http://identifiers.org/ncbiprotein/WP_003514851.1" />
                  <rdf:li rdf:resource="http://identifiers.org/refseq/NC_017304" />
                </rdf:Bag>
              </bqbiol:is>
            </rdf:Description>
          </rdf:RDF>
        </sbml:annotation>
      </fbc:geneProduct>
      <fbc:geneProduct metaid="G_CLO1313_RS01930" sboTerm="SBO:0000243" fbc:id="G_CLO1313_RS01930" fbc:label="CLO1313_RS01930" fbc:name="CLO1313_RS01930_CDS_1">
        <sbml:annotation>
          <rdf:RDF>
            <rdf:Description rdf:about="#G_CLO1313_RS01930">
              <bqbiol:is>
                <rdf:Bag>
                  <rdf:li rdf:resource="http://identifiers.org/ncbigene/CLO1313_RS01930" />
                  <rdf:li rdf:resource="http://identifiers.org/ncbiprotein/WP_003520835.1" />
                  <rdf:li rdf:resource="http://identifiers.org/refseq/NC_017304" />
                </rdf:Bag>
              </bqbiol:is>
            </rdf:Description>
          </rdf:RDF>
        </sbml:annotation>
      </fbc:geneProduct>
      <fbc:geneProduct metaid="G_CLO1313_RS09395" sboTerm="SBO:0000243" fbc:id="G_CLO1313_RS09395" fbc:label="CLO1313_RS09395" fbc:name="CLO1313_RS09395_CDS_1">
        <sbml:annotation>
          <rdf:RDF>
            <rdf:Description rdf:about="#G_CLO1313_RS09395">
              <bqbiol:is>
                <rdf:Bag>
                  <rdf:li rdf:resource="http://identifiers.org/ncbigene/CLO1313_RS09395" />
                  <rdf:li rdf:resource="http://identifiers.org/ncbiprotein/WP_003512630.1" />
                  <rdf:li rdf:resource="http://identifiers.org/refseq/NC_017304" />
                </rdf:Bag>
              </bqbiol:is>
            </rdf:Description>
          </rdf:RDF>
        </sbml:annotation>
      </fbc:geneProduct>
      <fbc:geneProduct metaid="G_CLO1313_RS09935" sboTerm="SBO:0000243" fbc:id="G_CLO1313_RS09935" fbc:label="CLO1313_RS09935" fbc:name="CLO1313_RS09935_CDS_1">
        <sbml:annotation>
          <rdf:RDF>
            <rdf:Description rdf:about="#G_CLO1313_RS09935">
              <bqbiol:is>
                <rdf:Bag>
                  <rdf:li rdf:resource="http://identifiers.org/ncbigene/CLO1313_RS09935" />
                  <rdf:li rdf:resource="http://identifiers.org/ncbiprotein/WP_003512411.1" />
                  <rdf:li rdf:resource="http://identifiers.org/refseq/NC_017304" />
                </rdf:Bag>
              </bqbiol:is>
            </rdf:Description>
          </rdf:RDF>
        </sbml:annotation>
      </fbc:geneProduct>
      <fbc:geneProduct metaid="G_CLO1313_RS11210" sboTerm="SBO:0000243" fbc:id="G_CLO1313_RS11210" fbc:label="CLO1313_RS11210" fbc:name="CLO1313_RS11210_CDS_1">
        <sbml:annotation>
          <rdf:RDF>
            <rdf:Description rdf:about="#G_CLO1313_RS11210">
              <bqbiol:is>
                <rdf:Bag>
                  <rdf:li rdf:resource="http://identifiers.org/ncbigene/CLO1313_RS11210" />
                  <rdf:li rdf:resource="http://identifiers.org/ncbiprotein/WP_003518938.1" />
                  <rdf:li rdf:resource="http://identifiers.org/refseq/NC_017304" />
                </rdf:Bag>
              </bqbiol:is>
            </rdf:Description>
          </rdf:RDF>
        </sbml:annotation>
      </fbc:geneProduct>
      <fbc:geneProduct metaid="G_CLO1313_RS07230" sboTerm="SBO:0000243" fbc:id="G_CLO1313_RS07230" fbc:label="CLO1313_RS07230" fbc:name="CLO1313_RS07230_CDS_1">
        <sbml:annotation>
          <rdf:RDF>
            <rdf:Description rdf:about="#G_CLO1313_RS07230">
              <bqbiol:is>
                <rdf:Bag>
                  <rdf:li rdf:resource="http://identifiers.org/ncbigene/CLO1313_RS07230" />
                  <rdf:li rdf:resource="http://identifiers.org/ncbiprotein/WP_003516377.1" />
                  <rdf:li rdf:resource="http://identifiers.org/refseq/NC_017304" />
                </rdf:Bag>
              </bqbiol:is>
            </rdf:Description>
          </rdf:RDF>
        </sbml:annotation>
      </fbc:geneProduct>
      <fbc:geneProduct metaid="G_CLO1313_RS01490" sboTerm="SBO:0000243" fbc:id="G_CLO1313_RS01490" fbc:label="CLO1313_RS01490" fbc:name="CLO1313_RS01490_CDS_1">
        <sbml:annotation>
          <rdf:RDF>
            <rdf:Description rdf:about="#G_CLO1313_RS01490">
              <bqbiol:is>
                <rdf:Bag>
                  <rdf:li rdf:resource="http://identifiers.org/ncbigene/CLO1313_RS01490" />
                  <rdf:li rdf:resource="http://identifiers.org/ncbiprotein/WP_037294780.1" />
                  <rdf:li rdf:resource="http://identifiers.org/refseq/NC_017304" />
                </rdf:Bag>
              </bqbiol:is>
            </rdf:Description>
          </rdf:RDF>
        </sbml:annotation>
      </fbc:geneProduct>
      <fbc:geneProduct metaid="G_CLO1313_RS00970" sboTerm="SBO:0000243" fbc:id="G_CLO1313_RS00970" fbc:label="CLO1313_RS00970" fbc:name="CLO1313_RS00970_CDS_1">
        <sbml:annotation>
          <rdf:RDF>
            <rdf:Description rdf:about="#G_CLO1313_RS00970">
              <bqbiol:is>
                <rdf:Bag>
                  <rdf:li rdf:resource="http://identifiers.org/ncbigene/CLO1313_RS00970" />
                  <rdf:li rdf:resource="http://identifiers.org/ncbiprotein/WP_003515458.1" />
                  <rdf:li rdf:resource="http://identifiers.org/refseq/NC_017304" />
                </rdf:Bag>
              </bqbiol:is>
            </rdf:Description>
          </rdf:RDF>
        </sbml:annotation>
      </fbc:geneProduct>
      <fbc:geneProduct metaid="G_CLO1313_RS01165" sboTerm="SBO:0000243" fbc:id="G_CLO1313_RS01165" fbc:label="CLO1313_RS01165" fbc:name="CLO1313_RS01165_CDS_1">
        <sbml:annotation>
          <rdf:RDF>
            <rdf:Description rdf:about="#G_CLO1313_RS01165">
              <bqbiol:is>
                <rdf:Bag>
                  <rdf:li rdf:resource="http://identifiers.org/ncbigene/CLO1313_RS01165" />
                  <rdf:li rdf:resource="http://identifiers.org/ncbiprotein/WP_003512900.1" />
                  <rdf:li rdf:resource="http://identifiers.org/refseq/NC_017304" />
                </rdf:Bag>
              </bqbiol:is>
            </rdf:Description>
          </rdf:RDF>
        </sbml:annotation>
      </fbc:geneProduct>
      <fbc:geneProduct metaid="G_CLO1313_RS01110" sboTerm="SBO:0000243" fbc:id="G_CLO1313_RS01110" fbc:label="CLO1313_RS01110" fbc:name="CLO1313_RS01110_CDS_1">
        <sbml:annotation>
          <rdf:RDF>
            <rdf:Description rdf:about="#G_CLO1313_RS01110">
              <bqbiol:is>
                <rdf:Bag>
                  <rdf:li rdf:resource="http://identifiers.org/ncbigene/CLO1313_RS01110" />
                  <rdf:li rdf:resource="http://identifiers.org/ncbiprotein/WP_003512915.1" />
                  <rdf:li rdf:resource="http://identifiers.org/refseq/NC_017304" />
                </rdf:Bag>
              </bqbiol:is>
            </rdf:Description>
          </rdf:RDF>
        </sbml:annotation>
      </fbc:geneProduct>
      <fbc:geneProduct metaid="G_CLO1313_RS14705" sboTerm="SBO:0000243" fbc:id="G_CLO1313_RS14705" fbc:label="CLO1313_RS14705" fbc:name="CLO1313_RS14705_CDS_1">
        <sbml:annotation>
          <rdf:RDF>
            <rdf:Description rdf:about="#G_CLO1313_RS14705">
              <bqbiol:is>
                <rdf:Bag>
                  <rdf:li rdf:resource="http://identifiers.org/ncbigene/CLO1313_RS14705" />
                  <rdf:li rdf:resource="http://identifiers.org/ncbiprotein/WP_003513615.1" />
                  <rdf:li rdf:resource="http://identifiers.org/refseq/NC_017304" />
                </rdf:Bag>
              </bqbiol:is>
            </rdf:Description>
          </rdf:RDF>
        </sbml:annotation>
      </fbc:geneProduct>
      <fbc:geneProduct metaid="G_CLO1313_RS10370" sboTerm="SBO:0000243" fbc:id="G_CLO1313_RS10370" fbc:label="CLO1313_RS10370" fbc:name="CLO1313_RS10370_CDS_1">
        <sbml:annotation>
          <rdf:RDF>
            <rdf:Description rdf:about="#G_CLO1313_RS10370">
              <bqbiol:is>
                <rdf:Bag>
                  <rdf:li rdf:resource="http://identifiers.org/ncbigene/CLO1313_RS10370" />
                  <rdf:li rdf:resource="http://identifiers.org/ncbiprotein/WP_003512265.1" />
                  <rdf:li rdf:resource="http://identifiers.org/refseq/NC_017304" />
                </rdf:Bag>
              </bqbiol:is>
            </rdf:Description>
          </rdf:RDF>
        </sbml:annotation>
      </fbc:geneProduct>
      <fbc:geneProduct metaid="G_CLO1313_RS01190" sboTerm="SBO:0000243" fbc:id="G_CLO1313_RS01190" fbc:label="CLO1313_RS01190" fbc:name="CLO1313_RS01190_CDS_1">
        <sbml:annotation>
          <rdf:RDF>
            <rdf:Description rdf:about="#G_CLO1313_RS01190">
              <bqbiol:is>
                <rdf:Bag>
                  <rdf:li rdf:resource="http://identifiers.org/ncbigene/CLO1313_RS01190" />
                  <rdf:li rdf:resource="http://identifiers.org/ncbiprotein/WP_003512890.1" />
                  <rdf:li rdf:resource="http://identifiers.org/refseq/NC_017304" />
                </rdf:Bag>
              </bqbiol:is>
            </rdf:Description>
          </rdf:RDF>
        </sbml:annotation>
      </fbc:geneProduct>
      <fbc:geneProduct metaid="G_CLO1313_RS10775" sboTerm="SBO:0000243" fbc:id="G_CLO1313_RS10775" fbc:label="CLO1313_RS10775" fbc:name="CLO1313_RS10775_CDS_1">
        <sbml:annotation>
          <rdf:RDF>
            <rdf:Description rdf:about="#G_CLO1313_RS10775">
              <bqbiol:is>
                <rdf:Bag>
                  <rdf:li rdf:resource="http://identifiers.org/ncbigene/CLO1313_RS10775" />
                  <rdf:li rdf:resource="http://identifiers.org/ncbiprotein/WP_003512109.1" />
                  <rdf:li rdf:resource="http://identifiers.org/refseq/NC_017304" />
                </rdf:Bag>
              </bqbiol:is>
            </rdf:Description>
          </rdf:RDF>
        </sbml:annotation>
      </fbc:geneProduct>
      <fbc:geneProduct metaid="G_CLO1313_RS01245" sboTerm="SBO:0000243" fbc:id="G_CLO1313_RS01245" fbc:label="CLO1313_RS01245" fbc:name="CLO1313_RS01245_CDS_1">
        <sbml:annotation>
          <rdf:RDF>
            <rdf:Description rdf:about="#G_CLO1313_RS01245">
              <bqbiol:is>
                <rdf:Bag>
                  <rdf:li rdf:resource="http://identifiers.org/ncbigene/CLO1313_RS01245" />
                  <rdf:li rdf:resource="http://identifiers.org/ncbiprotein/WP_003515434.1" />
                  <rdf:li rdf:resource="http://identifiers.org/refseq/NC_017304" />
                </rdf:Bag>
              </bqbiol:is>
            </rdf:Description>
          </rdf:RDF>
        </sbml:annotation>
      </fbc:geneProduct>
      <fbc:geneProduct metaid="G_CLO1313_RS00435" sboTerm="SBO:0000243" fbc:id="G_CLO1313_RS00435" fbc:label="CLO1313_RS00435" fbc:name="CLO1313_RS00435_CDS_1">
        <sbml:annotation>
          <rdf:RDF>
            <rdf:Description rdf:about="#G_CLO1313_RS00435">
              <bqbiol:is>
                <rdf:Bag>
                  <rdf:li rdf:resource="http://identifiers.org/ncbigene/CLO1313_RS00435" />
                  <rdf:li rdf:resource="http://identifiers.org/ncbiprotein/WP_003513164.1" />
                  <rdf:li rdf:resource="http://identifiers.org/refseq/NC_017304" />
                </rdf:Bag>
              </bqbiol:is>
            </rdf:Description>
          </rdf:RDF>
        </sbml:annotation>
      </fbc:geneProduct>
      <fbc:geneProduct metaid="G_CLO1313_RS14615" sboTerm="SBO:0000243" fbc:id="G_CLO1313_RS14615" fbc:label="CLO1313_RS14615" fbc:name="CLO1313_RS14615_CDS_1">
        <sbml:annotation>
          <rdf:RDF>
            <rdf:Description rdf:about="#G_CLO1313_RS14615">
              <bqbiol:is>
                <rdf:Bag>
                  <rdf:li rdf:resource="http://identifiers.org/ncbigene/CLO1313_RS14615" />
                  <rdf:li rdf:resource="http://identifiers.org/ncbiprotein/WP_003513649.1" />
                  <rdf:li rdf:resource="http://identifiers.org/refseq/NC_017304" />
                </rdf:Bag>
              </bqbiol:is>
            </rdf:Description>
          </rdf:RDF>
        </sbml:annotation>
      </fbc:geneProduct>
      <fbc:geneProduct metaid="G_CLO1313_RS02095" sboTerm="SBO:0000243" fbc:id="G_CLO1313_RS02095" fbc:label="CLO1313_RS02095" fbc:name="CLO1313_RS02095_CDS_1">
        <sbml:annotation>
          <rdf:RDF>
            <rdf:Description rdf:about="#G_CLO1313_RS02095">
              <bqbiol:is>
                <rdf:Bag>
                  <rdf:li rdf:resource="http://identifiers.org/ncbigene/CLO1313_RS02095" />
                  <rdf:li rdf:resource="http://identifiers.org/ncbiprotein/WP_037295199.1" />
                  <rdf:li rdf:resource="http://identifiers.org/refseq/NC_017304" />
                </rdf:Bag>
              </bqbiol:is>
            </rdf:Description>
          </rdf:RDF>
        </sbml:annotation>
      </fbc:geneProduct>
      <fbc:geneProduct metaid="G_CLO1313_RS07770" sboTerm="SBO:0000243" fbc:id="G_CLO1313_RS07770" fbc:label="CLO1313_RS07770" fbc:name="CLO1313_RS07770_CDS_1">
        <sbml:annotation>
          <rdf:RDF>
            <rdf:Description rdf:about="#G_CLO1313_RS07770">
              <bqbiol:is>
                <rdf:Bag>
                  <rdf:li rdf:resource="http://identifiers.org/ncbigene/CLO1313_RS07770" />
                  <rdf:li rdf:resource="http://identifiers.org/ncbiprotein/WP_003516678.1" />
                  <rdf:li rdf:resource="http://identifiers.org/refseq/NC_017304" />
                </rdf:Bag>
              </bqbiol:is>
            </rdf:Description>
          </rdf:RDF>
        </sbml:annotation>
      </fbc:geneProduct>
      <fbc:geneProduct metaid="G_CLO1313_RS14055" sboTerm="SBO:0000243" fbc:id="G_CLO1313_RS14055" fbc:label="CLO1313_RS14055" fbc:name="CLO1313_RS14055_CDS_1">
        <sbml:annotation>
          <rdf:RDF>
            <rdf:Description rdf:about="#G_CLO1313_RS14055">
              <bqbiol:is>
                <rdf:Bag>
                  <rdf:li rdf:resource="http://identifiers.org/ncbigene/CLO1313_RS14055" />
                  <rdf:li rdf:resource="http://identifiers.org/ncbiprotein/WP_003514219.1" />
                  <rdf:li rdf:resource="http://identifiers.org/refseq/NC_017304" />
                </rdf:Bag>
              </bqbiol:is>
            </rdf:Description>
          </rdf:RDF>
        </sbml:annotation>
      </fbc:geneProduct>
      <fbc:geneProduct metaid="G_CLO1313_RS13160" sboTerm="SBO:0000243" fbc:id="G_CLO1313_RS13160" fbc:label="CLO1313_RS13160" fbc:name="CLO1313_RS13160_CDS_1">
        <sbml:annotation>
          <rdf:RDF>
            <rdf:Description rdf:about="#G_CLO1313_RS13160">
              <bqbiol:is>
                <rdf:Bag>
                  <rdf:li rdf:resource="http://identifiers.org/ncbigene/CLO1313_RS13160" />
                  <rdf:li rdf:resource="http://identifiers.org/ncbiprotein/WP_003513882.1" />
                  <rdf:li rdf:resource="http://identifiers.org/refseq/NC_017304" />
                </rdf:Bag>
              </bqbiol:is>
            </rdf:Description>
          </rdf:RDF>
        </sbml:annotation>
      </fbc:geneProduct>
      <fbc:geneProduct metaid="G_CLO1313_RS04480" sboTerm="SBO:0000243" fbc:id="G_CLO1313_RS04480" fbc:label="CLO1313_RS04480" fbc:name="CLO1313_RS04480_CDS_1">
        <sbml:annotation>
          <rdf:RDF>
            <rdf:Description rdf:about="#G_CLO1313_RS04480">
              <bqbiol:is>
                <rdf:Bag>
                  <rdf:li rdf:resource="http://identifiers.org/ncbigene/CLO1313_RS04480" />
                  <rdf:li rdf:resource="http://identifiers.org/ncbiprotein/WP_003518218.1" />
                  <rdf:li rdf:resource="http://identifiers.org/refseq/NC_017304" />
                </rdf:Bag>
              </bqbiol:is>
            </rdf:Description>
          </rdf:RDF>
        </sbml:annotation>
      </fbc:geneProduct>
      <fbc:geneProduct metaid="G_CLO1313_RS10960" sboTerm="SBO:0000243" fbc:id="G_CLO1313_RS10960" fbc:label="CLO1313_RS10960" fbc:name="CLO1313_RS10960_CDS_1">
        <sbml:annotation>
          <rdf:RDF>
            <rdf:Description rdf:about="#G_CLO1313_RS10960">
              <bqbiol:is>
                <rdf:Bag>
                  <rdf:li rdf:resource="http://identifiers.org/ncbigene/CLO1313_RS10960" />
                  <rdf:li rdf:resource="http://identifiers.org/ncbiprotein/WP_003512022.1" />
                  <rdf:li rdf:resource="http://identifiers.org/refseq/NC_017304" />
                </rdf:Bag>
              </bqbiol:is>
            </rdf:Description>
          </rdf:RDF>
        </sbml:annotation>
      </fbc:geneProduct>
      <fbc:geneProduct metaid="G_CLO1313_RS06685" sboTerm="SBO:0000243" fbc:id="G_CLO1313_RS06685" fbc:label="CLO1313_RS06685" fbc:name="CLO1313_RS06685_CDS_1">
        <sbml:annotation>
          <rdf:RDF>
            <rdf:Description rdf:about="#G_CLO1313_RS06685">
              <bqbiol:is>
                <rdf:Bag>
                  <rdf:li rdf:resource="http://identifiers.org/ncbigene/CLO1313_RS06685" />
                  <rdf:li rdf:resource="http://identifiers.org/ncbiprotein/WP_003517255.1" />
                  <rdf:li rdf:resource="http://identifiers.org/refseq/NC_017304" />
                </rdf:Bag>
              </bqbiol:is>
            </rdf:Description>
          </rdf:RDF>
        </sbml:annotation>
      </fbc:geneProduct>
      <fbc:geneProduct metaid="G_CLO1313_RS09560" sboTerm="SBO:0000243" fbc:id="G_CLO1313_RS09560" fbc:label="CLO1313_RS09560" fbc:name="CLO1313_RS09560_CDS_1">
        <sbml:annotation>
          <rdf:RDF>
            <rdf:Description rdf:about="#G_CLO1313_RS09560">
              <bqbiol:is>
                <rdf:Bag>
                  <rdf:li rdf:resource="http://identifiers.org/ncbigene/CLO1313_RS09560" />
                  <rdf:li rdf:resource="http://identifiers.org/ncbiprotein/WP_003519089.1" />
                  <rdf:li rdf:resource="http://identifiers.org/refseq/NC_017304" />
                </rdf:Bag>
              </bqbiol:is>
            </rdf:Description>
          </rdf:RDF>
        </sbml:annotation>
      </fbc:geneProduct>
      <fbc:geneProduct metaid="G_CLO1313_RS00630" sboTerm="SBO:0000243" fbc:id="G_CLO1313_RS00630" fbc:label="CLO1313_RS00630" fbc:name="CLO1313_RS00630_CDS_1">
        <sbml:annotation>
          <rdf:RDF>
            <rdf:Description rdf:about="#G_CLO1313_RS00630">
              <bqbiol:is>
                <rdf:Bag>
                  <rdf:li rdf:resource="http://identifiers.org/ncbigene/CLO1313_RS00630" />
                  <rdf:li rdf:resource="http://identifiers.org/ncbiprotein/WP_003513095.1" />
                  <rdf:li rdf:resource="http://identifiers.org/refseq/NC_017304" />
                </rdf:Bag>
              </bqbiol:is>
            </rdf:Description>
          </rdf:RDF>
        </sbml:annotation>
      </fbc:geneProduct>
      <fbc:geneProduct metaid="G_CLO1313_RS06260" sboTerm="SBO:0000243" fbc:id="G_CLO1313_RS06260" fbc:label="CLO1313_RS06260" fbc:name="CLO1313_RS06260_CDS_1">
        <sbml:annotation>
          <rdf:RDF>
            <rdf:Description rdf:about="#G_CLO1313_RS06260">
              <bqbiol:is>
                <rdf:Bag>
                  <rdf:li rdf:resource="http://identifiers.org/ncbigene/CLO1313_RS06260" />
                  <rdf:li rdf:resource="http://identifiers.org/ncbiprotein/WP_003515523.1" />
                  <rdf:li rdf:resource="http://identifiers.org/refseq/NC_017304" />
                </rdf:Bag>
              </bqbiol:is>
            </rdf:Description>
          </rdf:RDF>
        </sbml:annotation>
      </fbc:geneProduct>
      <fbc:geneProduct metaid="G_CLO1313_RS11380" sboTerm="SBO:0000243" fbc:id="G_CLO1313_RS11380" fbc:label="CLO1313_RS11380" fbc:name="CLO1313_RS11380_CDS_1">
        <sbml:annotation>
          <rdf:RDF>
            <rdf:Description rdf:about="#G_CLO1313_RS11380">
              <bqbiol:is>
                <rdf:Bag>
                  <rdf:li rdf:resource="http://identifiers.org/ncbigene/CLO1313_RS11380" />
                  <rdf:li rdf:resource="http://identifiers.org/ncbiprotein/WP_003517817.1" />
                  <rdf:li rdf:resource="http://identifiers.org/refseq/NC_017304" />
                </rdf:Bag>
              </bqbiol:is>
            </rdf:Description>
          </rdf:RDF>
        </sbml:annotation>
      </fbc:geneProduct>
      <fbc:geneProduct metaid="G_CLO1313_RS13185" sboTerm="SBO:0000243" fbc:id="G_CLO1313_RS13185" fbc:label="CLO1313_RS13185" fbc:name="CLO1313_RS13185_CDS_1">
        <sbml:annotation>
          <rdf:RDF>
            <rdf:Description rdf:about="#G_CLO1313_RS13185">
              <bqbiol:is>
                <rdf:Bag>
                  <rdf:li rdf:resource="http://identifiers.org/ncbigene/CLO1313_RS13185" />
                  <rdf:li rdf:resource="http://identifiers.org/ncbiprotein/WP_003513891.1" />
                  <rdf:li rdf:resource="http://identifiers.org/refseq/NC_017304" />
                </rdf:Bag>
              </bqbiol:is>
            </rdf:Description>
          </rdf:RDF>
        </sbml:annotation>
      </fbc:geneProduct>
      <fbc:geneProduct metaid="G_CLO1313_RS06440" sboTerm="SBO:0000243" fbc:id="G_CLO1313_RS06440" fbc:label="CLO1313_RS06440" fbc:name="CLO1313_RS06440_CDS_1">
        <sbml:annotation>
          <rdf:RDF>
            <rdf:Description rdf:about="#G_CLO1313_RS06440">
              <bqbiol:is>
                <rdf:Bag>
                  <rdf:li rdf:resource="http://identifiers.org/ncbigene/CLO1313_RS06440" />
                  <rdf:li rdf:resource="http://identifiers.org/ncbiprotein/WP_003518631.1" />
                  <rdf:li rdf:resource="http://identifiers.org/refseq/NC_017304" />
                </rdf:Bag>
              </bqbiol:is>
            </rdf:Description>
          </rdf:RDF>
        </sbml:annotation>
      </fbc:geneProduct>
      <fbc:geneProduct metaid="G_CLO1313_RS12995" sboTerm="SBO:0000243" fbc:id="G_CLO1313_RS12995" fbc:label="CLO1313_RS12995" fbc:name="CLO1313_RS12995_CDS_1">
        <sbml:annotation>
          <rdf:RDF>
            <rdf:Description rdf:about="#G_CLO1313_RS12995">
              <bqbiol:is>
                <rdf:Bag>
                  <rdf:li rdf:resource="http://identifiers.org/ncbigene/CLO1313_RS12995" />
                  <rdf:li rdf:resource="http://identifiers.org/ncbiprotein/WP_003513826.1" />
                  <rdf:li rdf:resource="http://identifiers.org/refseq/NC_017304" />
                </rdf:Bag>
              </bqbiol:is>
            </rdf:Description>
          </rdf:RDF>
        </sbml:annotation>
      </fbc:geneProduct>
      <fbc:geneProduct metaid="G_CLO1313_RS06435" sboTerm="SBO:0000243" fbc:id="G_CLO1313_RS06435" fbc:label="CLO1313_RS06435" fbc:name="CLO1313_RS06435_CDS_1">
        <sbml:annotation>
          <rdf:RDF>
            <rdf:Description rdf:about="#G_CLO1313_RS06435">
              <bqbiol:is>
                <rdf:Bag>
                  <rdf:li rdf:resource="http://identifiers.org/ncbigene/CLO1313_RS06435" />
                  <rdf:li rdf:resource="http://identifiers.org/ncbiprotein/WP_003518633.1" />
                  <rdf:li rdf:resource="http://identifiers.org/refseq/NC_017304" />
                </rdf:Bag>
              </bqbiol:is>
            </rdf:Description>
          </rdf:RDF>
        </sbml:annotation>
      </fbc:geneProduct>
      <fbc:geneProduct metaid="G_CLO1313_RS13000" sboTerm="SBO:0000243" fbc:id="G_CLO1313_RS13000" fbc:label="CLO1313_RS13000" fbc:name="CLO1313_RS13000_CDS_1">
        <sbml:annotation>
          <rdf:RDF>
            <rdf:Description rdf:about="#G_CLO1313_RS13000">
              <bqbiol:is>
                <rdf:Bag>
                  <rdf:li rdf:resource="http://identifiers.org/ncbigene/CLO1313_RS13000" />
                  <rdf:li rdf:resource="http://identifiers.org/ncbiprotein/WP_003513827.1" />
                  <rdf:li rdf:resource="http://identifiers.org/refseq/NC_017304" />
                </rdf:Bag>
              </bqbiol:is>
            </rdf:Description>
          </rdf:RDF>
        </sbml:annotation>
      </fbc:geneProduct>
      <fbc:geneProduct metaid="G_CLO1313_RS13840" sboTerm="SBO:0000243" fbc:id="G_CLO1313_RS13840" fbc:label="CLO1313_RS13840" fbc:name="CLO1313_RS13840_CDS_1">
        <sbml:annotation>
          <rdf:RDF>
            <rdf:Description rdf:about="#G_CLO1313_RS13840">
              <bqbiol:is>
                <rdf:Bag>
                  <rdf:li rdf:resource="http://identifiers.org/ncbigene/CLO1313_RS13840" />
                  <rdf:li rdf:resource="http://identifiers.org/ncbiprotein/WP_003516780.1" />
                  <rdf:li rdf:resource="http://identifiers.org/refseq/NC_017304" />
                </rdf:Bag>
              </bqbiol:is>
            </rdf:Description>
          </rdf:RDF>
        </sbml:annotation>
      </fbc:geneProduct>
      <fbc:geneProduct metaid="G_CLO1313_RS08385" sboTerm="SBO:0000243" fbc:id="G_CLO1313_RS08385" fbc:label="CLO1313_RS08385" fbc:name="CLO1313_RS08385_CDS_1">
        <sbml:annotation>
          <rdf:RDF>
            <rdf:Description rdf:about="#G_CLO1313_RS08385">
              <bqbiol:is>
                <rdf:Bag>
                  <rdf:li rdf:resource="http://identifiers.org/ncbigene/CLO1313_RS08385" />
                  <rdf:li rdf:resource="http://identifiers.org/ncbiprotein/WP_003517661.1" />
                  <rdf:li rdf:resource="http://identifiers.org/refseq/NC_017304" />
                </rdf:Bag>
              </bqbiol:is>
            </rdf:Description>
          </rdf:RDF>
        </sbml:annotation>
      </fbc:geneProduct>
      <fbc:geneProduct metaid="G_CLO1313_RS10585" sboTerm="SBO:0000243" fbc:id="G_CLO1313_RS10585" fbc:label="CLO1313_RS10585" fbc:name="CLO1313_RS10585_CDS_1">
        <sbml:annotation>
          <rdf:RDF>
            <rdf:Description rdf:about="#G_CLO1313_RS10585">
              <bqbiol:is>
                <rdf:Bag>
                  <rdf:li rdf:resource="http://identifiers.org/ncbigene/CLO1313_RS10585" />
                  <rdf:li rdf:resource="http://identifiers.org/ncbiprotein/WP_003512177.1" />
                  <rdf:li rdf:resource="http://identifiers.org/refseq/NC_017304" />
                </rdf:Bag>
              </bqbiol:is>
            </rdf:Description>
          </rdf:RDF>
        </sbml:annotation>
      </fbc:geneProduct>
      <fbc:geneProduct metaid="G_CLO1313_RS01040" sboTerm="SBO:0000243" fbc:id="G_CLO1313_RS01040" fbc:label="CLO1313_RS01040" fbc:name="CLO1313_RS01040_CDS_1">
        <sbml:annotation>
          <rdf:RDF>
            <rdf:Description rdf:about="#G_CLO1313_RS01040">
              <bqbiol:is>
                <rdf:Bag>
                  <rdf:li rdf:resource="http://identifiers.org/ncbigene/CLO1313_RS01040" />
                  <rdf:li rdf:resource="http://identifiers.org/ncbiprotein/WP_003512944.1" />
                  <rdf:li rdf:resource="http://identifiers.org/refseq/NC_017304" />
                </rdf:Bag>
              </bqbiol:is>
            </rdf:Description>
          </rdf:RDF>
        </sbml:annotation>
      </fbc:geneProduct>
      <fbc:geneProduct metaid="G_CLO1313_RS15190" sboTerm="SBO:0000243" fbc:id="G_CLO1313_RS15190" fbc:label="CLO1313_RS15190" fbc:name="CLO1313_RS15190_CDS_1">
        <sbml:annotation>
          <rdf:RDF>
            <rdf:Description rdf:about="#G_CLO1313_RS15190">
              <bqbiol:is>
                <rdf:Bag>
                  <rdf:li rdf:resource="http://identifiers.org/ncbigene/CLO1313_RS15190" />
                  <rdf:li rdf:resource="http://identifiers.org/ncbiprotein/WP_003513423.1" />
                  <rdf:li rdf:resource="http://identifiers.org/refseq/NC_017304" />
                </rdf:Bag>
              </bqbiol:is>
            </rdf:Description>
          </rdf:RDF>
        </sbml:annotation>
      </fbc:geneProduct>
      <fbc:geneProduct metaid="G_CLO1313_RS06315" sboTerm="SBO:0000243" fbc:id="G_CLO1313_RS06315" fbc:label="CLO1313_RS06315" fbc:name="CLO1313_RS06315_CDS_1">
        <sbml:annotation>
          <rdf:RDF>
            <rdf:Description rdf:about="#G_CLO1313_RS06315">
              <bqbiol:is>
                <rdf:Bag>
                  <rdf:li rdf:resource="http://identifiers.org/ncbigene/CLO1313_RS06315" />
                  <rdf:li rdf:resource="http://identifiers.org/ncbiprotein/WP_003515499.1" />
                  <rdf:li rdf:resource="http://identifiers.org/refseq/NC_017304" />
                </rdf:Bag>
              </bqbiol:is>
            </rdf:Description>
          </rdf:RDF>
        </sbml:annotation>
      </fbc:geneProduct>
      <fbc:geneProduct metaid="G_CLO1313_RS05330" sboTerm="SBO:0000243" fbc:id="G_CLO1313_RS05330" fbc:label="CLO1313_RS05330" fbc:name="CLO1313_RS05330_CDS_1">
        <sbml:annotation>
          <rdf:RDF>
            <rdf:Description rdf:about="#G_CLO1313_RS05330">
              <bqbiol:is>
                <rdf:Bag>
                  <rdf:li rdf:resource="http://identifiers.org/ncbigene/CLO1313_RS05330" />
                  <rdf:li rdf:resource="http://identifiers.org/ncbiprotein/WP_003518875.1" />
                  <rdf:li rdf:resource="http://identifiers.org/refseq/NC_017304" />
                </rdf:Bag>
              </bqbiol:is>
            </rdf:Description>
          </rdf:RDF>
        </sbml:annotation>
      </fbc:geneProduct>
      <fbc:geneProduct metaid="G_CLO1313_RS04305" sboTerm="SBO:0000243" fbc:id="G_CLO1313_RS04305" fbc:label="CLO1313_RS04305" fbc:name="CLO1313_RS04305_CDS_1">
        <sbml:annotation>
          <rdf:RDF>
            <rdf:Description rdf:about="#G_CLO1313_RS04305">
              <bqbiol:is>
                <rdf:Bag>
                  <rdf:li rdf:resource="http://identifiers.org/ncbigene/CLO1313_RS04305" />
                  <rdf:li rdf:resource="http://identifiers.org/ncbiprotein/WP_003518303.1" />
                  <rdf:li rdf:resource="http://identifiers.org/refseq/NC_017304" />
                </rdf:Bag>
              </bqbiol:is>
            </rdf:Description>
          </rdf:RDF>
        </sbml:annotation>
      </fbc:geneProduct>
      <fbc:geneProduct metaid="G_CLO1313_RS04300" sboTerm="SBO:0000243" fbc:id="G_CLO1313_RS04300" fbc:label="CLO1313_RS04300" fbc:name="CLO1313_RS04300_CDS_1">
        <sbml:annotation>
          <rdf:RDF>
            <rdf:Description rdf:about="#G_CLO1313_RS04300">
              <bqbiol:is>
                <rdf:Bag>
                  <rdf:li rdf:resource="http://identifiers.org/ncbigene/CLO1313_RS04300" />
                  <rdf:li rdf:resource="http://identifiers.org/ncbiprotein/WP_003518305.1" />
                  <rdf:li rdf:resource="http://identifiers.org/refseq/NC_017304" />
                </rdf:Bag>
              </bqbiol:is>
            </rdf:Description>
          </rdf:RDF>
        </sbml:annotation>
      </fbc:geneProduct>
      <fbc:geneProduct metaid="G_CLO1313_RS14905" sboTerm="SBO:0000243" fbc:id="G_CLO1313_RS14905" fbc:label="CLO1313_RS14905" fbc:name="CLO1313_RS14905_CDS_1">
        <sbml:annotation>
          <rdf:RDF>
            <rdf:Description rdf:about="#G_CLO1313_RS14905">
              <bqbiol:is>
                <rdf:Bag>
                  <rdf:li rdf:resource="http://identifiers.org/ncbigene/CLO1313_RS14905" />
                  <rdf:li rdf:resource="http://identifiers.org/ncbiprotein/WP_003513527.1" />
                  <rdf:li rdf:resource="http://identifiers.org/refseq/NC_017304" />
                </rdf:Bag>
              </bqbiol:is>
            </rdf:Description>
          </rdf:RDF>
        </sbml:annotation>
      </fbc:geneProduct>
      <fbc:geneProduct metaid="G_CLO1313_RS02140" sboTerm="SBO:0000243" fbc:id="G_CLO1313_RS02140" fbc:label="CLO1313_RS02140" fbc:name="CLO1313_RS02140_CDS_1">
        <sbml:annotation>
          <rdf:RDF>
            <rdf:Description rdf:about="#G_CLO1313_RS02140">
              <bqbiol:is>
                <rdf:Bag>
                  <rdf:li rdf:resource="http://identifiers.org/ncbigene/CLO1313_RS02140" />
                  <rdf:li rdf:resource="http://identifiers.org/ncbiprotein/WP_003518803.1" />
                  <rdf:li rdf:resource="http://identifiers.org/refseq/NC_017304" />
                </rdf:Bag>
              </bqbiol:is>
            </rdf:Description>
          </rdf:RDF>
        </sbml:annotation>
      </fbc:geneProduct>
      <fbc:geneProduct metaid="G_CLO1313_RS08165" sboTerm="SBO:0000243" fbc:id="G_CLO1313_RS08165" fbc:label="CLO1313_RS08165" fbc:name="CLO1313_RS08165_CDS_1">
        <sbml:annotation>
          <rdf:RDF>
            <rdf:Description rdf:about="#G_CLO1313_RS08165">
              <bqbiol:is>
                <rdf:Bag>
                  <rdf:li rdf:resource="http://identifiers.org/ncbigene/CLO1313_RS08165" />
                  <rdf:li rdf:resource="http://identifiers.org/ncbiprotein/WP_003516518.1" />
                  <rdf:li rdf:resource="http://identifiers.org/refseq/NC_017304" />
                </rdf:Bag>
              </bqbiol:is>
            </rdf:Description>
          </rdf:RDF>
        </sbml:annotation>
      </fbc:geneProduct>
      <fbc:geneProduct metaid="G_CLO1313_RS09495" sboTerm="SBO:0000243" fbc:id="G_CLO1313_RS09495" fbc:label="CLO1313_RS09495" fbc:name="CLO1313_RS09495_CDS_1">
        <sbml:annotation>
          <rdf:RDF>
            <rdf:Description rdf:about="#G_CLO1313_RS09495">
              <bqbiol:is>
                <rdf:Bag>
                  <rdf:li rdf:resource="http://identifiers.org/ncbigene/CLO1313_RS09495" />
                  <rdf:li rdf:resource="http://identifiers.org/ncbiprotein/WP_003519098.1" />
                  <rdf:li rdf:resource="http://identifiers.org/refseq/NC_017304" />
                </rdf:Bag>
              </bqbiol:is>
            </rdf:Description>
          </rdf:RDF>
        </sbml:annotation>
      </fbc:geneProduct>
      <fbc:geneProduct metaid="G_CLO1313_RS05890" sboTerm="SBO:0000243" fbc:id="G_CLO1313_RS05890" fbc:label="CLO1313_RS05890" fbc:name="CLO1313_RS05890_CDS_1">
        <sbml:annotation>
          <rdf:RDF>
            <rdf:Description rdf:about="#G_CLO1313_RS05890">
              <bqbiol:is>
                <rdf:Bag>
                  <rdf:li rdf:resource="http://identifiers.org/ncbigene/CLO1313_RS05890" />
                  <rdf:li rdf:resource="http://identifiers.org/ncbiprotein/WP_003515661.1" />
                  <rdf:li rdf:resource="http://identifiers.org/refseq/NC_017304" />
                </rdf:Bag>
              </bqbiol:is>
            </rdf:Description>
          </rdf:RDF>
        </sbml:annotation>
      </fbc:geneProduct>
      <fbc:geneProduct metaid="G_CLO1313_RS09880" sboTerm="SBO:0000243" fbc:id="G_CLO1313_RS09880" fbc:label="CLO1313_RS09880" fbc:name="CLO1313_RS09880_CDS_1">
        <sbml:annotation>
          <rdf:RDF>
            <rdf:Description rdf:about="#G_CLO1313_RS09880">
              <bqbiol:is>
                <rdf:Bag>
                  <rdf:li rdf:resource="http://identifiers.org/ncbigene/CLO1313_RS09880" />
                  <rdf:li rdf:resource="http://identifiers.org/ncbiprotein/WP_003512427.1" />
                  <rdf:li rdf:resource="http://identifiers.org/refseq/NC_017304" />
                </rdf:Bag>
              </bqbiol:is>
            </rdf:Description>
          </rdf:RDF>
        </sbml:annotation>
      </fbc:geneProduct>
      <fbc:geneProduct metaid="G_CLO1313_RS07700" sboTerm="SBO:0000243" fbc:id="G_CLO1313_RS07700" fbc:label="CLO1313_RS07700" fbc:name="CLO1313_RS07700_CDS_1">
        <sbml:annotation>
          <rdf:RDF>
            <rdf:Description rdf:about="#G_CLO1313_RS07700">
              <bqbiol:is>
                <rdf:Bag>
                  <rdf:li rdf:resource="http://identifiers.org/ncbigene/CLO1313_RS07700" />
                  <rdf:li rdf:resource="http://identifiers.org/ncbiprotein/WP_003516184.1" />
                  <rdf:li rdf:resource="http://identifiers.org/refseq/NC_017304" />
                </rdf:Bag>
              </bqbiol:is>
            </rdf:Description>
          </rdf:RDF>
        </sbml:annotation>
      </fbc:geneProduct>
      <fbc:geneProduct metaid="G_CLO1313_RS10970" sboTerm="SBO:0000243" fbc:id="G_CLO1313_RS10970" fbc:label="CLO1313_RS10970" fbc:name="CLO1313_RS10970_CDS_1">
        <sbml:annotation>
          <rdf:RDF>
            <rdf:Description rdf:about="#G_CLO1313_RS10970">
              <bqbiol:is>
                <rdf:Bag>
                  <rdf:li rdf:resource="http://identifiers.org/ncbigene/CLO1313_RS10970" />
                  <rdf:li rdf:resource="http://identifiers.org/ncbiprotein/WP_003512019.1" />
                  <rdf:li rdf:resource="http://identifiers.org/refseq/NC_017304" />
                </rdf:Bag>
              </bqbiol:is>
            </rdf:Description>
          </rdf:RDF>
        </sbml:annotation>
      </fbc:geneProduct>
      <fbc:geneProduct metaid="G_CLO1313_RS05580" sboTerm="SBO:0000243" fbc:id="G_CLO1313_RS05580" fbc:label="CLO1313_RS05580" fbc:name="CLO1313_RS05580_CDS_1">
        <sbml:annotation>
          <rdf:RDF>
            <rdf:Description rdf:about="#G_CLO1313_RS05580">
              <bqbiol:is>
                <rdf:Bag>
                  <rdf:li rdf:resource="http://identifiers.org/ncbigene/CLO1313_RS05580" />
                  <rdf:li rdf:resource="http://identifiers.org/ncbiprotein/WP_003519132.1" />
                  <rdf:li rdf:resource="http://identifiers.org/refseq/NC_017304" />
                </rdf:Bag>
              </bqbiol:is>
            </rdf:Description>
          </rdf:RDF>
        </sbml:annotation>
      </fbc:geneProduct>
      <fbc:geneProduct metaid="G_CLO1313_RS01965" sboTerm="SBO:0000243" fbc:id="G_CLO1313_RS01965" fbc:label="CLO1313_RS01965" fbc:name="CLO1313_RS01965_CDS_1">
        <sbml:annotation>
          <rdf:RDF>
            <rdf:Description rdf:about="#G_CLO1313_RS01965">
              <bqbiol:is>
                <rdf:Bag>
                  <rdf:li rdf:resource="http://identifiers.org/ncbigene/CLO1313_RS01965" />
                  <rdf:li rdf:resource="http://identifiers.org/ncbiprotein/WP_003514458.1" />
                  <rdf:li rdf:resource="http://identifiers.org/refseq/NC_017304" />
                </rdf:Bag>
              </bqbiol:is>
            </rdf:Description>
          </rdf:RDF>
        </sbml:annotation>
      </fbc:geneProduct>
      <fbc:geneProduct metaid="G_CLO1313_RS01970" sboTerm="SBO:0000243" fbc:id="G_CLO1313_RS01970" fbc:label="CLO1313_RS01970" fbc:name="CLO1313_RS01970_CDS_1">
        <sbml:annotation>
          <rdf:RDF>
            <rdf:Description rdf:about="#G_CLO1313_RS01970">
              <bqbiol:is>
                <rdf:Bag>
                  <rdf:li rdf:resource="http://identifiers.org/ncbigene/CLO1313_RS01970" />
                  <rdf:li rdf:resource="http://identifiers.org/ncbiprotein/WP_003515290.1" />
                  <rdf:li rdf:resource="http://identifiers.org/refseq/NC_017304" />
                </rdf:Bag>
              </bqbiol:is>
            </rdf:Description>
          </rdf:RDF>
        </sbml:annotation>
      </fbc:geneProduct>
      <fbc:geneProduct metaid="G_CLO1313_RS11800" sboTerm="SBO:0000243" fbc:id="G_CLO1313_RS11800" fbc:label="CLO1313_RS11800" fbc:name="CLO1313_RS11800_CDS_1">
        <sbml:annotation>
          <rdf:RDF>
            <rdf:Description rdf:about="#G_CLO1313_RS11800">
              <bqbiol:is>
                <rdf:Bag>
                  <rdf:li rdf:resource="http://identifiers.org/ncbigene/CLO1313_RS11800" />
                  <rdf:li rdf:resource="http://identifiers.org/ncbiprotein/WP_003517375.1" />
                  <rdf:li rdf:resource="http://identifiers.org/refseq/NC_017304" />
                </rdf:Bag>
              </bqbiol:is>
            </rdf:Description>
          </rdf:RDF>
        </sbml:annotation>
      </fbc:geneProduct>
      <fbc:geneProduct metaid="G_CLO1313_RS06065" sboTerm="SBO:0000243" fbc:id="G_CLO1313_RS06065" fbc:label="CLO1313_RS06065" fbc:name="CLO1313_RS06065_CDS_1">
        <sbml:annotation>
          <rdf:RDF>
            <rdf:Description rdf:about="#G_CLO1313_RS06065">
              <bqbiol:is>
                <rdf:Bag>
                  <rdf:li rdf:resource="http://identifiers.org/ncbigene/CLO1313_RS06065" />
                  <rdf:li rdf:resource="http://identifiers.org/ncbiprotein/WP_003515597.1" />
                  <rdf:li rdf:resource="http://identifiers.org/refseq/NC_017304" />
                </rdf:Bag>
              </bqbiol:is>
            </rdf:Description>
          </rdf:RDF>
        </sbml:annotation>
      </fbc:geneProduct>
      <fbc:geneProduct metaid="G_CLO1313_RS00380" sboTerm="SBO:0000243" fbc:id="G_CLO1313_RS00380" fbc:label="CLO1313_RS00380" fbc:name="CLO1313_RS00380_CDS_1">
        <sbml:annotation>
          <rdf:RDF>
            <rdf:Description rdf:about="#G_CLO1313_RS00380">
              <bqbiol:is>
                <rdf:Bag>
                  <rdf:li rdf:resource="http://identifiers.org/ncbigene/CLO1313_RS00380" />
                  <rdf:li rdf:resource="http://identifiers.org/ncbiprotein/WP_003516413.1" />
                  <rdf:li rdf:resource="http://identifiers.org/refseq/NC_017304" />
                </rdf:Bag>
              </bqbiol:is>
            </rdf:Description>
          </rdf:RDF>
        </sbml:annotation>
      </fbc:geneProduct>
      <fbc:geneProduct metaid="G_CLO1313_RS13290" sboTerm="SBO:0000243" fbc:id="G_CLO1313_RS13290" fbc:label="CLO1313_RS13290" fbc:name="CLO1313_RS13290_CDS_1">
        <sbml:annotation>
          <rdf:RDF>
            <rdf:Description rdf:about="#G_CLO1313_RS13290">
              <bqbiol:is>
                <rdf:Bag>
                  <rdf:li rdf:resource="http://identifiers.org/ncbigene/CLO1313_RS13290" />
                  <rdf:li rdf:resource="http://identifiers.org/ncbiprotein/WP_003513934.1" />
                  <rdf:li rdf:resource="http://identifiers.org/refseq/NC_017304" />
                </rdf:Bag>
              </bqbiol:is>
            </rdf:Description>
          </rdf:RDF>
        </sbml:annotation>
      </fbc:geneProduct>
      <fbc:geneProduct metaid="G_CLO1313_RS13385" sboTerm="SBO:0000243" fbc:id="G_CLO1313_RS13385" fbc:label="CLO1313_RS13385" fbc:name="CLO1313_RS13385_CDS_1">
        <sbml:annotation>
          <rdf:RDF>
            <rdf:Description rdf:about="#G_CLO1313_RS13385">
              <bqbiol:is>
                <rdf:Bag>
                  <rdf:li rdf:resource="http://identifiers.org/ncbigene/CLO1313_RS13385" />
                  <rdf:li rdf:resource="http://identifiers.org/ncbiprotein/WP_003513961.1" />
                  <rdf:li rdf:resource="http://identifiers.org/refseq/NC_017304" />
                </rdf:Bag>
              </bqbiol:is>
            </rdf:Description>
          </rdf:RDF>
        </sbml:annotation>
      </fbc:geneProduct>
      <fbc:geneProduct metaid="G_CLO1313_RS13285" sboTerm="SBO:0000243" fbc:id="G_CLO1313_RS13285" fbc:label="CLO1313_RS13285" fbc:name="CLO1313_RS13285_CDS_1">
        <sbml:annotation>
          <rdf:RDF>
            <rdf:Description rdf:about="#G_CLO1313_RS13285">
              <bqbiol:is>
                <rdf:Bag>
                  <rdf:li rdf:resource="http://identifiers.org/ncbigene/CLO1313_RS13285" />
                  <rdf:li rdf:resource="http://identifiers.org/ncbiprotein/WP_003513932.1" />
                  <rdf:li rdf:resource="http://identifiers.org/refseq/NC_017304" />
                </rdf:Bag>
              </bqbiol:is>
            </rdf:Description>
          </rdf:RDF>
        </sbml:annotation>
      </fbc:geneProduct>
      <fbc:geneProduct metaid="G_CLO1313_RS00660" sboTerm="SBO:0000243" fbc:id="G_CLO1313_RS00660" fbc:label="CLO1313_RS00660" fbc:name="CLO1313_RS00660_CDS_1">
        <sbml:annotation>
          <rdf:RDF>
            <rdf:Description rdf:about="#G_CLO1313_RS00660">
              <bqbiol:is>
                <rdf:Bag>
                  <rdf:li rdf:resource="http://identifiers.org/ncbigene/CLO1313_RS00660" />
                  <rdf:li rdf:resource="http://identifiers.org/ncbiprotein/WP_003513083.1" />
                  <rdf:li rdf:resource="http://identifiers.org/refseq/NC_017304" />
                </rdf:Bag>
              </bqbiol:is>
            </rdf:Description>
          </rdf:RDF>
        </sbml:annotation>
      </fbc:geneProduct>
      <fbc:geneProduct metaid="G_CLO1313_RS00655" sboTerm="SBO:0000243" fbc:id="G_CLO1313_RS00655" fbc:label="CLO1313_RS00655" fbc:name="CLO1313_RS00655_CDS_1">
        <sbml:annotation>
          <rdf:RDF>
            <rdf:Description rdf:about="#G_CLO1313_RS00655">
              <bqbiol:is>
                <rdf:Bag>
                  <rdf:li rdf:resource="http://identifiers.org/ncbigene/CLO1313_RS00655" />
                  <rdf:li rdf:resource="http://identifiers.org/ncbiprotein/WP_003513085.1" />
                  <rdf:li rdf:resource="http://identifiers.org/refseq/NC_017304" />
                </rdf:Bag>
              </bqbiol:is>
            </rdf:Description>
          </rdf:RDF>
        </sbml:annotation>
      </fbc:geneProduct>
      <fbc:geneProduct metaid="G_CLO1313_RS09265" sboTerm="SBO:0000243" fbc:id="G_CLO1313_RS09265" fbc:label="CLO1313_RS09265" fbc:name="CLO1313_RS09265_CDS_1">
        <sbml:annotation>
          <rdf:RDF>
            <rdf:Description rdf:about="#G_CLO1313_RS09265">
              <bqbiol:is>
                <rdf:Bag>
                  <rdf:li rdf:resource="http://identifiers.org/ncbigene/CLO1313_RS09265" />
                  <rdf:li rdf:resource="http://identifiers.org/ncbiprotein/WP_003512676.1" />
                  <rdf:li rdf:resource="http://identifiers.org/refseq/NC_017304" />
                </rdf:Bag>
              </bqbiol:is>
            </rdf:Description>
          </rdf:RDF>
        </sbml:annotation>
      </fbc:geneProduct>
      <fbc:geneProduct metaid="G_CLO1313_RS09270" sboTerm="SBO:0000243" fbc:id="G_CLO1313_RS09270" fbc:label="CLO1313_RS09270" fbc:name="CLO1313_RS09270_CDS_1">
        <sbml:annotation>
          <rdf:RDF>
            <rdf:Description rdf:about="#G_CLO1313_RS09270">
              <bqbiol:is>
                <rdf:Bag>
                  <rdf:li rdf:resource="http://identifiers.org/ncbigene/CLO1313_RS09270" />
                  <rdf:li rdf:resource="http://identifiers.org/ncbiprotein/WP_003512674.1" />
                  <rdf:li rdf:resource="http://identifiers.org/refseq/NC_017304" />
                </rdf:Bag>
              </bqbiol:is>
            </rdf:Description>
          </rdf:RDF>
        </sbml:annotation>
      </fbc:geneProduct>
      <fbc:geneProduct metaid="G_CLO1313_RS00395" sboTerm="SBO:0000243" fbc:id="G_CLO1313_RS00395" fbc:label="CLO1313_RS00395" fbc:name="CLO1313_RS00395_CDS_1">
        <sbml:annotation>
          <rdf:RDF>
            <rdf:Description rdf:about="#G_CLO1313_RS00395">
              <bqbiol:is>
                <rdf:Bag>
                  <rdf:li rdf:resource="http://identifiers.org/ncbigene/CLO1313_RS00395" />
                  <rdf:li rdf:resource="http://identifiers.org/ncbiprotein/WP_003513182.1" />
                  <rdf:li rdf:resource="http://identifiers.org/refseq/NC_017304" />
                </rdf:Bag>
              </bqbiol:is>
            </rdf:Description>
          </rdf:RDF>
        </sbml:annotation>
      </fbc:geneProduct>
      <fbc:geneProduct metaid="G_CLO1313_RS03450" sboTerm="SBO:0000243" fbc:id="G_CLO1313_RS03450" fbc:label="CLO1313_RS03450" fbc:name="CLO1313_RS03450_CDS_1">
        <sbml:annotation>
          <rdf:RDF>
            <rdf:Description rdf:about="#G_CLO1313_RS03450">
              <bqbiol:is>
                <rdf:Bag>
                  <rdf:li rdf:resource="http://identifiers.org/ncbigene/CLO1313_RS03450" />
                  <rdf:li rdf:resource="http://identifiers.org/ncbiprotein/WP_003511635.1" />
                  <rdf:li rdf:resource="http://identifiers.org/refseq/NC_017304" />
                </rdf:Bag>
              </bqbiol:is>
            </rdf:Description>
          </rdf:RDF>
        </sbml:annotation>
      </fbc:geneProduct>
      <fbc:geneProduct metaid="G_CLO1313_RS05760" sboTerm="SBO:0000243" fbc:id="G_CLO1313_RS05760" fbc:label="CLO1313_RS05760" fbc:name="CLO1313_RS05760_CDS_1">
        <sbml:annotation>
          <rdf:RDF>
            <rdf:Description rdf:about="#G_CLO1313_RS05760">
              <bqbiol:is>
                <rdf:Bag>
                  <rdf:li rdf:resource="http://identifiers.org/ncbigene/CLO1313_RS05760" />
                  <rdf:li rdf:resource="http://identifiers.org/ncbiprotein/WP_003515705.1" />
                  <rdf:li rdf:resource="http://identifiers.org/refseq/NC_017304" />
                </rdf:Bag>
              </bqbiol:is>
            </rdf:Description>
          </rdf:RDF>
        </sbml:annotation>
      </fbc:geneProduct>
      <fbc:geneProduct metaid="G_CLO1313_RS13370" sboTerm="SBO:0000243" fbc:id="G_CLO1313_RS13370" fbc:label="CLO1313_RS13370" fbc:name="CLO1313_RS13370_CDS_1">
        <sbml:annotation>
          <rdf:RDF>
            <rdf:Description rdf:about="#G_CLO1313_RS13370">
              <bqbiol:is>
                <rdf:Bag>
                  <rdf:li rdf:resource="http://identifiers.org/ncbigene/CLO1313_RS13370" />
                  <rdf:li rdf:resource="http://identifiers.org/ncbiprotein/WP_003513956.1" />
                  <rdf:li rdf:resource="http://identifiers.org/refseq/NC_017304" />
                </rdf:Bag>
              </bqbiol:is>
            </rdf:Description>
          </rdf:RDF>
        </sbml:annotation>
      </fbc:geneProduct>
      <fbc:geneProduct metaid="G_CLO1313_RS11805" sboTerm="SBO:0000243" fbc:id="G_CLO1313_RS11805" fbc:label="CLO1313_RS11805" fbc:name="CLO1313_RS11805_CDS_1">
        <sbml:annotation>
          <rdf:RDF>
            <rdf:Description rdf:about="#G_CLO1313_RS11805">
              <bqbiol:is>
                <rdf:Bag>
                  <rdf:li rdf:resource="http://identifiers.org/ncbigene/CLO1313_RS11805" />
                  <rdf:li rdf:resource="http://identifiers.org/ncbiprotein/WP_003517374.1" />
                  <rdf:li rdf:resource="http://identifiers.org/refseq/NC_017304" />
                </rdf:Bag>
              </bqbiol:is>
            </rdf:Description>
          </rdf:RDF>
        </sbml:annotation>
      </fbc:geneProduct>
      <fbc:geneProduct metaid="G_CLO1313_RS12835" sboTerm="SBO:0000243" fbc:id="G_CLO1313_RS12835" fbc:label="CLO1313_RS12835" fbc:name="CLO1313_RS12835_CDS_1">
        <sbml:annotation>
          <rdf:RDF>
            <rdf:Description rdf:about="#G_CLO1313_RS12835">
              <bqbiol:is>
                <rdf:Bag>
                  <rdf:li rdf:resource="http://identifiers.org/ncbigene/CLO1313_RS12835" />
                  <rdf:li rdf:resource="http://identifiers.org/ncbiprotein/WP_003521330.1" />
                  <rdf:li rdf:resource="http://identifiers.org/refseq/NC_017304" />
                </rdf:Bag>
              </bqbiol:is>
            </rdf:Description>
          </rdf:RDF>
        </sbml:annotation>
      </fbc:geneProduct>
      <fbc:geneProduct metaid="G_CLO1313_RS11850" sboTerm="SBO:0000243" fbc:id="G_CLO1313_RS11850" fbc:label="CLO1313_RS11850" fbc:name="CLO1313_RS11850_CDS_1">
        <sbml:annotation>
          <rdf:RDF>
            <rdf:Description rdf:about="#G_CLO1313_RS11850">
              <bqbiol:is>
                <rdf:Bag>
                  <rdf:li rdf:resource="http://identifiers.org/ncbigene/CLO1313_RS11850" />
                  <rdf:li rdf:resource="http://identifiers.org/ncbiprotein/WP_003517355.1" />
                  <rdf:li rdf:resource="http://identifiers.org/refseq/NC_017304" />
                </rdf:Bag>
              </bqbiol:is>
            </rdf:Description>
          </rdf:RDF>
        </sbml:annotation>
      </fbc:geneProduct>
      <fbc:geneProduct metaid="G_CLO1313_RS12845" sboTerm="SBO:0000243" fbc:id="G_CLO1313_RS12845" fbc:label="CLO1313_RS12845" fbc:name="CLO1313_RS12845_CDS_1">
        <sbml:annotation>
          <rdf:RDF>
            <rdf:Description rdf:about="#G_CLO1313_RS12845">
              <bqbiol:is>
                <rdf:Bag>
                  <rdf:li rdf:resource="http://identifiers.org/ncbigene/CLO1313_RS12845" />
                  <rdf:li rdf:resource="http://identifiers.org/ncbiprotein/WP_003513773.1" />
                  <rdf:li rdf:resource="http://identifiers.org/refseq/NC_017304" />
                </rdf:Bag>
              </bqbiol:is>
            </rdf:Description>
          </rdf:RDF>
        </sbml:annotation>
      </fbc:geneProduct>
      <fbc:geneProduct metaid="G_CLO1313_RS03625" sboTerm="SBO:0000243" fbc:id="G_CLO1313_RS03625" fbc:label="CLO1313_RS03625" fbc:name="CLO1313_RS03625_CDS_1">
        <sbml:annotation>
          <rdf:RDF>
            <rdf:Description rdf:about="#G_CLO1313_RS03625">
              <bqbiol:is>
                <rdf:Bag>
                  <rdf:li rdf:resource="http://identifiers.org/ncbigene/CLO1313_RS03625" />
                  <rdf:li rdf:resource="http://identifiers.org/ncbiprotein/WP_003516148.1" />
                  <rdf:li rdf:resource="http://identifiers.org/refseq/NC_017304" />
                </rdf:Bag>
              </bqbiol:is>
            </rdf:Description>
          </rdf:RDF>
        </sbml:annotation>
      </fbc:geneProduct>
      <fbc:geneProduct metaid="G_CLO1313_RS10625" sboTerm="SBO:0000243" fbc:id="G_CLO1313_RS10625" fbc:label="CLO1313_RS10625" fbc:name="CLO1313_RS10625_CDS_1">
        <sbml:annotation>
          <rdf:RDF>
            <rdf:Description rdf:about="#G_CLO1313_RS10625">
              <bqbiol:is>
                <rdf:Bag>
                  <rdf:li rdf:resource="http://identifiers.org/ncbigene/CLO1313_RS10625" />
                  <rdf:li rdf:resource="http://identifiers.org/ncbiprotein/WP_003512162.1" />
                  <rdf:li rdf:resource="http://identifiers.org/refseq/NC_017304" />
                </rdf:Bag>
              </bqbiol:is>
            </rdf:Description>
          </rdf:RDF>
        </sbml:annotation>
      </fbc:geneProduct>
      <fbc:geneProduct metaid="G_CLO1313_RS06500" sboTerm="SBO:0000243" fbc:id="G_CLO1313_RS06500" fbc:label="CLO1313_RS06500" fbc:name="CLO1313_RS06500_CDS_1">
        <sbml:annotation>
          <rdf:RDF>
            <rdf:Description rdf:about="#G_CLO1313_RS06500">
              <bqbiol:is>
                <rdf:Bag>
                  <rdf:li rdf:resource="http://identifiers.org/ncbigene/CLO1313_RS06500" />
                  <rdf:li rdf:resource="http://identifiers.org/ncbiprotein/WP_003518607.1" />
                  <rdf:li rdf:resource="http://identifiers.org/refseq/NC_017304" />
                </rdf:Bag>
              </bqbiol:is>
            </rdf:Description>
          </rdf:RDF>
        </sbml:annotation>
      </fbc:geneProduct>
      <fbc:geneProduct metaid="G_CLO1313_RS05255" sboTerm="SBO:0000243" fbc:id="G_CLO1313_RS05255" fbc:label="CLO1313_RS05255" fbc:name="CLO1313_RS05255_CDS_1">
        <sbml:annotation>
          <rdf:RDF>
            <rdf:Description rdf:about="#G_CLO1313_RS05255">
              <bqbiol:is>
                <rdf:Bag>
                  <rdf:li rdf:resource="http://identifiers.org/ncbigene/CLO1313_RS05255" />
                  <rdf:li rdf:resource="http://identifiers.org/ncbiprotein/WP_003518900.1" />
                  <rdf:li rdf:resource="http://identifiers.org/refseq/NC_017304" />
                </rdf:Bag>
              </bqbiol:is>
            </rdf:Description>
          </rdf:RDF>
        </sbml:annotation>
      </fbc:geneProduct>
      <fbc:geneProduct metaid="G_CLO1313_RS09110" sboTerm="SBO:0000243" fbc:id="G_CLO1313_RS09110" fbc:label="CLO1313_RS09110" fbc:name="CLO1313_RS09110_CDS_1">
        <sbml:annotation>
          <rdf:RDF>
            <rdf:Description rdf:about="#G_CLO1313_RS09110">
              <bqbiol:is>
                <rdf:Bag>
                  <rdf:li rdf:resource="http://identifiers.org/ncbigene/CLO1313_RS09110" />
                  <rdf:li rdf:resource="http://identifiers.org/ncbiprotein/WP_003519034.1" />
                  <rdf:li rdf:resource="http://identifiers.org/refseq/NC_017304" />
                </rdf:Bag>
              </bqbiol:is>
            </rdf:Description>
          </rdf:RDF>
        </sbml:annotation>
      </fbc:geneProduct>
      <fbc:geneProduct metaid="G_CLO1313_RS04435" sboTerm="SBO:0000243" fbc:id="G_CLO1313_RS04435" fbc:label="CLO1313_RS04435" fbc:name="CLO1313_RS04435_CDS_1">
        <sbml:annotation>
          <rdf:RDF>
            <rdf:Description rdf:about="#G_CLO1313_RS04435">
              <bqbiol:is>
                <rdf:Bag>
                  <rdf:li rdf:resource="http://identifiers.org/ncbigene/CLO1313_RS04435" />
                  <rdf:li rdf:resource="http://identifiers.org/ncbiprotein/WP_003518237.1" />
                  <rdf:li rdf:resource="http://identifiers.org/refseq/NC_017304" />
                </rdf:Bag>
              </bqbiol:is>
            </rdf:Description>
          </rdf:RDF>
        </sbml:annotation>
      </fbc:geneProduct>
      <fbc:geneProduct metaid="G_CLO1313_RS05155" sboTerm="SBO:0000243" fbc:id="G_CLO1313_RS05155" fbc:label="CLO1313_RS05155" fbc:name="CLO1313_RS05155_CDS_1">
        <sbml:annotation>
          <rdf:RDF>
            <rdf:Description rdf:about="#G_CLO1313_RS05155">
              <bqbiol:is>
                <rdf:Bag>
                  <rdf:li rdf:resource="http://identifiers.org/ncbigene/CLO1313_RS05155" />
                  <rdf:li rdf:resource="http://identifiers.org/ncbiprotein/WP_003517452.1" />
                  <rdf:li rdf:resource="http://identifiers.org/refseq/NC_017304" />
                </rdf:Bag>
              </bqbiol:is>
            </rdf:Description>
          </rdf:RDF>
        </sbml:annotation>
      </fbc:geneProduct>
      <fbc:geneProduct metaid="G_CLO1313_RS05160" sboTerm="SBO:0000243" fbc:id="G_CLO1313_RS05160" fbc:label="CLO1313_RS05160" fbc:name="CLO1313_RS05160_CDS_1">
        <sbml:annotation>
          <rdf:RDF>
            <rdf:Description rdf:about="#G_CLO1313_RS05160">
              <bqbiol:is>
                <rdf:Bag>
                  <rdf:li rdf:resource="http://identifiers.org/ncbigene/CLO1313_RS05160" />
                  <rdf:li rdf:resource="http://identifiers.org/ncbiprotein/WP_003517450.1" />
                  <rdf:li rdf:resource="http://identifiers.org/refseq/NC_017304" />
                </rdf:Bag>
              </bqbiol:is>
            </rdf:Description>
          </rdf:RDF>
        </sbml:annotation>
      </fbc:geneProduct>
      <fbc:geneProduct metaid="G_CLO1313_RS00160" sboTerm="SBO:0000243" fbc:id="G_CLO1313_RS00160" fbc:label="CLO1313_RS00160" fbc:name="CLO1313_RS00160_CDS_1">
        <sbml:annotation>
          <rdf:RDF>
            <rdf:Description rdf:about="#G_CLO1313_RS00160">
              <bqbiol:is>
                <rdf:Bag>
                  <rdf:li rdf:resource="http://identifiers.org/ncbigene/CLO1313_RS00160" />
                  <rdf:li rdf:resource="http://identifiers.org/ncbiprotein/WP_003516448.1" />
                  <rdf:li rdf:resource="http://identifiers.org/refseq/NC_017304" />
                </rdf:Bag>
              </bqbiol:is>
            </rdf:Description>
          </rdf:RDF>
        </sbml:annotation>
      </fbc:geneProduct>
      <fbc:geneProduct metaid="G_CLO1313_RS05865" sboTerm="SBO:0000243" fbc:id="G_CLO1313_RS05865" fbc:label="CLO1313_RS05865" fbc:name="CLO1313_RS05865_CDS_1">
        <sbml:annotation>
          <rdf:RDF>
            <rdf:Description rdf:about="#G_CLO1313_RS05865">
              <bqbiol:is>
                <rdf:Bag>
                  <rdf:li rdf:resource="http://identifiers.org/ncbigene/CLO1313_RS05865" />
                  <rdf:li rdf:resource="http://identifiers.org/ncbiprotein/WP_003515671.1" />
                  <rdf:li rdf:resource="http://identifiers.org/refseq/NC_017304" />
                </rdf:Bag>
              </bqbiol:is>
            </rdf:Description>
          </rdf:RDF>
        </sbml:annotation>
      </fbc:geneProduct>
      <fbc:geneProduct metaid="G_CLO1313_RS01885" sboTerm="SBO:0000243" fbc:id="G_CLO1313_RS01885" fbc:label="CLO1313_RS01885" fbc:name="CLO1313_RS01885_CDS_1">
        <sbml:annotation>
          <rdf:RDF>
            <rdf:Description rdf:about="#G_CLO1313_RS01885">
              <bqbiol:is>
                <rdf:Bag>
                  <rdf:li rdf:resource="http://identifiers.org/ncbigene/CLO1313_RS01885" />
                  <rdf:li rdf:resource="http://identifiers.org/ncbiprotein/WP_003515310.1" />
                  <rdf:li rdf:resource="http://identifiers.org/refseq/NC_017304" />
                </rdf:Bag>
              </bqbiol:is>
            </rdf:Description>
          </rdf:RDF>
        </sbml:annotation>
      </fbc:geneProduct>
      <fbc:geneProduct metaid="G_CLO1313_RS08015" sboTerm="SBO:0000243" fbc:id="G_CLO1313_RS08015" fbc:label="CLO1313_RS08015" fbc:name="CLO1313_RS08015_CDS_1">
        <sbml:annotation>
          <rdf:RDF>
            <rdf:Description rdf:about="#G_CLO1313_RS08015">
              <bqbiol:is>
                <rdf:Bag>
                  <rdf:li rdf:resource="http://identifiers.org/ncbigene/CLO1313_RS08015" />
                  <rdf:li rdf:resource="http://identifiers.org/ncbiprotein/WP_003516583.1" />
                  <rdf:li rdf:resource="http://identifiers.org/refseq/NC_017304" />
                </rdf:Bag>
              </bqbiol:is>
            </rdf:Description>
          </rdf:RDF>
        </sbml:annotation>
      </fbc:geneProduct>
      <fbc:geneProduct metaid="G_CLO1313_RS08010" sboTerm="SBO:0000243" fbc:id="G_CLO1313_RS08010" fbc:label="CLO1313_RS08010" fbc:name="CLO1313_RS08010_CDS_1">
        <sbml:annotation>
          <rdf:RDF>
            <rdf:Description rdf:about="#G_CLO1313_RS08010">
              <bqbiol:is>
                <rdf:Bag>
                  <rdf:li rdf:resource="http://identifiers.org/ncbigene/CLO1313_RS08010" />
                  <rdf:li rdf:resource="http://identifiers.org/ncbiprotein/WP_003516585.1" />
                  <rdf:li rdf:resource="http://identifiers.org/refseq/NC_017304" />
                </rdf:Bag>
              </bqbiol:is>
            </rdf:Description>
          </rdf:RDF>
        </sbml:annotation>
      </fbc:geneProduct>
      <fbc:geneProduct metaid="G_CLO1313_RS07980" sboTerm="SBO:0000243" fbc:id="G_CLO1313_RS07980" fbc:label="CLO1313_RS07980" fbc:name="CLO1313_RS07980_CDS_1">
        <sbml:annotation>
          <rdf:RDF>
            <rdf:Description rdf:about="#G_CLO1313_RS07980">
              <bqbiol:is>
                <rdf:Bag>
                  <rdf:li rdf:resource="http://identifiers.org/ncbigene/CLO1313_RS07980" />
                  <rdf:li rdf:resource="http://identifiers.org/ncbiprotein/WP_003516591.1" />
                  <rdf:li rdf:resource="http://identifiers.org/refseq/NC_017304" />
                </rdf:Bag>
              </bqbiol:is>
            </rdf:Description>
          </rdf:RDF>
        </sbml:annotation>
      </fbc:geneProduct>
      <fbc:geneProduct metaid="G_CLO1313_RS07985" sboTerm="SBO:0000243" fbc:id="G_CLO1313_RS07985" fbc:label="CLO1313_RS07985" fbc:name="CLO1313_RS07985_CDS_1">
        <sbml:annotation>
          <rdf:RDF>
            <rdf:Description rdf:about="#G_CLO1313_RS07985">
              <bqbiol:is>
                <rdf:Bag>
                  <rdf:li rdf:resource="http://identifiers.org/ncbigene/CLO1313_RS07985" />
                  <rdf:li rdf:resource="http://identifiers.org/ncbiprotein/WP_003516590.1" />
                  <rdf:li rdf:resource="http://identifiers.org/refseq/NC_017304" />
                </rdf:Bag>
              </bqbiol:is>
            </rdf:Description>
          </rdf:RDF>
        </sbml:annotation>
      </fbc:geneProduct>
      <fbc:geneProduct metaid="G_CLO1313_RS03715" sboTerm="SBO:0000243" fbc:id="G_CLO1313_RS03715" fbc:label="CLO1313_RS03715" fbc:name="CLO1313_RS03715_CDS_1">
        <sbml:annotation>
          <rdf:RDF>
            <rdf:Description rdf:about="#G_CLO1313_RS03715">
              <bqbiol:is>
                <rdf:Bag>
                  <rdf:li rdf:resource="http://identifiers.org/ncbigene/CLO1313_RS03715" />
                  <rdf:li rdf:resource="http://identifiers.org/ncbiprotein/WP_003516132.1" />
                  <rdf:li rdf:resource="http://identifiers.org/refseq/NC_017304" />
                </rdf:Bag>
              </bqbiol:is>
            </rdf:Description>
          </rdf:RDF>
        </sbml:annotation>
      </fbc:geneProduct>
      <fbc:geneProduct metaid="G_CLO1313_RS00770" sboTerm="SBO:0000243" fbc:id="G_CLO1313_RS00770" fbc:label="CLO1313_RS00770" fbc:name="CLO1313_RS00770_CDS_1">
        <sbml:annotation>
          <rdf:RDF>
            <rdf:Description rdf:about="#G_CLO1313_RS00770">
              <bqbiol:is>
                <rdf:Bag>
                  <rdf:li rdf:resource="http://identifiers.org/ncbigene/CLO1313_RS00770" />
                  <rdf:li rdf:resource="http://identifiers.org/ncbiprotein/WP_003513023.1" />
                  <rdf:li rdf:resource="http://identifiers.org/refseq/NC_017304" />
                </rdf:Bag>
              </bqbiol:is>
            </rdf:Description>
          </rdf:RDF>
        </sbml:annotation>
      </fbc:geneProduct>
      <fbc:geneProduct metaid="G_CLO1313_RS03710" sboTerm="SBO:0000243" fbc:id="G_CLO1313_RS03710" fbc:label="CLO1313_RS03710" fbc:name="CLO1313_RS03710_CDS_1">
        <sbml:annotation>
          <rdf:RDF>
            <rdf:Description rdf:about="#G_CLO1313_RS03710">
              <bqbiol:is>
                <rdf:Bag>
                  <rdf:li rdf:resource="http://identifiers.org/ncbigene/CLO1313_RS03710" />
                  <rdf:li rdf:resource="http://identifiers.org/ncbiprotein/WP_003516134.1" />
                  <rdf:li rdf:resource="http://identifiers.org/refseq/NC_017304" />
                </rdf:Bag>
              </bqbiol:is>
            </rdf:Description>
          </rdf:RDF>
        </sbml:annotation>
      </fbc:geneProduct>
      <fbc:geneProduct metaid="G_CLO1313_RS09885" sboTerm="SBO:0000243" fbc:id="G_CLO1313_RS09885" fbc:label="CLO1313_RS09885" fbc:name="CLO1313_RS09885_CDS_1">
        <sbml:annotation>
          <rdf:RDF>
            <rdf:Description rdf:about="#G_CLO1313_RS09885">
              <bqbiol:is>
                <rdf:Bag>
                  <rdf:li rdf:resource="http://identifiers.org/ncbigene/CLO1313_RS09885" />
                  <rdf:li rdf:resource="http://identifiers.org/ncbiprotein/WP_003518177.1" />
                  <rdf:li rdf:resource="http://identifiers.org/refseq/NC_017304" />
                </rdf:Bag>
              </bqbiol:is>
            </rdf:Description>
          </rdf:RDF>
        </sbml:annotation>
      </fbc:geneProduct>
      <fbc:geneProduct metaid="G_CLO1313_RS05070" sboTerm="SBO:0000243" fbc:id="G_CLO1313_RS05070" fbc:label="CLO1313_RS05070" fbc:name="CLO1313_RS05070_CDS_1">
        <sbml:annotation>
          <rdf:RDF>
            <rdf:Description rdf:about="#G_CLO1313_RS05070">
              <bqbiol:is>
                <rdf:Bag>
                  <rdf:li rdf:resource="http://identifiers.org/ncbigene/CLO1313_RS05070" />
                  <rdf:li rdf:resource="http://identifiers.org/ncbiprotein/WP_003517493.1" />
                  <rdf:li rdf:resource="http://identifiers.org/refseq/NC_017304" />
                </rdf:Bag>
              </bqbiol:is>
            </rdf:Description>
          </rdf:RDF>
        </sbml:annotation>
      </fbc:geneProduct>
      <fbc:geneProduct metaid="G_CLO1313_RS00955" sboTerm="SBO:0000243" fbc:id="G_CLO1313_RS00955" fbc:label="CLO1313_RS00955" fbc:name="CLO1313_RS00955_CDS_1">
        <sbml:annotation>
          <rdf:RDF>
            <rdf:Description rdf:about="#G_CLO1313_RS00955">
              <bqbiol:is>
                <rdf:Bag>
                  <rdf:li rdf:resource="http://identifiers.org/ncbigene/CLO1313_RS00955" />
                  <rdf:li rdf:resource="http://identifiers.org/ncbiprotein/WP_003515461.1" />
                  <rdf:li rdf:resource="http://identifiers.org/refseq/NC_017304" />
                </rdf:Bag>
              </bqbiol:is>
            </rdf:Description>
          </rdf:RDF>
        </sbml:annotation>
      </fbc:geneProduct>
      <fbc:geneProduct metaid="G_CLO1313_RS06410" sboTerm="SBO:0000243" fbc:id="G_CLO1313_RS06410" fbc:label="CLO1313_RS06410" fbc:name="CLO1313_RS06410_CDS_1">
        <sbml:annotation>
          <rdf:RDF>
            <rdf:Description rdf:about="#G_CLO1313_RS06410">
              <bqbiol:is>
                <rdf:Bag>
                  <rdf:li rdf:resource="http://identifiers.org/ncbigene/CLO1313_RS06410" />
                  <rdf:li rdf:resource="http://identifiers.org/ncbiprotein/WP_003518642.1" />
                  <rdf:li rdf:resource="http://identifiers.org/refseq/NC_017304" />
                </rdf:Bag>
              </bqbiol:is>
            </rdf:Description>
          </rdf:RDF>
        </sbml:annotation>
      </fbc:geneProduct>
      <fbc:geneProduct metaid="G_CLO1313_RS06820" sboTerm="SBO:0000243" fbc:id="G_CLO1313_RS06820" fbc:label="CLO1313_RS06820" fbc:name="CLO1313_RS06820_CDS_1">
        <sbml:annotation>
          <rdf:RDF>
            <rdf:Description rdf:about="#G_CLO1313_RS06820">
              <bqbiol:is>
                <rdf:Bag>
                  <rdf:li rdf:resource="http://identifiers.org/ncbigene/CLO1313_RS06820" />
                  <rdf:li rdf:resource="http://identifiers.org/ncbiprotein/WP_003517206.1" />
                  <rdf:li rdf:resource="http://identifiers.org/refseq/NC_017304" />
                </rdf:Bag>
              </bqbiol:is>
            </rdf:Description>
          </rdf:RDF>
        </sbml:annotation>
      </fbc:geneProduct>
      <fbc:geneProduct metaid="G_CLO1313_RS14645" sboTerm="SBO:0000243" fbc:id="G_CLO1313_RS14645" fbc:label="CLO1313_RS14645" fbc:name="CLO1313_RS14645_CDS_1">
        <sbml:annotation>
          <rdf:RDF>
            <rdf:Description rdf:about="#G_CLO1313_RS14645">
              <bqbiol:is>
                <rdf:Bag>
                  <rdf:li rdf:resource="http://identifiers.org/ncbigene/CLO1313_RS14645" />
                  <rdf:li rdf:resource="http://identifiers.org/ncbiprotein/WP_003513639.1" />
                  <rdf:li rdf:resource="http://identifiers.org/refseq/NC_017304" />
                </rdf:Bag>
              </bqbiol:is>
            </rdf:Description>
          </rdf:RDF>
        </sbml:annotation>
      </fbc:geneProduct>
      <fbc:geneProduct metaid="G_CLO1313_RS03325" sboTerm="SBO:0000243" fbc:id="G_CLO1313_RS03325" fbc:label="CLO1313_RS03325" fbc:name="CLO1313_RS03325_CDS_1">
        <sbml:annotation>
          <rdf:RDF>
            <rdf:Description rdf:about="#G_CLO1313_RS03325">
              <bqbiol:is>
                <rdf:Bag>
                  <rdf:li rdf:resource="http://identifiers.org/ncbigene/CLO1313_RS03325" />
                  <rdf:li rdf:resource="http://identifiers.org/ncbiprotein/WP_003511591.1" />
                  <rdf:li rdf:resource="http://identifiers.org/refseq/NC_017304" />
                </rdf:Bag>
              </bqbiol:is>
            </rdf:Description>
          </rdf:RDF>
        </sbml:annotation>
      </fbc:geneProduct>
      <fbc:geneProduct metaid="G_CLO1313_RS03340" sboTerm="SBO:0000243" fbc:id="G_CLO1313_RS03340" fbc:label="CLO1313_RS03340" fbc:name="CLO1313_RS03340_CDS_1">
        <sbml:annotation>
          <rdf:RDF>
            <rdf:Description rdf:about="#G_CLO1313_RS03340">
              <bqbiol:is>
                <rdf:Bag>
                  <rdf:li rdf:resource="http://identifiers.org/ncbigene/CLO1313_RS03340" />
                  <rdf:li rdf:resource="http://identifiers.org/ncbiprotein/WP_003511600.1" />
                  <rdf:li rdf:resource="http://identifiers.org/refseq/NC_017304" />
                </rdf:Bag>
              </bqbiol:is>
            </rdf:Description>
          </rdf:RDF>
        </sbml:annotation>
      </fbc:geneProduct>
      <fbc:geneProduct metaid="G_CLO1313_RS03350" sboTerm="SBO:0000243" fbc:id="G_CLO1313_RS03350" fbc:label="CLO1313_RS03350" fbc:name="CLO1313_RS03350_CDS_1">
        <sbml:annotation>
          <rdf:RDF>
            <rdf:Description rdf:about="#G_CLO1313_RS03350">
              <bqbiol:is>
                <rdf:Bag>
                  <rdf:li rdf:resource="http://identifiers.org/ncbigene/CLO1313_RS03350" />
                  <rdf:li rdf:resource="http://identifiers.org/ncbiprotein/WP_003511602.1" />
                  <rdf:li rdf:resource="http://identifiers.org/refseq/NC_017304" />
                </rdf:Bag>
              </bqbiol:is>
            </rdf:Description>
          </rdf:RDF>
        </sbml:annotation>
      </fbc:geneProduct>
      <fbc:geneProduct metaid="G_CLO1313_RS10605" sboTerm="SBO:0000243" fbc:id="G_CLO1313_RS10605" fbc:label="CLO1313_RS10605" fbc:name="CLO1313_RS10605_CDS_1">
        <sbml:annotation>
          <rdf:RDF>
            <rdf:Description rdf:about="#G_CLO1313_RS10605">
              <bqbiol:is>
                <rdf:Bag>
                  <rdf:li rdf:resource="http://identifiers.org/ncbigene/CLO1313_RS10605" />
                  <rdf:li rdf:resource="http://identifiers.org/ncbiprotein/WP_003512174.1" />
                  <rdf:li rdf:resource="http://identifiers.org/refseq/NC_017304" />
                </rdf:Bag>
              </bqbiol:is>
            </rdf:Description>
          </rdf:RDF>
        </sbml:annotation>
      </fbc:geneProduct>
      <fbc:geneProduct metaid="G_CLO1313_RS10830" sboTerm="SBO:0000243" fbc:id="G_CLO1313_RS10830" fbc:label="CLO1313_RS10830" fbc:name="CLO1313_RS10830_CDS_1">
        <sbml:annotation>
          <rdf:RDF>
            <rdf:Description rdf:about="#G_CLO1313_RS10830">
              <bqbiol:is>
                <rdf:Bag>
                  <rdf:li rdf:resource="http://identifiers.org/ncbigene/CLO1313_RS10830" />
                  <rdf:li rdf:resource="http://identifiers.org/ncbiprotein/WP_003512078.1" />
                  <rdf:li rdf:resource="http://identifiers.org/refseq/NC_017304" />
                </rdf:Bag>
              </bqbiol:is>
            </rdf:Description>
          </rdf:RDF>
        </sbml:annotation>
      </fbc:geneProduct>
      <fbc:geneProduct metaid="G_CLO1313_RS01115" sboTerm="SBO:0000243" fbc:id="G_CLO1313_RS01115" fbc:label="CLO1313_RS01115" fbc:name="CLO1313_RS01115_CDS_1">
        <sbml:annotation>
          <rdf:RDF>
            <rdf:Description rdf:about="#G_CLO1313_RS01115">
              <bqbiol:is>
                <rdf:Bag>
                  <rdf:li rdf:resource="http://identifiers.org/ncbigene/CLO1313_RS01115" />
                  <rdf:li rdf:resource="http://identifiers.org/ncbiprotein/WP_003515445.1" />
                  <rdf:li rdf:resource="http://identifiers.org/refseq/NC_017304" />
                </rdf:Bag>
              </bqbiol:is>
            </rdf:Description>
          </rdf:RDF>
        </sbml:annotation>
      </fbc:geneProduct>
      <fbc:geneProduct metaid="G_CLO1313_RS07815" sboTerm="SBO:0000243" fbc:id="G_CLO1313_RS07815" fbc:label="CLO1313_RS07815" fbc:name="CLO1313_RS07815_CDS_1">
        <sbml:annotation>
          <rdf:RDF>
            <rdf:Description rdf:about="#G_CLO1313_RS07815">
              <bqbiol:is>
                <rdf:Bag>
                  <rdf:li rdf:resource="http://identifiers.org/ncbigene/CLO1313_RS07815" />
                  <rdf:li rdf:resource="http://identifiers.org/ncbiprotein/WP_003516661.1" />
                  <rdf:li rdf:resource="http://identifiers.org/refseq/NC_017304" />
                </rdf:Bag>
              </bqbiol:is>
            </rdf:Description>
          </rdf:RDF>
        </sbml:annotation>
      </fbc:geneProduct>
      <fbc:geneProduct metaid="G_CLO1313_RS00950" sboTerm="SBO:0000243" fbc:id="G_CLO1313_RS00950" fbc:label="CLO1313_RS00950" fbc:name="CLO1313_RS00950_CDS_1">
        <sbml:annotation>
          <rdf:RDF>
            <rdf:Description rdf:about="#G_CLO1313_RS00950">
              <bqbiol:is>
                <rdf:Bag>
                  <rdf:li rdf:resource="http://identifiers.org/ncbigene/CLO1313_RS00950" />
                  <rdf:li rdf:resource="http://identifiers.org/ncbiprotein/WP_003512981.1" />
                  <rdf:li rdf:resource="http://identifiers.org/refseq/NC_017304" />
                </rdf:Bag>
              </bqbiol:is>
            </rdf:Description>
          </rdf:RDF>
        </sbml:annotation>
      </fbc:geneProduct>
      <fbc:geneProduct metaid="G_CLO1313_RS07800" sboTerm="SBO:0000243" fbc:id="G_CLO1313_RS07800" fbc:label="CLO1313_RS07800" fbc:name="CLO1313_RS07800_CDS_1">
        <sbml:annotation>
          <rdf:RDF>
            <rdf:Description rdf:about="#G_CLO1313_RS07800">
              <bqbiol:is>
                <rdf:Bag>
                  <rdf:li rdf:resource="http://identifiers.org/ncbigene/CLO1313_RS07800" />
                  <rdf:li rdf:resource="http://identifiers.org/ncbiprotein/WP_003516667.1" />
                  <rdf:li rdf:resource="http://identifiers.org/refseq/NC_017304" />
                </rdf:Bag>
              </bqbiol:is>
            </rdf:Description>
          </rdf:RDF>
        </sbml:annotation>
      </fbc:geneProduct>
      <fbc:geneProduct metaid="G_CLO1313_RS10615" sboTerm="SBO:0000243" fbc:id="G_CLO1313_RS10615" fbc:label="CLO1313_RS10615" fbc:name="CLO1313_RS10615_CDS_1">
        <sbml:annotation>
          <rdf:RDF>
            <rdf:Description rdf:about="#G_CLO1313_RS10615">
              <bqbiol:is>
                <rdf:Bag>
                  <rdf:li rdf:resource="http://identifiers.org/ncbigene/CLO1313_RS10615" />
                  <rdf:li rdf:resource="http://identifiers.org/ncbiprotein/WP_003512173.1" />
                  <rdf:li rdf:resource="http://identifiers.org/refseq/NC_017304" />
                </rdf:Bag>
              </bqbiol:is>
            </rdf:Description>
          </rdf:RDF>
        </sbml:annotation>
      </fbc:geneProduct>
      <fbc:geneProduct metaid="G_CLO1313_RS13340" sboTerm="SBO:0000243" fbc:id="G_CLO1313_RS13340" fbc:label="CLO1313_RS13340" fbc:name="CLO1313_RS13340_CDS_1">
        <sbml:annotation>
          <rdf:RDF>
            <rdf:Description rdf:about="#G_CLO1313_RS13340">
              <bqbiol:is>
                <rdf:Bag>
                  <rdf:li rdf:resource="http://identifiers.org/ncbigene/CLO1313_RS13340" />
                  <rdf:li rdf:resource="http://identifiers.org/ncbiprotein/WP_003513950.1" />
                  <rdf:li rdf:resource="http://identifiers.org/refseq/NC_017304" />
                </rdf:Bag>
              </bqbiol:is>
            </rdf:Description>
          </rdf:RDF>
        </sbml:annotation>
      </fbc:geneProduct>
      <fbc:geneProduct metaid="G_CLO1313_RS13275" sboTerm="SBO:0000243" fbc:id="G_CLO1313_RS13275" fbc:label="CLO1313_RS13275" fbc:name="CLO1313_RS13275_CDS_1">
        <sbml:annotation>
          <rdf:RDF>
            <rdf:Description rdf:about="#G_CLO1313_RS13275">
              <bqbiol:is>
                <rdf:Bag>
                  <rdf:li rdf:resource="http://identifiers.org/ncbigene/CLO1313_RS13275" />
                  <rdf:li rdf:resource="http://identifiers.org/ncbiprotein/WP_003513929.1" />
                  <rdf:li rdf:resource="http://identifiers.org/refseq/NC_017304" />
                </rdf:Bag>
              </bqbiol:is>
            </rdf:Description>
          </rdf:RDF>
        </sbml:annotation>
      </fbc:geneProduct>
      <fbc:geneProduct metaid="G_CLO1313_RS11920" sboTerm="SBO:0000243" fbc:id="G_CLO1313_RS11920" fbc:label="CLO1313_RS11920" fbc:name="CLO1313_RS11920_CDS_1">
        <sbml:annotation>
          <rdf:RDF>
            <rdf:Description rdf:about="#G_CLO1313_RS11920">
              <bqbiol:is>
                <rdf:Bag>
                  <rdf:li rdf:resource="http://identifiers.org/ncbigene/CLO1313_RS11920" />
                  <rdf:li rdf:resource="http://identifiers.org/ncbiprotein/WP_003517326.1" />
                  <rdf:li rdf:resource="http://identifiers.org/refseq/NC_017304" />
                </rdf:Bag>
              </bqbiol:is>
            </rdf:Description>
          </rdf:RDF>
        </sbml:annotation>
      </fbc:geneProduct>
      <fbc:geneProduct metaid="G_CLO1313_RS09480" sboTerm="SBO:0000243" fbc:id="G_CLO1313_RS09480" fbc:label="CLO1313_RS09480" fbc:name="CLO1313_RS09480_CDS_1">
        <sbml:annotation>
          <rdf:RDF>
            <rdf:Description rdf:about="#G_CLO1313_RS09480">
              <bqbiol:is>
                <rdf:Bag>
                  <rdf:li rdf:resource="http://identifiers.org/ncbigene/CLO1313_RS09480" />
                  <rdf:li rdf:resource="http://identifiers.org/ncbiprotein/WP_003512596.1" />
                  <rdf:li rdf:resource="http://identifiers.org/refseq/NC_017304" />
                </rdf:Bag>
              </bqbiol:is>
            </rdf:Description>
          </rdf:RDF>
        </sbml:annotation>
      </fbc:geneProduct>
      <fbc:geneProduct metaid="G_CLO1313_RS02130" sboTerm="SBO:0000243" fbc:id="G_CLO1313_RS02130" fbc:label="CLO1313_RS02130" fbc:name="CLO1313_RS02130_CDS_1">
        <sbml:annotation>
          <rdf:RDF>
            <rdf:Description rdf:about="#G_CLO1313_RS02130">
              <bqbiol:is>
                <rdf:Bag>
                  <rdf:li rdf:resource="http://identifiers.org/ncbigene/CLO1313_RS02130" />
                  <rdf:li rdf:resource="http://identifiers.org/ncbiprotein/WP_003514573.1" />
                  <rdf:li rdf:resource="http://identifiers.org/refseq/NC_017304" />
                </rdf:Bag>
              </bqbiol:is>
            </rdf:Description>
          </rdf:RDF>
        </sbml:annotation>
      </fbc:geneProduct>
      <fbc:geneProduct metaid="G_CLO1313_RS02125" sboTerm="SBO:0000243" fbc:id="G_CLO1313_RS02125" fbc:label="CLO1313_RS02125" fbc:name="CLO1313_RS02125_CDS_1">
        <sbml:annotation>
          <rdf:RDF>
            <rdf:Description rdf:about="#G_CLO1313_RS02125">
              <bqbiol:is>
                <rdf:Bag>
                  <rdf:li rdf:resource="http://identifiers.org/ncbigene/CLO1313_RS02125" />
                  <rdf:li rdf:resource="http://identifiers.org/ncbiprotein/WP_003514572.1" />
                  <rdf:li rdf:resource="http://identifiers.org/refseq/NC_017304" />
                </rdf:Bag>
              </bqbiol:is>
            </rdf:Description>
          </rdf:RDF>
        </sbml:annotation>
      </fbc:geneProduct>
      <fbc:geneProduct metaid="G_CLO1313_RS05145" sboTerm="SBO:0000243" fbc:id="G_CLO1313_RS05145" fbc:label="CLO1313_RS05145" fbc:name="CLO1313_RS05145_CDS_1">
        <sbml:annotation>
          <rdf:RDF>
            <rdf:Description rdf:about="#G_CLO1313_RS05145">
              <bqbiol:is>
                <rdf:Bag>
                  <rdf:li rdf:resource="http://identifiers.org/ncbigene/CLO1313_RS05145" />
                  <rdf:li rdf:resource="http://identifiers.org/ncbiprotein/WP_003517455.1" />
                  <rdf:li rdf:resource="http://identifiers.org/refseq/NC_017304" />
                </rdf:Bag>
              </bqbiol:is>
            </rdf:Description>
          </rdf:RDF>
        </sbml:annotation>
      </fbc:geneProduct>
      <fbc:geneProduct metaid="G_CLO1313_RS06825" sboTerm="SBO:0000243" fbc:id="G_CLO1313_RS06825" fbc:label="CLO1313_RS06825" fbc:name="CLO1313_RS06825_CDS_1">
        <sbml:annotation>
          <rdf:RDF>
            <rdf:Description rdf:about="#G_CLO1313_RS06825">
              <bqbiol:is>
                <rdf:Bag>
                  <rdf:li rdf:resource="http://identifiers.org/ncbigene/CLO1313_RS06825" />
                  <rdf:li rdf:resource="http://identifiers.org/ncbiprotein/WP_003517204.1" />
                  <rdf:li rdf:resource="http://identifiers.org/refseq/NC_017304" />
                </rdf:Bag>
              </bqbiol:is>
            </rdf:Description>
          </rdf:RDF>
        </sbml:annotation>
      </fbc:geneProduct>
      <fbc:geneProduct metaid="G_CLO1313_RS00890" sboTerm="SBO:0000243" fbc:id="G_CLO1313_RS00890" fbc:label="CLO1313_RS00890" fbc:name="CLO1313_RS00890_CDS_1">
        <sbml:annotation>
          <rdf:RDF>
            <rdf:Description rdf:about="#G_CLO1313_RS00890">
              <bqbiol:is>
                <rdf:Bag>
                  <rdf:li rdf:resource="http://identifiers.org/ncbigene/CLO1313_RS00890" />
                  <rdf:li rdf:resource="http://identifiers.org/ncbiprotein/WP_003520894.1" />
                  <rdf:li rdf:resource="http://identifiers.org/refseq/NC_017304" />
                </rdf:Bag>
              </bqbiol:is>
            </rdf:Description>
          </rdf:RDF>
        </sbml:annotation>
      </fbc:geneProduct>
      <fbc:geneProduct metaid="G_CLO1313_RS03275" sboTerm="SBO:0000243" fbc:id="G_CLO1313_RS03275" fbc:label="CLO1313_RS03275" fbc:name="CLO1313_RS03275_CDS_1">
        <sbml:annotation>
          <rdf:RDF>
            <rdf:Description rdf:about="#G_CLO1313_RS03275">
              <bqbiol:is>
                <rdf:Bag>
                  <rdf:li rdf:resource="http://identifiers.org/ncbigene/CLO1313_RS03275" />
                  <rdf:li rdf:resource="http://identifiers.org/ncbiprotein/WP_003519369.1" />
                  <rdf:li rdf:resource="http://identifiers.org/refseq/NC_017304" />
                </rdf:Bag>
              </bqbiol:is>
            </rdf:Description>
          </rdf:RDF>
        </sbml:annotation>
      </fbc:geneProduct>
      <fbc:geneProduct metaid="G_CLO1313_RS03280" sboTerm="SBO:0000243" fbc:id="G_CLO1313_RS03280" fbc:label="CLO1313_RS03280" fbc:name="CLO1313_RS03280_CDS_1">
        <sbml:annotation>
          <rdf:RDF>
            <rdf:Description rdf:about="#G_CLO1313_RS03280">
              <bqbiol:is>
                <rdf:Bag>
                  <rdf:li rdf:resource="http://identifiers.org/ncbigene/CLO1313_RS03280" />
                  <rdf:li rdf:resource="http://identifiers.org/ncbiprotein/WP_003511577.1" />
                  <rdf:li rdf:resource="http://identifiers.org/refseq/NC_017304" />
                </rdf:Bag>
              </bqbiol:is>
            </rdf:Description>
          </rdf:RDF>
        </sbml:annotation>
      </fbc:geneProduct>
      <fbc:geneProduct metaid="G_CLO1313_RS07490" sboTerm="SBO:0000243" fbc:id="G_CLO1313_RS07490" fbc:label="CLO1313_RS07490" fbc:name="CLO1313_RS07490_CDS_1">
        <sbml:annotation>
          <rdf:RDF>
            <rdf:Description rdf:about="#G_CLO1313_RS07490">
              <bqbiol:is>
                <rdf:Bag>
                  <rdf:li rdf:resource="http://identifiers.org/ncbigene/CLO1313_RS07490" />
                  <rdf:li rdf:resource="http://identifiers.org/ncbiprotein/WP_003516273.1" />
                  <rdf:li rdf:resource="http://identifiers.org/refseq/NC_017304" />
                </rdf:Bag>
              </bqbiol:is>
            </rdf:Description>
          </rdf:RDF>
        </sbml:annotation>
      </fbc:geneProduct>
      <fbc:geneProduct metaid="G_CLO1313_RS10410" sboTerm="SBO:0000243" fbc:id="G_CLO1313_RS10410" fbc:label="CLO1313_RS10410" fbc:name="CLO1313_RS10410_CDS_1">
        <sbml:annotation>
          <rdf:RDF>
            <rdf:Description rdf:about="#G_CLO1313_RS10410">
              <bqbiol:is>
                <rdf:Bag>
                  <rdf:li rdf:resource="http://identifiers.org/ncbigene/CLO1313_RS10410" />
                  <rdf:li rdf:resource="http://identifiers.org/ncbiprotein/WP_003512248.1" />
                  <rdf:li rdf:resource="http://identifiers.org/refseq/NC_017304" />
                </rdf:Bag>
              </bqbiol:is>
            </rdf:Description>
          </rdf:RDF>
        </sbml:annotation>
      </fbc:geneProduct>
      <fbc:geneProduct metaid="G_CLO1313_RS06910" sboTerm="SBO:0000243" fbc:id="G_CLO1313_RS06910" fbc:label="CLO1313_RS06910" fbc:name="CLO1313_RS06910_CDS_1">
        <sbml:annotation>
          <rdf:RDF>
            <rdf:Description rdf:about="#G_CLO1313_RS06910">
              <bqbiol:is>
                <rdf:Bag>
                  <rdf:li rdf:resource="http://identifiers.org/ncbigene/CLO1313_RS06910" />
                  <rdf:li rdf:resource="http://identifiers.org/ncbiprotein/WP_003517161.1" />
                  <rdf:li rdf:resource="http://identifiers.org/refseq/NC_017304" />
                </rdf:Bag>
              </bqbiol:is>
            </rdf:Description>
          </rdf:RDF>
        </sbml:annotation>
      </fbc:geneProduct>
      <fbc:geneProduct metaid="G_CLO1313_RS01160" sboTerm="SBO:0000243" fbc:id="G_CLO1313_RS01160" fbc:label="CLO1313_RS01160" fbc:name="CLO1313_RS01160_CDS_1">
        <sbml:annotation>
          <rdf:RDF>
            <rdf:Description rdf:about="#G_CLO1313_RS01160">
              <bqbiol:is>
                <rdf:Bag>
                  <rdf:li rdf:resource="http://identifiers.org/ncbigene/CLO1313_RS01160" />
                  <rdf:li rdf:resource="http://identifiers.org/ncbiprotein/WP_003512903.1" />
                  <rdf:li rdf:resource="http://identifiers.org/refseq/NC_017304" />
                </rdf:Bag>
              </bqbiol:is>
            </rdf:Description>
          </rdf:RDF>
        </sbml:annotation>
      </fbc:geneProduct>
      <fbc:geneProduct metaid="G_CLO1313_RS07320" sboTerm="SBO:0000243" fbc:id="G_CLO1313_RS07320" fbc:label="CLO1313_RS07320" fbc:name="CLO1313_RS07320_CDS_1">
        <sbml:annotation>
          <rdf:RDF>
            <rdf:Description rdf:about="#G_CLO1313_RS07320">
              <bqbiol:is>
                <rdf:Bag>
                  <rdf:li rdf:resource="http://identifiers.org/ncbigene/CLO1313_RS07320" />
                  <rdf:li rdf:resource="http://identifiers.org/ncbiprotein/WP_003516328.1" />
                  <rdf:li rdf:resource="http://identifiers.org/refseq/NC_017304" />
                </rdf:Bag>
              </bqbiol:is>
            </rdf:Description>
          </rdf:RDF>
        </sbml:annotation>
      </fbc:geneProduct>
      <fbc:geneProduct metaid="G_CLO1313_RS07780" sboTerm="SBO:0000243" fbc:id="G_CLO1313_RS07780" fbc:label="CLO1313_RS07780" fbc:name="CLO1313_RS07780_CDS_1">
        <sbml:annotation>
          <rdf:RDF>
            <rdf:Description rdf:about="#G_CLO1313_RS07780">
              <bqbiol:is>
                <rdf:Bag>
                  <rdf:li rdf:resource="http://identifiers.org/ncbigene/CLO1313_RS07780" />
                  <rdf:li rdf:resource="http://identifiers.org/ncbiprotein/WP_003520980.1" />
                  <rdf:li rdf:resource="http://identifiers.org/refseq/NC_017304" />
                </rdf:Bag>
              </bqbiol:is>
            </rdf:Description>
          </rdf:RDF>
        </sbml:annotation>
      </fbc:geneProduct>
      <fbc:geneProduct metaid="G_CLO1313_RS03290" sboTerm="SBO:0000243" fbc:id="G_CLO1313_RS03290" fbc:label="CLO1313_RS03290" fbc:name="CLO1313_RS03290_CDS_1">
        <sbml:annotation>
          <rdf:RDF>
            <rdf:Description rdf:about="#G_CLO1313_RS03290">
              <bqbiol:is>
                <rdf:Bag>
                  <rdf:li rdf:resource="http://identifiers.org/ncbigene/CLO1313_RS03290" />
                  <rdf:li rdf:resource="http://identifiers.org/ncbiprotein/WP_003511587.1" />
                  <rdf:li rdf:resource="http://identifiers.org/refseq/NC_017304" />
                </rdf:Bag>
              </bqbiol:is>
            </rdf:Description>
          </rdf:RDF>
        </sbml:annotation>
      </fbc:geneProduct>
      <fbc:geneProduct metaid="G_CLO1313_RS13250" sboTerm="SBO:0000243" fbc:id="G_CLO1313_RS13250" fbc:label="CLO1313_RS13250" fbc:name="CLO1313_RS13250_CDS_1">
        <sbml:annotation>
          <rdf:RDF>
            <rdf:Description rdf:about="#G_CLO1313_RS13250">
              <bqbiol:is>
                <rdf:Bag>
                  <rdf:li rdf:resource="http://identifiers.org/ncbigene/CLO1313_RS13250" />
                  <rdf:li rdf:resource="http://identifiers.org/ncbiprotein/WP_003518453.1" />
                  <rdf:li rdf:resource="http://identifiers.org/refseq/NC_017304" />
                </rdf:Bag>
              </bqbiol:is>
            </rdf:Description>
          </rdf:RDF>
        </sbml:annotation>
      </fbc:geneProduct>
      <fbc:geneProduct metaid="G_CLO1313_RS07715" sboTerm="SBO:0000243" fbc:id="G_CLO1313_RS07715" fbc:label="CLO1313_RS07715" fbc:name="CLO1313_RS07715_CDS_1">
        <sbml:annotation>
          <rdf:RDF>
            <rdf:Description rdf:about="#G_CLO1313_RS07715">
              <bqbiol:is>
                <rdf:Bag>
                  <rdf:li rdf:resource="http://identifiers.org/ncbigene/CLO1313_RS07715" />
                  <rdf:li rdf:resource="http://identifiers.org/ncbiprotein/WP_003516177.1" />
                  <rdf:li rdf:resource="http://identifiers.org/refseq/NC_017304" />
                </rdf:Bag>
              </bqbiol:is>
            </rdf:Description>
          </rdf:RDF>
        </sbml:annotation>
      </fbc:geneProduct>
      <fbc:geneProduct metaid="G_CLO1313_RS02135" sboTerm="SBO:0000243" fbc:id="G_CLO1313_RS02135" fbc:label="CLO1313_RS02135" fbc:name="CLO1313_RS02135_CDS_1">
        <sbml:annotation>
          <rdf:RDF>
            <rdf:Description rdf:about="#G_CLO1313_RS02135">
              <bqbiol:is>
                <rdf:Bag>
                  <rdf:li rdf:resource="http://identifiers.org/ncbigene/CLO1313_RS02135" />
                  <rdf:li rdf:resource="http://identifiers.org/ncbiprotein/WP_003514575.1" />
                  <rdf:li rdf:resource="http://identifiers.org/refseq/NC_017304" />
                </rdf:Bag>
              </bqbiol:is>
            </rdf:Description>
          </rdf:RDF>
        </sbml:annotation>
      </fbc:geneProduct>
      <fbc:geneProduct metaid="G_CLO1313_RS06860" sboTerm="SBO:0000243" fbc:id="G_CLO1313_RS06860" fbc:label="CLO1313_RS06860" fbc:name="CLO1313_RS06860_CDS_1">
        <sbml:annotation>
          <rdf:RDF>
            <rdf:Description rdf:about="#G_CLO1313_RS06860">
              <bqbiol:is>
                <rdf:Bag>
                  <rdf:li rdf:resource="http://identifiers.org/ncbigene/CLO1313_RS06860" />
                  <rdf:li rdf:resource="http://identifiers.org/ncbiprotein/WP_003517187.1" />
                  <rdf:li rdf:resource="http://identifiers.org/refseq/NC_017304" />
                </rdf:Bag>
              </bqbiol:is>
            </rdf:Description>
          </rdf:RDF>
        </sbml:annotation>
      </fbc:geneProduct>
      <fbc:geneProduct metaid="G_CLO1313_RS00120" sboTerm="SBO:0000243" fbc:id="G_CLO1313_RS00120" fbc:label="CLO1313_RS00120" fbc:name="CLO1313_RS00120_CDS_1">
        <sbml:annotation>
          <rdf:RDF>
            <rdf:Description rdf:about="#G_CLO1313_RS00120">
              <bqbiol:is>
                <rdf:Bag>
                  <rdf:li rdf:resource="http://identifiers.org/ncbigene/CLO1313_RS00120" />
                  <rdf:li rdf:resource="http://identifiers.org/ncbiprotein/WP_003516455.1" />
                  <rdf:li rdf:resource="http://identifiers.org/refseq/NC_017304" />
                </rdf:Bag>
              </bqbiol:is>
            </rdf:Description>
          </rdf:RDF>
        </sbml:annotation>
      </fbc:geneProduct>
      <fbc:geneProduct metaid="G_CLO1313_RS00115" sboTerm="SBO:0000243" fbc:id="G_CLO1313_RS00115" fbc:label="CLO1313_RS00115" fbc:name="CLO1313_RS00115_CDS_1">
        <sbml:annotation>
          <rdf:RDF>
            <rdf:Description rdf:about="#G_CLO1313_RS00115">
              <bqbiol:is>
                <rdf:Bag>
                  <rdf:li rdf:resource="http://identifiers.org/ncbigene/CLO1313_RS00115" />
                  <rdf:li rdf:resource="http://identifiers.org/ncbiprotein/WP_003513282.1" />
                  <rdf:li rdf:resource="http://identifiers.org/refseq/NC_017304" />
                </rdf:Bag>
              </bqbiol:is>
            </rdf:Description>
          </rdf:RDF>
        </sbml:annotation>
      </fbc:geneProduct>
      <fbc:geneProduct metaid="G_CLO1313_RS01940" sboTerm="SBO:0000243" fbc:id="G_CLO1313_RS01940" fbc:label="CLO1313_RS01940" fbc:name="CLO1313_RS01940_CDS_1">
        <sbml:annotation>
          <rdf:RDF>
            <rdf:Description rdf:about="#G_CLO1313_RS01940">
              <bqbiol:is>
                <rdf:Bag>
                  <rdf:li rdf:resource="http://identifiers.org/ncbigene/CLO1313_RS01940" />
                  <rdf:li rdf:resource="http://identifiers.org/ncbiprotein/WP_003515296.1" />
                  <rdf:li rdf:resource="http://identifiers.org/refseq/NC_017304" />
                </rdf:Bag>
              </bqbiol:is>
            </rdf:Description>
          </rdf:RDF>
        </sbml:annotation>
      </fbc:geneProduct>
      <fbc:geneProduct metaid="G_CLO1313_RS01945" sboTerm="SBO:0000243" fbc:id="G_CLO1313_RS01945" fbc:label="CLO1313_RS01945" fbc:name="CLO1313_RS01945_CDS_1">
        <sbml:annotation>
          <rdf:RDF>
            <rdf:Description rdf:about="#G_CLO1313_RS01945">
              <bqbiol:is>
                <rdf:Bag>
                  <rdf:li rdf:resource="http://identifiers.org/ncbigene/CLO1313_RS01945" />
                  <rdf:li rdf:resource="http://identifiers.org/ncbiprotein/WP_003515294.1" />
                  <rdf:li rdf:resource="http://identifiers.org/refseq/NC_017304" />
                </rdf:Bag>
              </bqbiol:is>
            </rdf:Description>
          </rdf:RDF>
        </sbml:annotation>
      </fbc:geneProduct>
      <fbc:geneProduct metaid="G_CLO1313_RS00130" sboTerm="SBO:0000243" fbc:id="G_CLO1313_RS00130" fbc:label="CLO1313_RS00130" fbc:name="CLO1313_RS00130_CDS_1">
        <sbml:annotation>
          <rdf:RDF>
            <rdf:Description rdf:about="#G_CLO1313_RS00130">
              <bqbiol:is>
                <rdf:Bag>
                  <rdf:li rdf:resource="http://identifiers.org/ncbigene/CLO1313_RS00130" />
                  <rdf:li rdf:resource="http://identifiers.org/ncbiprotein/WP_003513279.1" />
                  <rdf:li rdf:resource="http://identifiers.org/refseq/NC_017304" />
                </rdf:Bag>
              </bqbiol:is>
            </rdf:Description>
          </rdf:RDF>
        </sbml:annotation>
      </fbc:geneProduct>
      <fbc:geneProduct metaid="G_CLO1313_RS06870" sboTerm="SBO:0000243" fbc:id="G_CLO1313_RS06870" fbc:label="CLO1313_RS06870" fbc:name="CLO1313_RS06870_CDS_1">
        <sbml:annotation>
          <rdf:RDF>
            <rdf:Description rdf:about="#G_CLO1313_RS06870">
              <bqbiol:is>
                <rdf:Bag>
                  <rdf:li rdf:resource="http://identifiers.org/ncbigene/CLO1313_RS06870" />
                  <rdf:li rdf:resource="http://identifiers.org/ncbiprotein/WP_003517183.1" />
                  <rdf:li rdf:resource="http://identifiers.org/refseq/NC_017304" />
                </rdf:Bag>
              </bqbiol:is>
            </rdf:Description>
          </rdf:RDF>
        </sbml:annotation>
      </fbc:geneProduct>
      <fbc:geneProduct metaid="G_CLO1313_RS01935" sboTerm="SBO:0000243" fbc:id="G_CLO1313_RS01935" fbc:label="CLO1313_RS01935" fbc:name="CLO1313_RS01935_CDS_1">
        <sbml:annotation>
          <rdf:RDF>
            <rdf:Description rdf:about="#G_CLO1313_RS01935">
              <bqbiol:is>
                <rdf:Bag>
                  <rdf:li rdf:resource="http://identifiers.org/ncbigene/CLO1313_RS01935" />
                  <rdf:li rdf:resource="http://identifiers.org/ncbiprotein/WP_003515298.1" />
                  <rdf:li rdf:resource="http://identifiers.org/refseq/NC_017304" />
                </rdf:Bag>
              </bqbiol:is>
            </rdf:Description>
          </rdf:RDF>
        </sbml:annotation>
      </fbc:geneProduct>
      <fbc:geneProduct metaid="G_CLO1313_RS00125" sboTerm="SBO:0000243" fbc:id="G_CLO1313_RS00125" fbc:label="CLO1313_RS00125" fbc:name="CLO1313_RS00125_CDS_1">
        <sbml:annotation>
          <rdf:RDF>
            <rdf:Description rdf:about="#G_CLO1313_RS00125">
              <bqbiol:is>
                <rdf:Bag>
                  <rdf:li rdf:resource="http://identifiers.org/ncbigene/CLO1313_RS00125" />
                  <rdf:li rdf:resource="http://identifiers.org/ncbiprotein/WP_003516452.1" />
                  <rdf:li rdf:resource="http://identifiers.org/refseq/NC_017304" />
                </rdf:Bag>
              </bqbiol:is>
            </rdf:Description>
          </rdf:RDF>
        </sbml:annotation>
      </fbc:geneProduct>
      <fbc:geneProduct metaid="G_CLO1313_RS01950" sboTerm="SBO:0000243" fbc:id="G_CLO1313_RS01950" fbc:label="CLO1313_RS01950" fbc:name="CLO1313_RS01950_CDS_1">
        <sbml:annotation>
          <rdf:RDF>
            <rdf:Description rdf:about="#G_CLO1313_RS01950">
              <bqbiol:is>
                <rdf:Bag>
                  <rdf:li rdf:resource="http://identifiers.org/ncbigene/CLO1313_RS01950" />
                  <rdf:li rdf:resource="http://identifiers.org/ncbiprotein/WP_003515293.1" />
                  <rdf:li rdf:resource="http://identifiers.org/refseq/NC_017304" />
                </rdf:Bag>
              </bqbiol:is>
            </rdf:Description>
          </rdf:RDF>
        </sbml:annotation>
      </fbc:geneProduct>
      <fbc:geneProduct metaid="G_CLO1313_RS03485" sboTerm="SBO:0000243" fbc:id="G_CLO1313_RS03485" fbc:label="CLO1313_RS03485" fbc:name="CLO1313_RS03485_CDS_1">
        <sbml:annotation>
          <rdf:RDF>
            <rdf:Description rdf:about="#G_CLO1313_RS03485">
              <bqbiol:is>
                <rdf:Bag>
                  <rdf:li rdf:resource="http://identifiers.org/ncbigene/CLO1313_RS03485" />
                  <rdf:li rdf:resource="http://identifiers.org/ncbiprotein/WP_020458025.1" />
                  <rdf:li rdf:resource="http://identifiers.org/refseq/NC_017304" />
                </rdf:Bag>
              </bqbiol:is>
            </rdf:Description>
          </rdf:RDF>
        </sbml:annotation>
      </fbc:geneProduct>
      <fbc:geneProduct metaid="G_CLO1313_RS06855" sboTerm="SBO:0000243" fbc:id="G_CLO1313_RS06855" fbc:label="CLO1313_RS06855" fbc:name="CLO1313_RS06855_CDS_1">
        <sbml:annotation>
          <rdf:RDF>
            <rdf:Description rdf:about="#G_CLO1313_RS06855">
              <bqbiol:is>
                <rdf:Bag>
                  <rdf:li rdf:resource="http://identifiers.org/ncbigene/CLO1313_RS06855" />
                  <rdf:li rdf:resource="http://identifiers.org/ncbiprotein/WP_003517189.1" />
                  <rdf:li rdf:resource="http://identifiers.org/refseq/NC_017304" />
                </rdf:Bag>
              </bqbiol:is>
            </rdf:Description>
          </rdf:RDF>
        </sbml:annotation>
      </fbc:geneProduct>
      <fbc:geneProduct metaid="G_CLO1313_RS06865" sboTerm="SBO:0000243" fbc:id="G_CLO1313_RS06865" fbc:label="CLO1313_RS06865" fbc:name="CLO1313_RS06865_CDS_1">
        <sbml:annotation>
          <rdf:RDF>
            <rdf:Description rdf:about="#G_CLO1313_RS06865">
              <bqbiol:is>
                <rdf:Bag>
                  <rdf:li rdf:resource="http://identifiers.org/ncbigene/CLO1313_RS06865" />
                  <rdf:li rdf:resource="http://identifiers.org/ncbiprotein/WP_003517185.1" />
                  <rdf:li rdf:resource="http://identifiers.org/refseq/NC_017304" />
                </rdf:Bag>
              </bqbiol:is>
            </rdf:Description>
          </rdf:RDF>
        </sbml:annotation>
      </fbc:geneProduct>
      <fbc:geneProduct metaid="G_CLO1313_RS01570" sboTerm="SBO:0000243" fbc:id="G_CLO1313_RS01570" fbc:label="CLO1313_RS01570" fbc:name="CLO1313_RS01570_CDS_1">
        <sbml:annotation>
          <rdf:RDF>
            <rdf:Description rdf:about="#G_CLO1313_RS01570">
              <bqbiol:is>
                <rdf:Bag>
                  <rdf:li rdf:resource="http://identifiers.org/ncbigene/CLO1313_RS01570" />
                  <rdf:li rdf:resource="http://identifiers.org/ncbiprotein/WP_003515026.1" />
                  <rdf:li rdf:resource="http://identifiers.org/refseq/NC_017304" />
                </rdf:Bag>
              </bqbiol:is>
            </rdf:Description>
          </rdf:RDF>
        </sbml:annotation>
      </fbc:geneProduct>
      <fbc:geneProduct metaid="G_CLO1313_RS04395" sboTerm="SBO:0000243" fbc:id="G_CLO1313_RS04395" fbc:label="CLO1313_RS04395" fbc:name="CLO1313_RS04395_CDS_1">
        <sbml:annotation>
          <rdf:RDF>
            <rdf:Description rdf:about="#G_CLO1313_RS04395">
              <bqbiol:is>
                <rdf:Bag>
                  <rdf:li rdf:resource="http://identifiers.org/ncbigene/CLO1313_RS04395" />
                  <rdf:li rdf:resource="http://identifiers.org/ncbiprotein/WP_003518251.1" />
                  <rdf:li rdf:resource="http://identifiers.org/refseq/NC_017304" />
                </rdf:Bag>
              </bqbiol:is>
            </rdf:Description>
          </rdf:RDF>
        </sbml:annotation>
      </fbc:geneProduct>
      <fbc:geneProduct metaid="G_CLO1313_RS03665" sboTerm="SBO:0000243" fbc:id="G_CLO1313_RS03665" fbc:label="CLO1313_RS03665" fbc:name="CLO1313_RS03665_CDS_1">
        <sbml:annotation>
          <rdf:RDF>
            <rdf:Description rdf:about="#G_CLO1313_RS03665">
              <bqbiol:is>
                <rdf:Bag>
                  <rdf:li rdf:resource="http://identifiers.org/ncbigene/CLO1313_RS03665" />
                  <rdf:li rdf:resource="http://identifiers.org/ncbiprotein/WP_003516143.1" />
                  <rdf:li rdf:resource="http://identifiers.org/refseq/NC_017304" />
                </rdf:Bag>
              </bqbiol:is>
            </rdf:Description>
          </rdf:RDF>
        </sbml:annotation>
      </fbc:geneProduct>
      <fbc:geneProduct metaid="G_CLO1313_RS00545" sboTerm="SBO:0000243" fbc:id="G_CLO1313_RS00545" fbc:label="CLO1313_RS00545" fbc:name="CLO1313_RS00545_CDS_1">
        <sbml:annotation>
          <rdf:RDF>
            <rdf:Description rdf:about="#G_CLO1313_RS00545">
              <bqbiol:is>
                <rdf:Bag>
                  <rdf:li rdf:resource="http://identifiers.org/ncbigene/CLO1313_RS00545" />
                  <rdf:li rdf:resource="http://identifiers.org/ncbiprotein/WP_003513126.1" />
                  <rdf:li rdf:resource="http://identifiers.org/refseq/NC_017304" />
                </rdf:Bag>
              </bqbiol:is>
            </rdf:Description>
          </rdf:RDF>
        </sbml:annotation>
      </fbc:geneProduct>
      <fbc:geneProduct metaid="G_CLO1313_RS05690" sboTerm="SBO:0000243" fbc:id="G_CLO1313_RS05690" fbc:label="CLO1313_RS05690" fbc:name="CLO1313_RS05690_CDS_1">
        <sbml:annotation>
          <rdf:RDF>
            <rdf:Description rdf:about="#G_CLO1313_RS05690">
              <bqbiol:is>
                <rdf:Bag>
                  <rdf:li rdf:resource="http://identifiers.org/ncbigene/CLO1313_RS05690" />
                  <rdf:li rdf:resource="http://identifiers.org/ncbiprotein/WP_003515736.1" />
                  <rdf:li rdf:resource="http://identifiers.org/refseq/NC_017304" />
                </rdf:Bag>
              </bqbiol:is>
            </rdf:Description>
          </rdf:RDF>
        </sbml:annotation>
      </fbc:geneProduct>
      <fbc:geneProduct metaid="G_CLO1313_RS10810" sboTerm="SBO:0000243" fbc:id="G_CLO1313_RS10810" fbc:label="CLO1313_RS10810" fbc:name="CLO1313_RS10810_CDS_1">
        <sbml:annotation>
          <rdf:RDF>
            <rdf:Description rdf:about="#G_CLO1313_RS10810">
              <bqbiol:is>
                <rdf:Bag>
                  <rdf:li rdf:resource="http://identifiers.org/ncbigene/CLO1313_RS10810" />
                  <rdf:li rdf:resource="http://identifiers.org/ncbiprotein/WP_003512093.1" />
                  <rdf:li rdf:resource="http://identifiers.org/refseq/NC_017304" />
                </rdf:Bag>
              </bqbiol:is>
            </rdf:Description>
          </rdf:RDF>
        </sbml:annotation>
      </fbc:geneProduct>
      <fbc:geneProduct metaid="G_CLO1313_RS06675" sboTerm="SBO:0000243" fbc:id="G_CLO1313_RS06675" fbc:label="CLO1313_RS06675" fbc:name="CLO1313_RS06675_CDS_1">
        <sbml:annotation>
          <rdf:RDF>
            <rdf:Description rdf:about="#G_CLO1313_RS06675">
              <bqbiol:is>
                <rdf:Bag>
                  <rdf:li rdf:resource="http://identifiers.org/ncbigene/CLO1313_RS06675" />
                  <rdf:li rdf:resource="http://identifiers.org/ncbiprotein/WP_003517259.1" />
                  <rdf:li rdf:resource="http://identifiers.org/refseq/NC_017304" />
                </rdf:Bag>
              </bqbiol:is>
            </rdf:Description>
          </rdf:RDF>
        </sbml:annotation>
      </fbc:geneProduct>
      <fbc:geneProduct metaid="G_CLO1313_RS14875" sboTerm="SBO:0000243" fbc:id="G_CLO1313_RS14875" fbc:label="CLO1313_RS14875" fbc:name="CLO1313_RS14875_CDS_1">
        <sbml:annotation>
          <rdf:RDF>
            <rdf:Description rdf:about="#G_CLO1313_RS14875">
              <bqbiol:is>
                <rdf:Bag>
                  <rdf:li rdf:resource="http://identifiers.org/ncbigene/CLO1313_RS14875" />
                  <rdf:li rdf:resource="http://identifiers.org/ncbiprotein/WP_003513545.1" />
                  <rdf:li rdf:resource="http://identifiers.org/refseq/NC_017304" />
                </rdf:Bag>
              </bqbiol:is>
            </rdf:Description>
          </rdf:RDF>
        </sbml:annotation>
      </fbc:geneProduct>
      <fbc:geneProduct metaid="G_CLO1313_RS09330" sboTerm="SBO:0000243" fbc:id="G_CLO1313_RS09330" fbc:label="CLO1313_RS09330" fbc:name="CLO1313_RS09330_CDS_1">
        <sbml:annotation>
          <rdf:RDF>
            <rdf:Description rdf:about="#G_CLO1313_RS09330">
              <bqbiol:is>
                <rdf:Bag>
                  <rdf:li rdf:resource="http://identifiers.org/ncbigene/CLO1313_RS09330" />
                  <rdf:li rdf:resource="http://identifiers.org/ncbiprotein/WP_003512661.1" />
                  <rdf:li rdf:resource="http://identifiers.org/refseq/NC_017304" />
                </rdf:Bag>
              </bqbiol:is>
            </rdf:Description>
          </rdf:RDF>
        </sbml:annotation>
      </fbc:geneProduct>
      <fbc:geneProduct metaid="G_CLO1313_RS10310" sboTerm="SBO:0000243" fbc:id="G_CLO1313_RS10310" fbc:label="CLO1313_RS10310" fbc:name="CLO1313_RS10310_CDS_1">
        <sbml:annotation>
          <rdf:RDF>
            <rdf:Description rdf:about="#G_CLO1313_RS10310">
              <bqbiol:is>
                <rdf:Bag>
                  <rdf:li rdf:resource="http://identifiers.org/ncbigene/CLO1313_RS10310" />
                  <rdf:li rdf:resource="http://identifiers.org/ncbiprotein/WP_003512275.1" />
                  <rdf:li rdf:resource="http://identifiers.org/refseq/NC_017304" />
                </rdf:Bag>
              </bqbiol:is>
            </rdf:Description>
          </rdf:RDF>
        </sbml:annotation>
      </fbc:geneProduct>
      <fbc:geneProduct metaid="G_CLO1313_RS07825" sboTerm="SBO:0000243" fbc:id="G_CLO1313_RS07825" fbc:label="CLO1313_RS07825" fbc:name="CLO1313_RS07825_CDS_1">
        <sbml:annotation>
          <rdf:RDF>
            <rdf:Description rdf:about="#G_CLO1313_RS07825">
              <bqbiol:is>
                <rdf:Bag>
                  <rdf:li rdf:resource="http://identifiers.org/ncbigene/CLO1313_RS07825" />
                  <rdf:li rdf:resource="http://identifiers.org/ncbiprotein/WP_003516657.1" />
                  <rdf:li rdf:resource="http://identifiers.org/refseq/NC_017304" />
                </rdf:Bag>
              </bqbiol:is>
            </rdf:Description>
          </rdf:RDF>
        </sbml:annotation>
      </fbc:geneProduct>
      <fbc:geneProduct metaid="G_CLO1313_RS05220" sboTerm="SBO:0000243" fbc:id="G_CLO1313_RS05220" fbc:label="CLO1313_RS05220" fbc:name="CLO1313_RS05220_CDS_1">
        <sbml:annotation>
          <rdf:RDF>
            <rdf:Description rdf:about="#G_CLO1313_RS05220">
              <bqbiol:is>
                <rdf:Bag>
                  <rdf:li rdf:resource="http://identifiers.org/ncbigene/CLO1313_RS05220" />
                  <rdf:li rdf:resource="http://identifiers.org/ncbiprotein/WP_003519113.1" />
                  <rdf:li rdf:resource="http://identifiers.org/refseq/NC_017304" />
                </rdf:Bag>
              </bqbiol:is>
            </rdf:Description>
          </rdf:RDF>
        </sbml:annotation>
      </fbc:geneProduct>
      <fbc:geneProduct metaid="G_CLO1313_RS03670" sboTerm="SBO:0000243" fbc:id="G_CLO1313_RS03670" fbc:label="CLO1313_RS03670" fbc:name="CLO1313_RS03670_CDS_1">
        <sbml:annotation>
          <rdf:RDF>
            <rdf:Description rdf:about="#G_CLO1313_RS03670">
              <bqbiol:is>
                <rdf:Bag>
                  <rdf:li rdf:resource="http://identifiers.org/ncbigene/CLO1313_RS03670" />
                  <rdf:li rdf:resource="http://identifiers.org/ncbiprotein/WP_003511688.1" />
                  <rdf:li rdf:resource="http://identifiers.org/refseq/NC_017304" />
                </rdf:Bag>
              </bqbiol:is>
            </rdf:Description>
          </rdf:RDF>
        </sbml:annotation>
      </fbc:geneProduct>
      <fbc:geneProduct metaid="G_CLO1313_RS10115" sboTerm="SBO:0000243" fbc:id="G_CLO1313_RS10115" fbc:label="CLO1313_RS10115" fbc:name="CLO1313_RS10115_CDS_1">
        <sbml:annotation>
          <rdf:RDF>
            <rdf:Description rdf:about="#G_CLO1313_RS10115">
              <bqbiol:is>
                <rdf:Bag>
                  <rdf:li rdf:resource="http://identifiers.org/ncbigene/CLO1313_RS10115" />
                  <rdf:li rdf:resource="http://identifiers.org/ncbiprotein/WP_003512346.1" />
                  <rdf:li rdf:resource="http://identifiers.org/refseq/NC_017304" />
                </rdf:Bag>
              </bqbiol:is>
            </rdf:Description>
          </rdf:RDF>
        </sbml:annotation>
      </fbc:geneProduct>
      <fbc:geneProduct metaid="G_CLO1313_RS04570" sboTerm="SBO:0000243" fbc:id="G_CLO1313_RS04570" fbc:label="CLO1313_RS04570" fbc:name="CLO1313_RS04570_CDS_1">
        <sbml:annotation>
          <rdf:RDF>
            <rdf:Description rdf:about="#G_CLO1313_RS04570">
              <bqbiol:is>
                <rdf:Bag>
                  <rdf:li rdf:resource="http://identifiers.org/ncbigene/CLO1313_RS04570" />
                  <rdf:li rdf:resource="http://identifiers.org/ncbiprotein/WP_003517108.1" />
                  <rdf:li rdf:resource="http://identifiers.org/refseq/NC_017304" />
                </rdf:Bag>
              </bqbiol:is>
            </rdf:Description>
          </rdf:RDF>
        </sbml:annotation>
      </fbc:geneProduct>
      <fbc:geneProduct metaid="G_CLO1313_RS06420" sboTerm="SBO:0000243" fbc:id="G_CLO1313_RS06420" fbc:label="CLO1313_RS06420" fbc:name="CLO1313_RS06420_CDS_1">
        <sbml:annotation>
          <rdf:RDF>
            <rdf:Description rdf:about="#G_CLO1313_RS06420">
              <bqbiol:is>
                <rdf:Bag>
                  <rdf:li rdf:resource="http://identifiers.org/ncbigene/CLO1313_RS06420" />
                  <rdf:li rdf:resource="http://identifiers.org/ncbiprotein/WP_003518639.1" />
                  <rdf:li rdf:resource="http://identifiers.org/refseq/NC_017304" />
                </rdf:Bag>
              </bqbiol:is>
            </rdf:Description>
          </rdf:RDF>
        </sbml:annotation>
      </fbc:geneProduct>
      <fbc:geneProduct metaid="G_CLO1313_RS13005" sboTerm="SBO:0000243" fbc:id="G_CLO1313_RS13005" fbc:label="CLO1313_RS13005" fbc:name="CLO1313_RS13005_CDS_1">
        <sbml:annotation>
          <rdf:RDF>
            <rdf:Description rdf:about="#G_CLO1313_RS13005">
              <bqbiol:is>
                <rdf:Bag>
                  <rdf:li rdf:resource="http://identifiers.org/ncbigene/CLO1313_RS13005" />
                  <rdf:li rdf:resource="http://identifiers.org/ncbiprotein/WP_003513828.1" />
                  <rdf:li rdf:resource="http://identifiers.org/refseq/NC_017304" />
                </rdf:Bag>
              </bqbiol:is>
            </rdf:Description>
          </rdf:RDF>
        </sbml:annotation>
      </fbc:geneProduct>
      <fbc:geneProduct metaid="G_CLO1313_RS08105" sboTerm="SBO:0000243" fbc:id="G_CLO1313_RS08105" fbc:label="CLO1313_RS08105" fbc:name="CLO1313_RS08105_CDS_1">
        <sbml:annotation>
          <rdf:RDF>
            <rdf:Description rdf:about="#G_CLO1313_RS08105">
              <bqbiol:is>
                <rdf:Bag>
                  <rdf:li rdf:resource="http://identifiers.org/ncbigene/CLO1313_RS08105" />
                  <rdf:li rdf:resource="http://identifiers.org/ncbiprotein/WP_003516547.1" />
                  <rdf:li rdf:resource="http://identifiers.org/refseq/NC_017304" />
                </rdf:Bag>
              </bqbiol:is>
            </rdf:Description>
          </rdf:RDF>
        </sbml:annotation>
      </fbc:geneProduct>
      <fbc:geneProduct metaid="G_CLO1313_RS13875" sboTerm="SBO:0000243" fbc:id="G_CLO1313_RS13875" fbc:label="CLO1313_RS13875" fbc:name="CLO1313_RS13875_CDS_1">
        <sbml:annotation>
          <rdf:RDF>
            <rdf:Description rdf:about="#G_CLO1313_RS13875">
              <bqbiol:is>
                <rdf:Bag>
                  <rdf:li rdf:resource="http://identifiers.org/ncbigene/CLO1313_RS13875" />
                  <rdf:li rdf:resource="http://identifiers.org/ncbiprotein/WP_003514151.1" />
                  <rdf:li rdf:resource="http://identifiers.org/refseq/NC_017304" />
                </rdf:Bag>
              </bqbiol:is>
            </rdf:Description>
          </rdf:RDF>
        </sbml:annotation>
      </fbc:geneProduct>
      <fbc:geneProduct metaid="G_CLO1313_RS04450" sboTerm="SBO:0000243" fbc:id="G_CLO1313_RS04450" fbc:label="CLO1313_RS04450" fbc:name="CLO1313_RS04450_CDS_1">
        <sbml:annotation>
          <rdf:RDF>
            <rdf:Description rdf:about="#G_CLO1313_RS04450">
              <bqbiol:is>
                <rdf:Bag>
                  <rdf:li rdf:resource="http://identifiers.org/ncbigene/CLO1313_RS04450" />
                  <rdf:li rdf:resource="http://identifiers.org/ncbiprotein/WP_004463784.1" />
                  <rdf:li rdf:resource="http://identifiers.org/refseq/NC_017304" />
                </rdf:Bag>
              </bqbiol:is>
            </rdf:Description>
          </rdf:RDF>
        </sbml:annotation>
      </fbc:geneProduct>
      <fbc:geneProduct metaid="G_CLO1313_RS10610" sboTerm="SBO:0000243" fbc:id="G_CLO1313_RS10610" fbc:label="CLO1313_RS10610" fbc:name="CLO1313_RS10610_CDS_1">
        <sbml:annotation>
          <rdf:RDF>
            <rdf:Description rdf:about="#G_CLO1313_RS10610">
              <bqbiol:is>
                <rdf:Bag>
                  <rdf:li rdf:resource="http://identifiers.org/ncbigene/CLO1313_RS10610" />
                  <rdf:li rdf:resource="http://identifiers.org/ncbiprotein/WP_003517880.1" />
                  <rdf:li rdf:resource="http://identifiers.org/refseq/NC_017304" />
                </rdf:Bag>
              </bqbiol:is>
            </rdf:Description>
          </rdf:RDF>
        </sbml:annotation>
      </fbc:geneProduct>
      <fbc:geneProduct metaid="G_CLO1313_RS02985" sboTerm="SBO:0000243" fbc:id="G_CLO1313_RS02985" fbc:label="CLO1313_RS02985" fbc:name="CLO1313_RS02985_CDS_1">
        <sbml:annotation>
          <rdf:RDF>
            <rdf:Description rdf:about="#G_CLO1313_RS02985">
              <bqbiol:is>
                <rdf:Bag>
                  <rdf:li rdf:resource="http://identifiers.org/ncbigene/CLO1313_RS02985" />
                  <rdf:li rdf:resource="http://identifiers.org/ncbiprotein/WP_003514839.1" />
                  <rdf:li rdf:resource="http://identifiers.org/refseq/NC_017304" />
                </rdf:Bag>
              </bqbiol:is>
            </rdf:Description>
          </rdf:RDF>
        </sbml:annotation>
      </fbc:geneProduct>
      <fbc:geneProduct metaid="G_CLO1313_RS11965" sboTerm="SBO:0000243" fbc:id="G_CLO1313_RS11965" fbc:label="CLO1313_RS11965" fbc:name="CLO1313_RS11965_CDS_1">
        <sbml:annotation>
          <rdf:RDF>
            <rdf:Description rdf:about="#G_CLO1313_RS11965">
              <bqbiol:is>
                <rdf:Bag>
                  <rdf:li rdf:resource="http://identifiers.org/ncbigene/CLO1313_RS11965" />
                  <rdf:li rdf:resource="http://identifiers.org/ncbiprotein/WP_003517306.1" />
                  <rdf:li rdf:resource="http://identifiers.org/refseq/NC_017304" />
                </rdf:Bag>
              </bqbiol:is>
            </rdf:Description>
          </rdf:RDF>
        </sbml:annotation>
      </fbc:geneProduct>
      <fbc:geneProduct metaid="G_CLO1313_RS06455" sboTerm="SBO:0000243" fbc:id="G_CLO1313_RS06455" fbc:label="CLO1313_RS06455" fbc:name="CLO1313_RS06455_CDS_1">
        <sbml:annotation>
          <rdf:RDF>
            <rdf:Description rdf:about="#G_CLO1313_RS06455">
              <bqbiol:is>
                <rdf:Bag>
                  <rdf:li rdf:resource="http://identifiers.org/ncbigene/CLO1313_RS06455" />
                  <rdf:li rdf:resource="http://identifiers.org/ncbiprotein/WP_003518624.1" />
                  <rdf:li rdf:resource="http://identifiers.org/refseq/NC_017304" />
                </rdf:Bag>
              </bqbiol:is>
            </rdf:Description>
          </rdf:RDF>
        </sbml:annotation>
      </fbc:geneProduct>
      <fbc:geneProduct metaid="G_CLO1313_RS04935" sboTerm="SBO:0000243" fbc:id="G_CLO1313_RS04935" fbc:label="CLO1313_RS04935" fbc:name="CLO1313_RS04935_CDS_1">
        <sbml:annotation>
          <rdf:RDF>
            <rdf:Description rdf:about="#G_CLO1313_RS04935">
              <bqbiol:is>
                <rdf:Bag>
                  <rdf:li rdf:resource="http://identifiers.org/ncbigene/CLO1313_RS04935" />
                  <rdf:li rdf:resource="http://identifiers.org/ncbiprotein/WP_003517537.1" />
                  <rdf:li rdf:resource="http://identifiers.org/refseq/NC_017304" />
                </rdf:Bag>
              </bqbiol:is>
            </rdf:Description>
          </rdf:RDF>
        </sbml:annotation>
      </fbc:geneProduct>
      <fbc:geneProduct metaid="G_CLO1313_RS07660" sboTerm="SBO:0000243" fbc:id="G_CLO1313_RS07660" fbc:label="CLO1313_RS07660" fbc:name="CLO1313_RS07660_CDS_1">
        <sbml:annotation>
          <rdf:RDF>
            <rdf:Description rdf:about="#G_CLO1313_RS07660">
              <bqbiol:is>
                <rdf:Bag>
                  <rdf:li rdf:resource="http://identifiers.org/ncbigene/CLO1313_RS07660" />
                  <rdf:li rdf:resource="http://identifiers.org/ncbiprotein/WP_003516203.1" />
                  <rdf:li rdf:resource="http://identifiers.org/refseq/NC_017304" />
                </rdf:Bag>
              </bqbiol:is>
            </rdf:Description>
          </rdf:RDF>
        </sbml:annotation>
      </fbc:geneProduct>
      <fbc:geneProduct metaid="G_CLO1313_RS10600" sboTerm="SBO:0000243" fbc:id="G_CLO1313_RS10600" fbc:label="CLO1313_RS10600" fbc:name="CLO1313_RS10600_CDS_1">
        <sbml:annotation>
          <rdf:RDF>
            <rdf:Description rdf:about="#G_CLO1313_RS10600">
              <bqbiol:is>
                <rdf:Bag>
                  <rdf:li rdf:resource="http://identifiers.org/ncbigene/CLO1313_RS10600" />
                  <rdf:li rdf:resource="http://identifiers.org/ncbiprotein/WP_003512175.1" />
                  <rdf:li rdf:resource="http://identifiers.org/refseq/NC_017304" />
                </rdf:Bag>
              </bqbiol:is>
            </rdf:Description>
          </rdf:RDF>
        </sbml:annotation>
      </fbc:geneProduct>
      <fbc:geneProduct metaid="G_CLO1313_RS04190" sboTerm="SBO:0000243" fbc:id="G_CLO1313_RS04190" fbc:label="CLO1313_RS04190" fbc:name="CLO1313_RS04190_CDS_1">
        <sbml:annotation>
          <rdf:RDF>
            <rdf:Description rdf:about="#G_CLO1313_RS04190">
              <bqbiol:is>
                <rdf:Bag>
                  <rdf:li rdf:resource="http://identifiers.org/ncbigene/CLO1313_RS04190" />
                  <rdf:li rdf:resource="http://identifiers.org/ncbiprotein/WP_003519185.1" />
                  <rdf:li rdf:resource="http://identifiers.org/refseq/NC_017304" />
                </rdf:Bag>
              </bqbiol:is>
            </rdf:Description>
          </rdf:RDF>
        </sbml:annotation>
      </fbc:geneProduct>
      <fbc:geneProduct metaid="G_CLO1313_RS00415" sboTerm="SBO:0000243" fbc:id="G_CLO1313_RS00415" fbc:label="CLO1313_RS00415" fbc:name="CLO1313_RS00415_CDS_1">
        <sbml:annotation>
          <rdf:RDF>
            <rdf:Description rdf:about="#G_CLO1313_RS00415">
              <bqbiol:is>
                <rdf:Bag>
                  <rdf:li rdf:resource="http://identifiers.org/ncbigene/CLO1313_RS00415" />
                  <rdf:li rdf:resource="http://identifiers.org/ncbiprotein/WP_003513173.1" />
                  <rdf:li rdf:resource="http://identifiers.org/refseq/NC_017304" />
                </rdf:Bag>
              </bqbiol:is>
            </rdf:Description>
          </rdf:RDF>
        </sbml:annotation>
      </fbc:geneProduct>
      <fbc:geneProduct metaid="G_CLO1313_RS08390" sboTerm="SBO:0000243" fbc:id="G_CLO1313_RS08390" fbc:label="CLO1313_RS08390" fbc:name="CLO1313_RS08390_CDS_1">
        <sbml:annotation>
          <rdf:RDF>
            <rdf:Description rdf:about="#G_CLO1313_RS08390">
              <bqbiol:is>
                <rdf:Bag>
                  <rdf:li rdf:resource="http://identifiers.org/ncbigene/CLO1313_RS08390" />
                  <rdf:li rdf:resource="http://identifiers.org/ncbiprotein/WP_003517659.1" />
                  <rdf:li rdf:resource="http://identifiers.org/refseq/NC_017304" />
                </rdf:Bag>
              </bqbiol:is>
            </rdf:Description>
          </rdf:RDF>
        </sbml:annotation>
      </fbc:geneProduct>
      <fbc:geneProduct metaid="G_CLO1313_RS04200" sboTerm="SBO:0000243" fbc:id="G_CLO1313_RS04200" fbc:label="CLO1313_RS04200" fbc:name="CLO1313_RS04200_CDS_1">
        <sbml:annotation>
          <rdf:RDF>
            <rdf:Description rdf:about="#G_CLO1313_RS04200">
              <bqbiol:is>
                <rdf:Bag>
                  <rdf:li rdf:resource="http://identifiers.org/ncbigene/CLO1313_RS04200" />
                  <rdf:li rdf:resource="http://identifiers.org/ncbiprotein/WP_003519180.1" />
                  <rdf:li rdf:resource="http://identifiers.org/refseq/NC_017304" />
                </rdf:Bag>
              </bqbiol:is>
            </rdf:Description>
          </rdf:RDF>
        </sbml:annotation>
      </fbc:geneProduct>
      <fbc:geneProduct metaid="G_CLO1313_RS11880" sboTerm="SBO:0000243" fbc:id="G_CLO1313_RS11880" fbc:label="CLO1313_RS11880" fbc:name="CLO1313_RS11880_CDS_1">
        <sbml:annotation>
          <rdf:RDF>
            <rdf:Description rdf:about="#G_CLO1313_RS11880">
              <bqbiol:is>
                <rdf:Bag>
                  <rdf:li rdf:resource="http://identifiers.org/ncbigene/CLO1313_RS11880" />
                  <rdf:li rdf:resource="http://identifiers.org/ncbiprotein/WP_003517343.1" />
                  <rdf:li rdf:resource="http://identifiers.org/refseq/NC_017304" />
                </rdf:Bag>
              </bqbiol:is>
            </rdf:Description>
          </rdf:RDF>
        </sbml:annotation>
      </fbc:geneProduct>
      <fbc:geneProduct metaid="G_CLO1313_RS05375" sboTerm="SBO:0000243" fbc:id="G_CLO1313_RS05375" fbc:label="CLO1313_RS05375" fbc:name="CLO1313_RS05375_CDS_1">
        <sbml:annotation>
          <rdf:RDF>
            <rdf:Description rdf:about="#G_CLO1313_RS05375">
              <bqbiol:is>
                <rdf:Bag>
                  <rdf:li rdf:resource="http://identifiers.org/ncbigene/CLO1313_RS05375" />
                  <rdf:li rdf:resource="http://identifiers.org/ncbiprotein/WP_003518858.1" />
                  <rdf:li rdf:resource="http://identifiers.org/refseq/NC_017304" />
                </rdf:Bag>
              </bqbiol:is>
            </rdf:Description>
          </rdf:RDF>
        </sbml:annotation>
      </fbc:geneProduct>
      <fbc:geneProduct metaid="G_CLO1313_RS06505" sboTerm="SBO:0000243" fbc:id="G_CLO1313_RS06505" fbc:label="CLO1313_RS06505" fbc:name="CLO1313_RS06505_CDS_1">
        <sbml:annotation>
          <rdf:RDF>
            <rdf:Description rdf:about="#G_CLO1313_RS06505">
              <bqbiol:is>
                <rdf:Bag>
                  <rdf:li rdf:resource="http://identifiers.org/ncbigene/CLO1313_RS06505" />
                  <rdf:li rdf:resource="http://identifiers.org/ncbiprotein/WP_003518605.1" />
                  <rdf:li rdf:resource="http://identifiers.org/refseq/NC_017304" />
                </rdf:Bag>
              </bqbiol:is>
            </rdf:Description>
          </rdf:RDF>
        </sbml:annotation>
      </fbc:geneProduct>
      <fbc:geneProduct metaid="G_CLO1313_RS10650" sboTerm="SBO:0000243" fbc:id="G_CLO1313_RS10650" fbc:label="CLO1313_RS10650" fbc:name="CLO1313_RS10650_CDS_1">
        <sbml:annotation>
          <rdf:RDF>
            <rdf:Description rdf:about="#G_CLO1313_RS10650">
              <bqbiol:is>
                <rdf:Bag>
                  <rdf:li rdf:resource="http://identifiers.org/ncbigene/CLO1313_RS10650" />
                  <rdf:li rdf:resource="http://identifiers.org/ncbiprotein/WP_003512152.1" />
                  <rdf:li rdf:resource="http://identifiers.org/refseq/NC_017304" />
                </rdf:Bag>
              </bqbiol:is>
            </rdf:Description>
          </rdf:RDF>
        </sbml:annotation>
      </fbc:geneProduct>
      <fbc:geneProduct metaid="G_CLO1313_RS10640" sboTerm="SBO:0000243" fbc:id="G_CLO1313_RS10640" fbc:label="CLO1313_RS10640" fbc:name="CLO1313_RS10640_CDS_1">
        <sbml:annotation>
          <rdf:RDF>
            <rdf:Description rdf:about="#G_CLO1313_RS10640">
              <bqbiol:is>
                <rdf:Bag>
                  <rdf:li rdf:resource="http://identifiers.org/ncbigene/CLO1313_RS10640" />
                  <rdf:li rdf:resource="http://identifiers.org/ncbiprotein/WP_003512155.1" />
                  <rdf:li rdf:resource="http://identifiers.org/refseq/NC_017304" />
                </rdf:Bag>
              </bqbiol:is>
            </rdf:Description>
          </rdf:RDF>
        </sbml:annotation>
      </fbc:geneProduct>
      <fbc:geneProduct metaid="G_CLO1313_RS07510" sboTerm="SBO:0000243" fbc:id="G_CLO1313_RS07510" fbc:label="CLO1313_RS07510" fbc:name="CLO1313_RS07510_CDS_1">
        <sbml:annotation>
          <rdf:RDF>
            <rdf:Description rdf:about="#G_CLO1313_RS07510">
              <bqbiol:is>
                <rdf:Bag>
                  <rdf:li rdf:resource="http://identifiers.org/ncbigene/CLO1313_RS07510" />
                  <rdf:li rdf:resource="http://identifiers.org/ncbiprotein/WP_003516264.1" />
                  <rdf:li rdf:resource="http://identifiers.org/refseq/NC_017304" />
                </rdf:Bag>
              </bqbiol:is>
            </rdf:Description>
          </rdf:RDF>
        </sbml:annotation>
      </fbc:geneProduct>
      <fbc:geneProduct metaid="G_CLO1313_RS06510" sboTerm="SBO:0000243" fbc:id="G_CLO1313_RS06510" fbc:label="CLO1313_RS06510" fbc:name="CLO1313_RS06510_CDS_1">
        <sbml:annotation>
          <rdf:RDF>
            <rdf:Description rdf:about="#G_CLO1313_RS06510">
              <bqbiol:is>
                <rdf:Bag>
                  <rdf:li rdf:resource="http://identifiers.org/ncbigene/CLO1313_RS06510" />
                  <rdf:li rdf:resource="http://identifiers.org/ncbiprotein/WP_003518603.1" />
                  <rdf:li rdf:resource="http://identifiers.org/refseq/NC_017304" />
                </rdf:Bag>
              </bqbiol:is>
            </rdf:Description>
          </rdf:RDF>
        </sbml:annotation>
      </fbc:geneProduct>
      <fbc:geneProduct metaid="G_CLO1313_RS07040" sboTerm="SBO:0000243" fbc:id="G_CLO1313_RS07040" fbc:label="CLO1313_RS07040" fbc:name="CLO1313_RS07040_CDS_1">
        <sbml:annotation>
          <rdf:RDF>
            <rdf:Description rdf:about="#G_CLO1313_RS07040">
              <bqbiol:is>
                <rdf:Bag>
                  <rdf:li rdf:resource="http://identifiers.org/ncbigene/CLO1313_RS07040" />
                  <rdf:li rdf:resource="http://identifiers.org/ncbiprotein/WP_003518751.1" />
                  <rdf:li rdf:resource="http://identifiers.org/refseq/NC_017304" />
                </rdf:Bag>
              </bqbiol:is>
            </rdf:Description>
          </rdf:RDF>
        </sbml:annotation>
      </fbc:geneProduct>
      <fbc:geneProduct metaid="G_CLO1313_RS00960" sboTerm="SBO:0000243" fbc:id="G_CLO1313_RS00960" fbc:label="CLO1313_RS00960" fbc:name="CLO1313_RS00960_CDS_1">
        <sbml:annotation>
          <rdf:RDF>
            <rdf:Description rdf:about="#G_CLO1313_RS00960">
              <bqbiol:is>
                <rdf:Bag>
                  <rdf:li rdf:resource="http://identifiers.org/ncbigene/CLO1313_RS00960" />
                  <rdf:li rdf:resource="http://identifiers.org/ncbiprotein/WP_003512977.1" />
                  <rdf:li rdf:resource="http://identifiers.org/refseq/NC_017304" />
                </rdf:Bag>
              </bqbiol:is>
            </rdf:Description>
          </rdf:RDF>
        </sbml:annotation>
      </fbc:geneProduct>
      <fbc:geneProduct metaid="G_CLO1313_RS07535" sboTerm="SBO:0000243" fbc:id="G_CLO1313_RS07535" fbc:label="CLO1313_RS07535" fbc:name="CLO1313_RS07535_CDS_1">
        <sbml:annotation>
          <rdf:RDF>
            <rdf:Description rdf:about="#G_CLO1313_RS07535">
              <bqbiol:is>
                <rdf:Bag>
                  <rdf:li rdf:resource="http://identifiers.org/ncbigene/CLO1313_RS07535" />
                  <rdf:li rdf:resource="http://identifiers.org/ncbiprotein/WP_003516259.1" />
                  <rdf:li rdf:resource="http://identifiers.org/refseq/NC_017304" />
                </rdf:Bag>
              </bqbiol:is>
            </rdf:Description>
          </rdf:RDF>
        </sbml:annotation>
      </fbc:geneProduct>
      <fbc:geneProduct metaid="G_CLO1313_RS04470" sboTerm="SBO:0000243" fbc:id="G_CLO1313_RS04470" fbc:label="CLO1313_RS04470" fbc:name="CLO1313_RS04470_CDS_1">
        <sbml:annotation>
          <rdf:RDF>
            <rdf:Description rdf:about="#G_CLO1313_RS04470">
              <bqbiol:is>
                <rdf:Bag>
                  <rdf:li rdf:resource="http://identifiers.org/ncbigene/CLO1313_RS04470" />
                  <rdf:li rdf:resource="http://identifiers.org/ncbiprotein/WP_003520182.1" />
                  <rdf:li rdf:resource="http://identifiers.org/refseq/NC_017304" />
                </rdf:Bag>
              </bqbiol:is>
            </rdf:Description>
          </rdf:RDF>
        </sbml:annotation>
      </fbc:geneProduct>
      <fbc:geneProduct metaid="G_CLO1313_RS07640" sboTerm="SBO:0000243" fbc:id="G_CLO1313_RS07640" fbc:label="CLO1313_RS07640" fbc:name="CLO1313_RS07640_CDS_1">
        <sbml:annotation>
          <rdf:RDF>
            <rdf:Description rdf:about="#G_CLO1313_RS07640">
              <bqbiol:is>
                <rdf:Bag>
                  <rdf:li rdf:resource="http://identifiers.org/ncbigene/CLO1313_RS07640" />
                  <rdf:li rdf:resource="http://identifiers.org/ncbiprotein/WP_003516211.1" />
                  <rdf:li rdf:resource="http://identifiers.org/refseq/NC_017304" />
                </rdf:Bag>
              </bqbiol:is>
            </rdf:Description>
          </rdf:RDF>
        </sbml:annotation>
      </fbc:geneProduct>
      <fbc:geneProduct metaid="G_CLO1313_RS06815" sboTerm="SBO:0000243" fbc:id="G_CLO1313_RS06815" fbc:label="CLO1313_RS06815" fbc:name="CLO1313_RS06815_CDS_1">
        <sbml:annotation>
          <rdf:RDF>
            <rdf:Description rdf:about="#G_CLO1313_RS06815">
              <bqbiol:is>
                <rdf:Bag>
                  <rdf:li rdf:resource="http://identifiers.org/ncbigene/CLO1313_RS06815" />
                  <rdf:li rdf:resource="http://identifiers.org/ncbiprotein/WP_003517208.1" />
                  <rdf:li rdf:resource="http://identifiers.org/refseq/NC_017304" />
                </rdf:Bag>
              </bqbiol:is>
            </rdf:Description>
          </rdf:RDF>
        </sbml:annotation>
      </fbc:geneProduct>
      <fbc:geneProduct metaid="G_CLO1313_RS05505" sboTerm="SBO:0000243" fbc:id="G_CLO1313_RS05505" fbc:label="CLO1313_RS05505" fbc:name="CLO1313_RS05505_CDS_1">
        <sbml:annotation>
          <rdf:RDF>
            <rdf:Description rdf:about="#G_CLO1313_RS05505">
              <bqbiol:is>
                <rdf:Bag>
                  <rdf:li rdf:resource="http://identifiers.org/ncbigene/CLO1313_RS05505" />
                  <rdf:li rdf:resource="http://identifiers.org/ncbiprotein/WP_003519168.1" />
                  <rdf:li rdf:resource="http://identifiers.org/refseq/NC_017304" />
                </rdf:Bag>
              </bqbiol:is>
            </rdf:Description>
          </rdf:RDF>
        </sbml:annotation>
      </fbc:geneProduct>
      <fbc:geneProduct metaid="G_CLO1313_RS12510" sboTerm="SBO:0000243" fbc:id="G_CLO1313_RS12510" fbc:label="CLO1313_RS12510" fbc:name="CLO1313_RS12510_CDS_1">
        <sbml:annotation>
          <rdf:RDF>
            <rdf:Description rdf:about="#G_CLO1313_RS12510">
              <bqbiol:is>
                <rdf:Bag>
                  <rdf:li rdf:resource="http://identifiers.org/ncbigene/CLO1313_RS12510" />
                  <rdf:li rdf:resource="http://identifiers.org/ncbiprotein/WP_003515847.1" />
                  <rdf:li rdf:resource="http://identifiers.org/refseq/NC_017304" />
                </rdf:Bag>
              </bqbiol:is>
            </rdf:Description>
          </rdf:RDF>
        </sbml:annotation>
      </fbc:geneProduct>
      <fbc:geneProduct metaid="G_CLO1313_RS09815" sboTerm="SBO:0000243" fbc:id="G_CLO1313_RS09815" fbc:label="CLO1313_RS09815" fbc:name="CLO1313_RS09815_CDS_1">
        <sbml:annotation>
          <rdf:RDF>
            <rdf:Description rdf:about="#G_CLO1313_RS09815">
              <bqbiol:is>
                <rdf:Bag>
                  <rdf:li rdf:resource="http://identifiers.org/ncbigene/CLO1313_RS09815" />
                  <rdf:li rdf:resource="http://identifiers.org/ncbiprotein/WP_003512461.1" />
                  <rdf:li rdf:resource="http://identifiers.org/refseq/NC_017304" />
                </rdf:Bag>
              </bqbiol:is>
            </rdf:Description>
          </rdf:RDF>
        </sbml:annotation>
      </fbc:geneProduct>
      <fbc:geneProduct metaid="G_CLO1313_RS04475" sboTerm="SBO:0000243" fbc:id="G_CLO1313_RS04475" fbc:label="CLO1313_RS04475" fbc:name="CLO1313_RS04475_CDS_1">
        <sbml:annotation>
          <rdf:RDF>
            <rdf:Description rdf:about="#G_CLO1313_RS04475">
              <bqbiol:is>
                <rdf:Bag>
                  <rdf:li rdf:resource="http://identifiers.org/ncbigene/CLO1313_RS04475" />
                  <rdf:li rdf:resource="http://identifiers.org/ncbiprotein/WP_003518220.1" />
                  <rdf:li rdf:resource="http://identifiers.org/refseq/NC_017304" />
                </rdf:Bag>
              </bqbiol:is>
            </rdf:Description>
          </rdf:RDF>
        </sbml:annotation>
      </fbc:geneProduct>
      <fbc:geneProduct metaid="G_CLO1313_RS12860" sboTerm="SBO:0000243" fbc:id="G_CLO1313_RS12860" fbc:label="CLO1313_RS12860" fbc:name="CLO1313_RS12860_CDS_1">
        <sbml:annotation>
          <rdf:RDF>
            <rdf:Description rdf:about="#G_CLO1313_RS12860">
              <bqbiol:is>
                <rdf:Bag>
                  <rdf:li rdf:resource="http://identifiers.org/ncbigene/CLO1313_RS12860" />
                  <rdf:li rdf:resource="http://identifiers.org/ncbiprotein/WP_003513780.1" />
                  <rdf:li rdf:resource="http://identifiers.org/refseq/NC_017304" />
                </rdf:Bag>
              </bqbiol:is>
            </rdf:Description>
          </rdf:RDF>
        </sbml:annotation>
      </fbc:geneProduct>
      <fbc:geneProduct metaid="G_CLO1313_RS06480" sboTerm="SBO:0000243" fbc:id="G_CLO1313_RS06480" fbc:label="CLO1313_RS06480" fbc:name="CLO1313_RS06480_CDS_1">
        <sbml:annotation>
          <rdf:RDF>
            <rdf:Description rdf:about="#G_CLO1313_RS06480">
              <bqbiol:is>
                <rdf:Bag>
                  <rdf:li rdf:resource="http://identifiers.org/ncbigene/CLO1313_RS06480" />
                  <rdf:li rdf:resource="http://identifiers.org/ncbiprotein/WP_003518614.1" />
                  <rdf:li rdf:resource="http://identifiers.org/refseq/NC_017304" />
                </rdf:Bag>
              </bqbiol:is>
            </rdf:Description>
          </rdf:RDF>
        </sbml:annotation>
      </fbc:geneProduct>
      <fbc:geneProduct metaid="G_CLO1313_RS14750" sboTerm="SBO:0000243" fbc:id="G_CLO1313_RS14750" fbc:label="CLO1313_RS14750" fbc:name="CLO1313_RS14750_CDS_1">
        <sbml:annotation>
          <rdf:RDF>
            <rdf:Description rdf:about="#G_CLO1313_RS14750">
              <bqbiol:is>
                <rdf:Bag>
                  <rdf:li rdf:resource="http://identifiers.org/ncbigene/CLO1313_RS14750" />
                  <rdf:li rdf:resource="http://identifiers.org/ncbiprotein/WP_003518976.1" />
                  <rdf:li rdf:resource="http://identifiers.org/refseq/NC_017304" />
                </rdf:Bag>
              </bqbiol:is>
            </rdf:Description>
          </rdf:RDF>
        </sbml:annotation>
      </fbc:geneProduct>
      <fbc:geneProduct metaid="G_CLO1313_RS01170" sboTerm="SBO:0000243" fbc:id="G_CLO1313_RS01170" fbc:label="CLO1313_RS01170" fbc:name="CLO1313_RS01170_CDS_1">
        <sbml:annotation>
          <rdf:RDF>
            <rdf:Description rdf:about="#G_CLO1313_RS01170">
              <bqbiol:is>
                <rdf:Bag>
                  <rdf:li rdf:resource="http://identifiers.org/ncbigene/CLO1313_RS01170" />
                  <rdf:li rdf:resource="http://identifiers.org/ncbiprotein/WP_003512898.1" />
                  <rdf:li rdf:resource="http://identifiers.org/refseq/NC_017304" />
                </rdf:Bag>
              </bqbiol:is>
            </rdf:Description>
          </rdf:RDF>
        </sbml:annotation>
      </fbc:geneProduct>
      <fbc:geneProduct metaid="G_CLO1313_RS03465" sboTerm="SBO:0000243" fbc:id="G_CLO1313_RS03465" fbc:label="CLO1313_RS03465" fbc:name="CLO1313_RS03465_CDS_1">
        <sbml:annotation>
          <rdf:RDF>
            <rdf:Description rdf:about="#G_CLO1313_RS03465">
              <bqbiol:is>
                <rdf:Bag>
                  <rdf:li rdf:resource="http://identifiers.org/ncbigene/CLO1313_RS03465" />
                  <rdf:li rdf:resource="http://identifiers.org/ncbiprotein/WP_003516161.1" />
                  <rdf:li rdf:resource="http://identifiers.org/refseq/NC_017304" />
                </rdf:Bag>
              </bqbiol:is>
            </rdf:Description>
          </rdf:RDF>
        </sbml:annotation>
      </fbc:geneProduct>
      <fbc:geneProduct metaid="G_CLO1313_RS06795" sboTerm="SBO:0000243" fbc:id="G_CLO1313_RS06795" fbc:label="CLO1313_RS06795" fbc:name="CLO1313_RS06795_CDS_1">
        <sbml:annotation>
          <rdf:RDF>
            <rdf:Description rdf:about="#G_CLO1313_RS06795">
              <bqbiol:is>
                <rdf:Bag>
                  <rdf:li rdf:resource="http://identifiers.org/ncbigene/CLO1313_RS06795" />
                  <rdf:li rdf:resource="http://identifiers.org/ncbiprotein/WP_003517214.1" />
                  <rdf:li rdf:resource="http://identifiers.org/refseq/NC_017304" />
                </rdf:Bag>
              </bqbiol:is>
            </rdf:Description>
          </rdf:RDF>
        </sbml:annotation>
      </fbc:geneProduct>
      <fbc:geneProduct metaid="G_CLO1313_RS12505" sboTerm="SBO:0000243" fbc:id="G_CLO1313_RS12505" fbc:label="CLO1313_RS12505" fbc:name="CLO1313_RS12505_CDS_1">
        <sbml:annotation>
          <rdf:RDF>
            <rdf:Description rdf:about="#G_CLO1313_RS12505">
              <bqbiol:is>
                <rdf:Bag>
                  <rdf:li rdf:resource="http://identifiers.org/ncbigene/CLO1313_RS12505" />
                  <rdf:li rdf:resource="http://identifiers.org/ncbiprotein/WP_003515849.1" />
                  <rdf:li rdf:resource="http://identifiers.org/refseq/NC_017304" />
                </rdf:Bag>
              </bqbiol:is>
            </rdf:Description>
          </rdf:RDF>
        </sbml:annotation>
      </fbc:geneProduct>
      <fbc:geneProduct metaid="G_CLO1313_RS06700" sboTerm="SBO:0000243" fbc:id="G_CLO1313_RS06700" fbc:label="CLO1313_RS06700" fbc:name="CLO1313_RS06700_CDS_1">
        <sbml:annotation>
          <rdf:RDF>
            <rdf:Description rdf:about="#G_CLO1313_RS06700">
              <bqbiol:is>
                <rdf:Bag>
                  <rdf:li rdf:resource="http://identifiers.org/ncbigene/CLO1313_RS06700" />
                  <rdf:li rdf:resource="http://identifiers.org/ncbiprotein/WP_003517249.1" />
                  <rdf:li rdf:resource="http://identifiers.org/refseq/NC_017304" />
                </rdf:Bag>
              </bqbiol:is>
            </rdf:Description>
          </rdf:RDF>
        </sbml:annotation>
      </fbc:geneProduct>
      <fbc:geneProduct metaid="G_CLO1313_RS14215" sboTerm="SBO:0000243" fbc:id="G_CLO1313_RS14215" fbc:label="CLO1313_RS14215" fbc:name="CLO1313_RS14215_CDS_1">
        <sbml:annotation>
          <rdf:RDF>
            <rdf:Description rdf:about="#G_CLO1313_RS14215">
              <bqbiol:is>
                <rdf:Bag>
                  <rdf:li rdf:resource="http://identifiers.org/ncbigene/CLO1313_RS14215" />
                  <rdf:li rdf:resource="http://identifiers.org/ncbiprotein/WP_003514256.1" />
                  <rdf:li rdf:resource="http://identifiers.org/refseq/NC_017304" />
                </rdf:Bag>
              </bqbiol:is>
            </rdf:Description>
          </rdf:RDF>
        </sbml:annotation>
      </fbc:geneProduct>
      <fbc:geneProduct metaid="G_CLO1313_RS06445" sboTerm="SBO:0000243" fbc:id="G_CLO1313_RS06445" fbc:label="CLO1313_RS06445" fbc:name="CLO1313_RS06445_CDS_1">
        <sbml:annotation>
          <rdf:RDF>
            <rdf:Description rdf:about="#G_CLO1313_RS06445">
              <bqbiol:is>
                <rdf:Bag>
                  <rdf:li rdf:resource="http://identifiers.org/ncbigene/CLO1313_RS06445" />
                  <rdf:li rdf:resource="http://identifiers.org/ncbiprotein/WP_003520372.1" />
                  <rdf:li rdf:resource="http://identifiers.org/refseq/NC_017304" />
                </rdf:Bag>
              </bqbiol:is>
            </rdf:Description>
          </rdf:RDF>
        </sbml:annotation>
      </fbc:geneProduct>
      <fbc:geneProduct metaid="G_CLO1313_RS06450" sboTerm="SBO:0000243" fbc:id="G_CLO1313_RS06450" fbc:label="CLO1313_RS06450" fbc:name="CLO1313_RS06450_CDS_1">
        <sbml:annotation>
          <rdf:RDF>
            <rdf:Description rdf:about="#G_CLO1313_RS06450">
              <bqbiol:is>
                <rdf:Bag>
                  <rdf:li rdf:resource="http://identifiers.org/ncbigene/CLO1313_RS06450" />
                  <rdf:li rdf:resource="http://identifiers.org/ncbiprotein/WP_003518626.1" />
                  <rdf:li rdf:resource="http://identifiers.org/refseq/NC_017304" />
                </rdf:Bag>
              </bqbiol:is>
            </rdf:Description>
          </rdf:RDF>
        </sbml:annotation>
      </fbc:geneProduct>
      <fbc:geneProduct metaid="G_CLO1313_RS06920" sboTerm="SBO:0000243" fbc:id="G_CLO1313_RS06920" fbc:label="CLO1313_RS06920" fbc:name="CLO1313_RS06920_CDS_1">
        <sbml:annotation>
          <rdf:RDF>
            <rdf:Description rdf:about="#G_CLO1313_RS06920">
              <bqbiol:is>
                <rdf:Bag>
                  <rdf:li rdf:resource="http://identifiers.org/ncbigene/CLO1313_RS06920" />
                  <rdf:li rdf:resource="http://identifiers.org/ncbiprotein/WP_003517153.1" />
                  <rdf:li rdf:resource="http://identifiers.org/refseq/NC_017304" />
                </rdf:Bag>
              </bqbiol:is>
            </rdf:Description>
          </rdf:RDF>
        </sbml:annotation>
      </fbc:geneProduct>
      <fbc:geneProduct metaid="G_CLO1313_RS11915" sboTerm="SBO:0000243" fbc:id="G_CLO1313_RS11915" fbc:label="CLO1313_RS11915" fbc:name="CLO1313_RS11915_CDS_1">
        <sbml:annotation>
          <rdf:RDF>
            <rdf:Description rdf:about="#G_CLO1313_RS11915">
              <bqbiol:is>
                <rdf:Bag>
                  <rdf:li rdf:resource="http://identifiers.org/ncbigene/CLO1313_RS11915" />
                  <rdf:li rdf:resource="http://identifiers.org/ncbiprotein/WP_003517328.1" />
                  <rdf:li rdf:resource="http://identifiers.org/refseq/NC_017304" />
                </rdf:Bag>
              </bqbiol:is>
            </rdf:Description>
          </rdf:RDF>
        </sbml:annotation>
      </fbc:geneProduct>
      <fbc:geneProduct metaid="G_CLO1313_RS05815" sboTerm="SBO:0000243" fbc:id="G_CLO1313_RS05815" fbc:label="CLO1313_RS05815" fbc:name="CLO1313_RS05815_CDS_1">
        <sbml:annotation>
          <rdf:RDF>
            <rdf:Description rdf:about="#G_CLO1313_RS05815">
              <bqbiol:is>
                <rdf:Bag>
                  <rdf:li rdf:resource="http://identifiers.org/ncbigene/CLO1313_RS05815" />
                  <rdf:li rdf:resource="http://identifiers.org/ncbiprotein/WP_003515686.1" />
                  <rdf:li rdf:resource="http://identifiers.org/refseq/NC_017304" />
                </rdf:Bag>
              </bqbiol:is>
            </rdf:Description>
          </rdf:RDF>
        </sbml:annotation>
      </fbc:geneProduct>
      <fbc:geneProduct metaid="G_CLO1313_RS07720" sboTerm="SBO:0000243" fbc:id="G_CLO1313_RS07720" fbc:label="CLO1313_RS07720" fbc:name="CLO1313_RS07720_CDS_1">
        <sbml:annotation>
          <rdf:RDF>
            <rdf:Description rdf:about="#G_CLO1313_RS07720">
              <bqbiol:is>
                <rdf:Bag>
                  <rdf:li rdf:resource="http://identifiers.org/ncbigene/CLO1313_RS07720" />
                  <rdf:li rdf:resource="http://identifiers.org/ncbiprotein/WP_003516175.1" />
                  <rdf:li rdf:resource="http://identifiers.org/refseq/NC_017304" />
                </rdf:Bag>
              </bqbiol:is>
            </rdf:Description>
          </rdf:RDF>
        </sbml:annotation>
      </fbc:geneProduct>
      <fbc:geneProduct metaid="G_CLO1313_RS06135" sboTerm="SBO:0000243" fbc:id="G_CLO1313_RS06135" fbc:label="CLO1313_RS06135" fbc:name="CLO1313_RS06135_CDS_1">
        <sbml:annotation>
          <rdf:RDF>
            <rdf:Description rdf:about="#G_CLO1313_RS06135">
              <bqbiol:is>
                <rdf:Bag>
                  <rdf:li rdf:resource="http://identifiers.org/ncbigene/CLO1313_RS06135" />
                  <rdf:li rdf:resource="http://identifiers.org/ncbiprotein/WP_003521232.1" />
                  <rdf:li rdf:resource="http://identifiers.org/refseq/NC_017304" />
                </rdf:Bag>
              </bqbiol:is>
            </rdf:Description>
          </rdf:RDF>
        </sbml:annotation>
      </fbc:geneProduct>
      <fbc:geneProduct metaid="G_CLO1313_RS10405" sboTerm="SBO:0000243" fbc:id="G_CLO1313_RS10405" fbc:label="CLO1313_RS10405" fbc:name="CLO1313_RS10405_CDS_1">
        <sbml:annotation>
          <rdf:RDF>
            <rdf:Description rdf:about="#G_CLO1313_RS10405">
              <bqbiol:is>
                <rdf:Bag>
                  <rdf:li rdf:resource="http://identifiers.org/ncbigene/CLO1313_RS10405" />
                  <rdf:li rdf:resource="http://identifiers.org/ncbiprotein/WP_003512250.1" />
                  <rdf:li rdf:resource="http://identifiers.org/refseq/NC_017304" />
                </rdf:Bag>
              </bqbiol:is>
            </rdf:Description>
          </rdf:RDF>
        </sbml:annotation>
      </fbc:geneProduct>
      <fbc:geneProduct metaid="G_CLO1313_RS06515" sboTerm="SBO:0000243" fbc:id="G_CLO1313_RS06515" fbc:label="CLO1313_RS06515" fbc:name="CLO1313_RS06515_CDS_1">
        <sbml:annotation>
          <rdf:RDF>
            <rdf:Description rdf:about="#G_CLO1313_RS06515">
              <bqbiol:is>
                <rdf:Bag>
                  <rdf:li rdf:resource="http://identifiers.org/ncbigene/CLO1313_RS06515" />
                  <rdf:li rdf:resource="http://identifiers.org/ncbiprotein/WP_003518601.1" />
                  <rdf:li rdf:resource="http://identifiers.org/refseq/NC_017304" />
                </rdf:Bag>
              </bqbiol:is>
            </rdf:Description>
          </rdf:RDF>
        </sbml:annotation>
      </fbc:geneProduct>
      <fbc:geneProduct metaid="G_CLO1313_RS06425" sboTerm="SBO:0000243" fbc:id="G_CLO1313_RS06425" fbc:label="CLO1313_RS06425" fbc:name="CLO1313_RS06425_CDS_1">
        <sbml:annotation>
          <rdf:RDF>
            <rdf:Description rdf:about="#G_CLO1313_RS06425">
              <bqbiol:is>
                <rdf:Bag>
                  <rdf:li rdf:resource="http://identifiers.org/ncbigene/CLO1313_RS06425" />
                  <rdf:li rdf:resource="http://identifiers.org/ncbiprotein/WP_003518637.1" />
                  <rdf:li rdf:resource="http://identifiers.org/refseq/NC_017304" />
                </rdf:Bag>
              </bqbiol:is>
            </rdf:Description>
          </rdf:RDF>
        </sbml:annotation>
      </fbc:geneProduct>
      <fbc:geneProduct metaid="G_CLO1313_RS10295" sboTerm="SBO:0000243" fbc:id="G_CLO1313_RS10295" fbc:label="CLO1313_RS10295" fbc:name="CLO1313_RS10295_CDS_1">
        <sbml:annotation>
          <rdf:RDF>
            <rdf:Description rdf:about="#G_CLO1313_RS10295">
              <bqbiol:is>
                <rdf:Bag>
                  <rdf:li rdf:resource="http://identifiers.org/ncbigene/CLO1313_RS10295" />
                  <rdf:li rdf:resource="http://identifiers.org/ncbiprotein/WP_003512281.1" />
                  <rdf:li rdf:resource="http://identifiers.org/refseq/NC_017304" />
                </rdf:Bag>
              </bqbiol:is>
            </rdf:Description>
          </rdf:RDF>
        </sbml:annotation>
      </fbc:geneProduct>
      <fbc:geneProduct metaid="G_CLO1313_RS07975" sboTerm="SBO:0000243" fbc:id="G_CLO1313_RS07975" fbc:label="CLO1313_RS07975" fbc:name="CLO1313_RS07975_CDS_1">
        <sbml:annotation>
          <rdf:RDF>
            <rdf:Description rdf:about="#G_CLO1313_RS07975">
              <bqbiol:is>
                <rdf:Bag>
                  <rdf:li rdf:resource="http://identifiers.org/ncbigene/CLO1313_RS07975" />
                  <rdf:li rdf:resource="http://identifiers.org/ncbiprotein/WP_003516592.1" />
                  <rdf:li rdf:resource="http://identifiers.org/refseq/NC_017304" />
                </rdf:Bag>
              </bqbiol:is>
            </rdf:Description>
          </rdf:RDF>
        </sbml:annotation>
      </fbc:geneProduct>
      <fbc:geneProduct metaid="G_CLO1313_RS11040" sboTerm="SBO:0000243" fbc:id="G_CLO1313_RS11040" fbc:label="CLO1313_RS11040" fbc:name="CLO1313_RS11040_CDS_1">
        <sbml:annotation>
          <rdf:RDF>
            <rdf:Description rdf:about="#G_CLO1313_RS11040">
              <bqbiol:is>
                <rdf:Bag>
                  <rdf:li rdf:resource="http://identifiers.org/ncbigene/CLO1313_RS11040" />
                  <rdf:li rdf:resource="http://identifiers.org/ncbiprotein/WP_003511986.1" />
                  <rdf:li rdf:resource="http://identifiers.org/refseq/NC_017304" />
                </rdf:Bag>
              </bqbiol:is>
            </rdf:Description>
          </rdf:RDF>
        </sbml:annotation>
      </fbc:geneProduct>
      <fbc:geneProduct metaid="G_CLO1313_RS00625" sboTerm="SBO:0000243" fbc:id="G_CLO1313_RS00625" fbc:label="CLO1313_RS00625" fbc:name="CLO1313_RS00625_CDS_1">
        <sbml:annotation>
          <rdf:RDF>
            <rdf:Description rdf:about="#G_CLO1313_RS00625">
              <bqbiol:is>
                <rdf:Bag>
                  <rdf:li rdf:resource="http://identifiers.org/ncbigene/CLO1313_RS00625" />
                  <rdf:li rdf:resource="http://identifiers.org/ncbiprotein/WP_003513096.1" />
                  <rdf:li rdf:resource="http://identifiers.org/refseq/NC_017304" />
                </rdf:Bag>
              </bqbiol:is>
            </rdf:Description>
          </rdf:RDF>
        </sbml:annotation>
      </fbc:geneProduct>
      <fbc:geneProduct metaid="G_CLO1313_RS04380" sboTerm="SBO:0000243" fbc:id="G_CLO1313_RS04380" fbc:label="CLO1313_RS04380" fbc:name="CLO1313_RS04380_CDS_1">
        <sbml:annotation>
          <rdf:RDF>
            <rdf:Description rdf:about="#G_CLO1313_RS04380">
              <bqbiol:is>
                <rdf:Bag>
                  <rdf:li rdf:resource="http://identifiers.org/ncbigene/CLO1313_RS04380" />
                  <rdf:li rdf:resource="http://identifiers.org/ncbiprotein/WP_003518263.1" />
                  <rdf:li rdf:resource="http://identifiers.org/refseq/NC_017304" />
                </rdf:Bag>
              </bqbiol:is>
            </rdf:Description>
          </rdf:RDF>
        </sbml:annotation>
      </fbc:geneProduct>
      <fbc:geneProduct metaid="G_CLO1313_RS14490" sboTerm="SBO:0000243" fbc:id="G_CLO1313_RS14490" fbc:label="CLO1313_RS14490" fbc:name="CLO1313_RS14490_CDS_1">
        <sbml:annotation>
          <rdf:RDF>
            <rdf:Description rdf:about="#G_CLO1313_RS14490">
              <bqbiol:is>
                <rdf:Bag>
                  <rdf:li rdf:resource="http://identifiers.org/ncbigene/CLO1313_RS14490" />
                  <rdf:li rdf:resource="http://identifiers.org/ncbiprotein/WP_003513676.1" />
                  <rdf:li rdf:resource="http://identifiers.org/refseq/NC_017304" />
                </rdf:Bag>
              </bqbiol:is>
            </rdf:Description>
          </rdf:RDF>
        </sbml:annotation>
      </fbc:geneProduct>
      <fbc:geneProduct metaid="G_CLO1313_RS05575" sboTerm="SBO:0000243" fbc:id="G_CLO1313_RS05575" fbc:label="CLO1313_RS05575" fbc:name="CLO1313_RS05575_CDS_1">
        <sbml:annotation>
          <rdf:RDF>
            <rdf:Description rdf:about="#G_CLO1313_RS05575">
              <bqbiol:is>
                <rdf:Bag>
                  <rdf:li rdf:resource="http://identifiers.org/ncbigene/CLO1313_RS05575" />
                  <rdf:li rdf:resource="http://identifiers.org/ncbiprotein/WP_003519133.1" />
                  <rdf:li rdf:resource="http://identifiers.org/refseq/NC_017304" />
                </rdf:Bag>
              </bqbiol:is>
            </rdf:Description>
          </rdf:RDF>
        </sbml:annotation>
      </fbc:geneProduct>
      <fbc:geneProduct metaid="G_CLO1313_RS05090" sboTerm="SBO:0000243" fbc:id="G_CLO1313_RS05090" fbc:label="CLO1313_RS05090" fbc:name="CLO1313_RS05090_CDS_1">
        <sbml:annotation>
          <rdf:RDF>
            <rdf:Description rdf:about="#G_CLO1313_RS05090">
              <bqbiol:is>
                <rdf:Bag>
                  <rdf:li rdf:resource="http://identifiers.org/ncbigene/CLO1313_RS05090" />
                  <rdf:li rdf:resource="http://identifiers.org/ncbiprotein/WP_003517489.1" />
                  <rdf:li rdf:resource="http://identifiers.org/refseq/NC_017304" />
                </rdf:Bag>
              </bqbiol:is>
            </rdf:Description>
          </rdf:RDF>
        </sbml:annotation>
      </fbc:geneProduct>
      <fbc:geneProduct metaid="G_CLO1313_RS09485" sboTerm="SBO:0000243" fbc:id="G_CLO1313_RS09485" fbc:label="CLO1313_RS09485" fbc:name="CLO1313_RS09485_CDS_1">
        <sbml:annotation>
          <rdf:RDF>
            <rdf:Description rdf:about="#G_CLO1313_RS09485">
              <bqbiol:is>
                <rdf:Bag>
                  <rdf:li rdf:resource="http://identifiers.org/ncbigene/CLO1313_RS09485" />
                  <rdf:li rdf:resource="http://identifiers.org/ncbiprotein/WP_003512592.1" />
                  <rdf:li rdf:resource="http://identifiers.org/refseq/NC_017304" />
                </rdf:Bag>
              </bqbiol:is>
            </rdf:Description>
          </rdf:RDF>
        </sbml:annotation>
      </fbc:geneProduct>
      <fbc:geneProduct metaid="G_CLO1313_RS05100" sboTerm="SBO:0000243" fbc:id="G_CLO1313_RS05100" fbc:label="CLO1313_RS05100" fbc:name="CLO1313_RS05100_CDS_1">
        <sbml:annotation>
          <rdf:RDF>
            <rdf:Description rdf:about="#G_CLO1313_RS05100">
              <bqbiol:is>
                <rdf:Bag>
                  <rdf:li rdf:resource="http://identifiers.org/ncbigene/CLO1313_RS05100" />
                  <rdf:li rdf:resource="http://identifiers.org/ncbiprotein/WP_003517487.1" />
                  <rdf:li rdf:resource="http://identifiers.org/refseq/NC_017304" />
                </rdf:Bag>
              </bqbiol:is>
            </rdf:Description>
          </rdf:RDF>
        </sbml:annotation>
      </fbc:geneProduct>
      <fbc:geneProduct metaid="G_CLO1313_RS05250" sboTerm="SBO:0000243" fbc:id="G_CLO1313_RS05250" fbc:label="CLO1313_RS05250" fbc:name="CLO1313_RS05250_CDS_1">
        <sbml:annotation>
          <rdf:RDF>
            <rdf:Description rdf:about="#G_CLO1313_RS05250">
              <bqbiol:is>
                <rdf:Bag>
                  <rdf:li rdf:resource="http://identifiers.org/ncbigene/CLO1313_RS05250" />
                  <rdf:li rdf:resource="http://identifiers.org/ncbiprotein/WP_003518901.1" />
                  <rdf:li rdf:resource="http://identifiers.org/refseq/NC_017304" />
                </rdf:Bag>
              </bqbiol:is>
            </rdf:Description>
          </rdf:RDF>
        </sbml:annotation>
      </fbc:geneProduct>
      <fbc:geneProduct metaid="G_CLO1313_RS02780" sboTerm="SBO:0000243" fbc:id="G_CLO1313_RS02780" fbc:label="CLO1313_RS02780" fbc:name="CLO1313_RS02780_CDS_1">
        <sbml:annotation>
          <rdf:RDF>
            <rdf:Description rdf:about="#G_CLO1313_RS02780">
              <bqbiol:is>
                <rdf:Bag>
                  <rdf:li rdf:resource="http://identifiers.org/ncbigene/CLO1313_RS02780" />
                  <rdf:li rdf:resource="http://identifiers.org/ncbiprotein/WP_003516932.1" />
                  <rdf:li rdf:resource="http://identifiers.org/refseq/NC_017304" />
                </rdf:Bag>
              </bqbiol:is>
            </rdf:Description>
          </rdf:RDF>
        </sbml:annotation>
      </fbc:geneProduct>
      <fbc:geneProduct metaid="G_CLO1313_RS09650" sboTerm="SBO:0000243" fbc:id="G_CLO1313_RS09650" fbc:label="CLO1313_RS09650" fbc:name="CLO1313_RS09650_CDS_1">
        <sbml:annotation>
          <rdf:RDF>
            <rdf:Description rdf:about="#G_CLO1313_RS09650">
              <bqbiol:is>
                <rdf:Bag>
                  <rdf:li rdf:resource="http://identifiers.org/ncbigene/CLO1313_RS09650" />
                  <rdf:li rdf:resource="http://identifiers.org/ncbiprotein/WP_003512521.1" />
                  <rdf:li rdf:resource="http://identifiers.org/refseq/NC_017304" />
                </rdf:Bag>
              </bqbiol:is>
            </rdf:Description>
          </rdf:RDF>
        </sbml:annotation>
      </fbc:geneProduct>
      <fbc:geneProduct metaid="G_CLO1313_RS00600" sboTerm="SBO:0000243" fbc:id="G_CLO1313_RS00600" fbc:label="CLO1313_RS00600" fbc:name="CLO1313_RS00600_CDS_1">
        <sbml:annotation>
          <rdf:RDF>
            <rdf:Description rdf:about="#G_CLO1313_RS00600">
              <bqbiol:is>
                <rdf:Bag>
                  <rdf:li rdf:resource="http://identifiers.org/ncbigene/CLO1313_RS00600" />
                  <rdf:li rdf:resource="http://identifiers.org/ncbiprotein/WP_003513104.1" />
                  <rdf:li rdf:resource="http://identifiers.org/refseq/NC_017304" />
                </rdf:Bag>
              </bqbiol:is>
            </rdf:Description>
          </rdf:RDF>
        </sbml:annotation>
      </fbc:geneProduct>
      <fbc:geneProduct metaid="G_CLO1313_RS12990" sboTerm="SBO:0000243" fbc:id="G_CLO1313_RS12990" fbc:label="CLO1313_RS12990" fbc:name="CLO1313_RS12990_CDS_1">
        <sbml:annotation>
          <rdf:RDF>
            <rdf:Description rdf:about="#G_CLO1313_RS12990">
              <bqbiol:is>
                <rdf:Bag>
                  <rdf:li rdf:resource="http://identifiers.org/ncbigene/CLO1313_RS12990" />
                  <rdf:li rdf:resource="http://identifiers.org/ncbiprotein/WP_003513825.1" />
                  <rdf:li rdf:resource="http://identifiers.org/refseq/NC_017304" />
                </rdf:Bag>
              </bqbiol:is>
            </rdf:Description>
          </rdf:RDF>
        </sbml:annotation>
      </fbc:geneProduct>
      <fbc:geneProduct metaid="G_CLO1313_RS06375" sboTerm="SBO:0000243" fbc:id="G_CLO1313_RS06375" fbc:label="CLO1313_RS06375" fbc:name="CLO1313_RS06375_CDS_1">
        <sbml:annotation>
          <rdf:RDF>
            <rdf:Description rdf:about="#G_CLO1313_RS06375">
              <bqbiol:is>
                <rdf:Bag>
                  <rdf:li rdf:resource="http://identifiers.org/ncbigene/CLO1313_RS06375" />
                  <rdf:li rdf:resource="http://identifiers.org/ncbiprotein/WP_003518656.1" />
                  <rdf:li rdf:resource="http://identifiers.org/refseq/NC_017304" />
                </rdf:Bag>
              </bqbiol:is>
            </rdf:Description>
          </rdf:RDF>
        </sbml:annotation>
      </fbc:geneProduct>
      <fbc:geneProduct metaid="G_CLO1313_RS06370" sboTerm="SBO:0000243" fbc:id="G_CLO1313_RS06370" fbc:label="CLO1313_RS06370" fbc:name="CLO1313_RS06370_CDS_1">
        <sbml:annotation>
          <rdf:RDF>
            <rdf:Description rdf:about="#G_CLO1313_RS06370">
              <bqbiol:is>
                <rdf:Bag>
                  <rdf:li rdf:resource="http://identifiers.org/ncbigene/CLO1313_RS06370" />
                  <rdf:li rdf:resource="http://identifiers.org/ncbiprotein/WP_003518658.1" />
                  <rdf:li rdf:resource="http://identifiers.org/refseq/NC_017304" />
                </rdf:Bag>
              </bqbiol:is>
            </rdf:Description>
          </rdf:RDF>
        </sbml:annotation>
      </fbc:geneProduct>
      <fbc:geneProduct metaid="G_CLO1313_RS07795" sboTerm="SBO:0000243" fbc:id="G_CLO1313_RS07795" fbc:label="CLO1313_RS07795" fbc:name="CLO1313_RS07795_CDS_1">
        <sbml:annotation>
          <rdf:RDF>
            <rdf:Description rdf:about="#G_CLO1313_RS07795">
              <bqbiol:is>
                <rdf:Bag>
                  <rdf:li rdf:resource="http://identifiers.org/ncbigene/CLO1313_RS07795" />
                  <rdf:li rdf:resource="http://identifiers.org/ncbiprotein/WP_003516668.1" />
                  <rdf:li rdf:resource="http://identifiers.org/refseq/NC_017304" />
                </rdf:Bag>
              </bqbiol:is>
            </rdf:Description>
          </rdf:RDF>
        </sbml:annotation>
      </fbc:geneProduct>
      <fbc:geneProduct metaid="G_CLO1313_RS04920" sboTerm="SBO:0000243" fbc:id="G_CLO1313_RS04920" fbc:label="CLO1313_RS04920" fbc:name="CLO1313_RS04920_CDS_1">
        <sbml:annotation>
          <rdf:RDF>
            <rdf:Description rdf:about="#G_CLO1313_RS04920">
              <bqbiol:is>
                <rdf:Bag>
                  <rdf:li rdf:resource="http://identifiers.org/ncbigene/CLO1313_RS04920" />
                  <rdf:li rdf:resource="http://identifiers.org/ncbiprotein/WP_003517545.1" />
                  <rdf:li rdf:resource="http://identifiers.org/refseq/NC_017304" />
                </rdf:Bag>
              </bqbiol:is>
            </rdf:Description>
          </rdf:RDF>
        </sbml:annotation>
      </fbc:geneProduct>
      <fbc:geneProduct metaid="G_CLO1313_RS01855" sboTerm="SBO:0000243" fbc:id="G_CLO1313_RS01855" fbc:label="CLO1313_RS01855" fbc:name="CLO1313_RS01855_CDS_1">
        <sbml:annotation>
          <rdf:RDF>
            <rdf:Description rdf:about="#G_CLO1313_RS01855">
              <bqbiol:is>
                <rdf:Bag>
                  <rdf:li rdf:resource="http://identifiers.org/ncbigene/CLO1313_RS01855" />
                  <rdf:li rdf:resource="http://identifiers.org/ncbiprotein/WP_003515322.1" />
                  <rdf:li rdf:resource="http://identifiers.org/refseq/NC_017304" />
                </rdf:Bag>
              </bqbiol:is>
            </rdf:Description>
          </rdf:RDF>
        </sbml:annotation>
      </fbc:geneProduct>
      <fbc:geneProduct metaid="G_CLO1313_RS00765" sboTerm="SBO:0000243" fbc:id="G_CLO1313_RS00765" fbc:label="CLO1313_RS00765" fbc:name="CLO1313_RS00765_CDS_1">
        <sbml:annotation>
          <rdf:RDF>
            <rdf:Description rdf:about="#G_CLO1313_RS00765">
              <bqbiol:is>
                <rdf:Bag>
                  <rdf:li rdf:resource="http://identifiers.org/ncbigene/CLO1313_RS00765" />
                  <rdf:li rdf:resource="http://identifiers.org/ncbiprotein/WP_003518334.1" />
                  <rdf:li rdf:resource="http://identifiers.org/refseq/NC_017304" />
                </rdf:Bag>
              </bqbiol:is>
            </rdf:Description>
          </rdf:RDF>
        </sbml:annotation>
      </fbc:geneProduct>
      <fbc:geneProduct metaid="G_CLO1313_RS06680" sboTerm="SBO:0000243" fbc:id="G_CLO1313_RS06680" fbc:label="CLO1313_RS06680" fbc:name="CLO1313_RS06680_CDS_1">
        <sbml:annotation>
          <rdf:RDF>
            <rdf:Description rdf:about="#G_CLO1313_RS06680">
              <bqbiol:is>
                <rdf:Bag>
                  <rdf:li rdf:resource="http://identifiers.org/ncbigene/CLO1313_RS06680" />
                  <rdf:li rdf:resource="http://identifiers.org/ncbiprotein/WP_003517257.1" />
                  <rdf:li rdf:resource="http://identifiers.org/refseq/NC_017304" />
                </rdf:Bag>
              </bqbiol:is>
            </rdf:Description>
          </rdf:RDF>
        </sbml:annotation>
      </fbc:geneProduct>
      <fbc:geneProduct metaid="G_CLO1313_RS08140" sboTerm="SBO:0000243" fbc:id="G_CLO1313_RS08140" fbc:label="CLO1313_RS08140" fbc:name="CLO1313_RS08140_CDS_1">
        <sbml:annotation>
          <rdf:RDF>
            <rdf:Description rdf:about="#G_CLO1313_RS08140">
              <bqbiol:is>
                <rdf:Bag>
                  <rdf:li rdf:resource="http://identifiers.org/ncbigene/CLO1313_RS08140" />
                  <rdf:li rdf:resource="http://identifiers.org/ncbiprotein/WP_003516527.1" />
                  <rdf:li rdf:resource="http://identifiers.org/refseq/NC_017304" />
                </rdf:Bag>
              </bqbiol:is>
            </rdf:Description>
          </rdf:RDF>
        </sbml:annotation>
      </fbc:geneProduct>
      <fbc:geneProduct metaid="G_CLO1313_RS01925" sboTerm="SBO:0000243" fbc:id="G_CLO1313_RS01925" fbc:label="CLO1313_RS01925" fbc:name="CLO1313_RS01925_CDS_1">
        <sbml:annotation>
          <rdf:RDF>
            <rdf:Description rdf:about="#G_CLO1313_RS01925">
              <bqbiol:is>
                <rdf:Bag>
                  <rdf:li rdf:resource="http://identifiers.org/ncbigene/CLO1313_RS01925" />
                  <rdf:li rdf:resource="http://identifiers.org/ncbiprotein/WP_003514440.1" />
                  <rdf:li rdf:resource="http://identifiers.org/refseq/NC_017304" />
                </rdf:Bag>
              </bqbiol:is>
            </rdf:Description>
          </rdf:RDF>
        </sbml:annotation>
      </fbc:geneProduct>
      <fbc:geneProduct metaid="G_CLO1313_RS12980" sboTerm="SBO:0000243" fbc:id="G_CLO1313_RS12980" fbc:label="CLO1313_RS12980" fbc:name="CLO1313_RS12980_CDS_1">
        <sbml:annotation>
          <rdf:RDF>
            <rdf:Description rdf:about="#G_CLO1313_RS12980">
              <bqbiol:is>
                <rdf:Bag>
                  <rdf:li rdf:resource="http://identifiers.org/ncbigene/CLO1313_RS12980" />
                  <rdf:li rdf:resource="http://identifiers.org/ncbiprotein/WP_037295095.1" />
                  <rdf:li rdf:resource="http://identifiers.org/refseq/NC_017304" />
                </rdf:Bag>
              </bqbiol:is>
            </rdf:Description>
          </rdf:RDF>
        </sbml:annotation>
      </fbc:geneProduct>
      <fbc:geneProduct metaid="G_CLO1313_RS03770" sboTerm="SBO:0000243" fbc:id="G_CLO1313_RS03770" fbc:label="CLO1313_RS03770" fbc:name="CLO1313_RS03770_CDS_1">
        <sbml:annotation>
          <rdf:RDF>
            <rdf:Description rdf:about="#G_CLO1313_RS03770">
              <bqbiol:is>
                <rdf:Bag>
                  <rdf:li rdf:resource="http://identifiers.org/ncbigene/CLO1313_RS03770" />
                  <rdf:li rdf:resource="http://identifiers.org/ncbiprotein/WP_003511731.1" />
                  <rdf:li rdf:resource="http://identifiers.org/refseq/NC_017304" />
                </rdf:Bag>
              </bqbiol:is>
            </rdf:Description>
          </rdf:RDF>
        </sbml:annotation>
      </fbc:geneProduct>
      <fbc:geneProduct metaid="G_CLO1313_RS03355" sboTerm="SBO:0000243" fbc:id="G_CLO1313_RS03355" fbc:label="CLO1313_RS03355" fbc:name="CLO1313_RS03355_CDS_1">
        <sbml:annotation>
          <rdf:RDF>
            <rdf:Description rdf:about="#G_CLO1313_RS03355">
              <bqbiol:is>
                <rdf:Bag>
                  <rdf:li rdf:resource="http://identifiers.org/ncbigene/CLO1313_RS03355" />
                  <rdf:li rdf:resource="http://identifiers.org/ncbiprotein/WP_003511603.1" />
                  <rdf:li rdf:resource="http://identifiers.org/refseq/NC_017304" />
                </rdf:Bag>
              </bqbiol:is>
            </rdf:Description>
          </rdf:RDF>
        </sbml:annotation>
      </fbc:geneProduct>
      <fbc:geneProduct metaid="G_CLO1313_RS06575" sboTerm="SBO:0000243" fbc:id="G_CLO1313_RS06575" fbc:label="CLO1313_RS06575" fbc:name="CLO1313_RS06575_CDS_1">
        <sbml:annotation>
          <rdf:RDF>
            <rdf:Description rdf:about="#G_CLO1313_RS06575">
              <bqbiol:is>
                <rdf:Bag>
                  <rdf:li rdf:resource="http://identifiers.org/ncbigene/CLO1313_RS06575" />
                  <rdf:li rdf:resource="http://identifiers.org/ncbiprotein/WP_003518575.1" />
                  <rdf:li rdf:resource="http://identifiers.org/refseq/NC_017304" />
                </rdf:Bag>
              </bqbiol:is>
            </rdf:Description>
          </rdf:RDF>
        </sbml:annotation>
      </fbc:geneProduct>
      <fbc:geneProduct metaid="G_CLO1313_RS05955" sboTerm="SBO:0000243" fbc:id="G_CLO1313_RS05955" fbc:label="CLO1313_RS05955" fbc:name="CLO1313_RS05955_CDS_1">
        <sbml:annotation>
          <rdf:RDF>
            <rdf:Description rdf:about="#G_CLO1313_RS05955">
              <bqbiol:is>
                <rdf:Bag>
                  <rdf:li rdf:resource="http://identifiers.org/ncbigene/CLO1313_RS05955" />
                  <rdf:li rdf:resource="http://identifiers.org/ncbiprotein/WP_003521240.1" />
                  <rdf:li rdf:resource="http://identifiers.org/refseq/NC_017304" />
                </rdf:Bag>
              </bqbiol:is>
            </rdf:Description>
          </rdf:RDF>
        </sbml:annotation>
      </fbc:geneProduct>
      <fbc:geneProduct metaid="G_CLO1313_RS06290" sboTerm="SBO:0000243" fbc:id="G_CLO1313_RS06290" fbc:label="CLO1313_RS06290" fbc:name="CLO1313_RS06290_CDS_1">
        <sbml:annotation>
          <rdf:RDF>
            <rdf:Description rdf:about="#G_CLO1313_RS06290">
              <bqbiol:is>
                <rdf:Bag>
                  <rdf:li rdf:resource="http://identifiers.org/ncbigene/CLO1313_RS06290" />
                  <rdf:li rdf:resource="http://identifiers.org/ncbiprotein/WP_003515509.1" />
                  <rdf:li rdf:resource="http://identifiers.org/refseq/NC_017304" />
                </rdf:Bag>
              </bqbiol:is>
            </rdf:Description>
          </rdf:RDF>
        </sbml:annotation>
      </fbc:geneProduct>
      <fbc:geneProduct metaid="G_CLO1313_RS00580" sboTerm="SBO:0000243" fbc:id="G_CLO1313_RS00580" fbc:label="CLO1313_RS00580" fbc:name="CLO1313_RS00580_CDS_1">
        <sbml:annotation>
          <rdf:RDF>
            <rdf:Description rdf:about="#G_CLO1313_RS00580">
              <bqbiol:is>
                <rdf:Bag>
                  <rdf:li rdf:resource="http://identifiers.org/ncbigene/CLO1313_RS00580" />
                  <rdf:li rdf:resource="http://identifiers.org/ncbiprotein/WP_003518359.1" />
                  <rdf:li rdf:resource="http://identifiers.org/refseq/NC_017304" />
                </rdf:Bag>
              </bqbiol:is>
            </rdf:Description>
          </rdf:RDF>
        </sbml:annotation>
      </fbc:geneProduct>
      <fbc:geneProduct metaid="G_CLO1313_RS07580" sboTerm="SBO:0000243" fbc:id="G_CLO1313_RS07580" fbc:label="CLO1313_RS07580" fbc:name="CLO1313_RS07580_CDS_1">
        <sbml:annotation>
          <rdf:RDF>
            <rdf:Description rdf:about="#G_CLO1313_RS07580">
              <bqbiol:is>
                <rdf:Bag>
                  <rdf:li rdf:resource="http://identifiers.org/ncbigene/CLO1313_RS07580" />
                  <rdf:li rdf:resource="http://identifiers.org/ncbiprotein/WP_003516241.1" />
                  <rdf:li rdf:resource="http://identifiers.org/refseq/NC_017304" />
                </rdf:Bag>
              </bqbiol:is>
            </rdf:Description>
          </rdf:RDF>
        </sbml:annotation>
      </fbc:geneProduct>
      <fbc:geneProduct metaid="G_CLO1313_RS00905" sboTerm="SBO:0000243" fbc:id="G_CLO1313_RS00905" fbc:label="CLO1313_RS00905" fbc:name="CLO1313_RS00905_CDS_1">
        <sbml:annotation>
          <rdf:RDF>
            <rdf:Description rdf:about="#G_CLO1313_RS00905">
              <bqbiol:is>
                <rdf:Bag>
                  <rdf:li rdf:resource="http://identifiers.org/ncbigene/CLO1313_RS00905" />
                  <rdf:li rdf:resource="http://identifiers.org/ncbiprotein/WP_003515466.1" />
                  <rdf:li rdf:resource="http://identifiers.org/refseq/NC_017304" />
                </rdf:Bag>
              </bqbiol:is>
            </rdf:Description>
          </rdf:RDF>
        </sbml:annotation>
      </fbc:geneProduct>
      <fbc:geneProduct metaid="G_CLO1313_RS07575" sboTerm="SBO:0000243" fbc:id="G_CLO1313_RS07575" fbc:label="CLO1313_RS07575" fbc:name="CLO1313_RS07575_CDS_1">
        <sbml:annotation>
          <rdf:RDF>
            <rdf:Description rdf:about="#G_CLO1313_RS07575">
              <bqbiol:is>
                <rdf:Bag>
                  <rdf:li rdf:resource="http://identifiers.org/ncbigene/CLO1313_RS07575" />
                  <rdf:li rdf:resource="http://identifiers.org/ncbiprotein/WP_003516243.1" />
                  <rdf:li rdf:resource="http://identifiers.org/refseq/NC_017304" />
                </rdf:Bag>
              </bqbiol:is>
            </rdf:Description>
          </rdf:RDF>
        </sbml:annotation>
      </fbc:geneProduct>
      <fbc:geneProduct metaid="G_CLO1313_RS11745" sboTerm="SBO:0000243" fbc:id="G_CLO1313_RS11745" fbc:label="CLO1313_RS11745" fbc:name="CLO1313_RS11745_CDS_1">
        <sbml:annotation>
          <rdf:RDF>
            <rdf:Description rdf:about="#G_CLO1313_RS11745">
              <bqbiol:is>
                <rdf:Bag>
                  <rdf:li rdf:resource="http://identifiers.org/ncbigene/CLO1313_RS11745" />
                  <rdf:li rdf:resource="http://identifiers.org/ncbiprotein/WP_003517391.1" />
                  <rdf:li rdf:resource="http://identifiers.org/refseq/NC_017304" />
                </rdf:Bag>
              </bqbiol:is>
            </rdf:Description>
          </rdf:RDF>
        </sbml:annotation>
      </fbc:geneProduct>
      <fbc:geneProduct metaid="G_CLO1313_RS05015" sboTerm="SBO:0000243" fbc:id="G_CLO1313_RS05015" fbc:label="CLO1313_RS05015" fbc:name="CLO1313_RS05015_CDS_1">
        <sbml:annotation>
          <rdf:RDF>
            <rdf:Description rdf:about="#G_CLO1313_RS05015">
              <bqbiol:is>
                <rdf:Bag>
                  <rdf:li rdf:resource="http://identifiers.org/ncbigene/CLO1313_RS05015" />
                  <rdf:li rdf:resource="http://identifiers.org/ncbiprotein/WP_003517504.1" />
                  <rdf:li rdf:resource="http://identifiers.org/refseq/NC_017304" />
                </rdf:Bag>
              </bqbiol:is>
            </rdf:Description>
          </rdf:RDF>
        </sbml:annotation>
      </fbc:geneProduct>
      <fbc:geneProduct metaid="G_CLO1313_RS03875" sboTerm="SBO:0000243" fbc:id="G_CLO1313_RS03875" fbc:label="CLO1313_RS03875" fbc:name="CLO1313_RS03875_CDS_1">
        <sbml:annotation>
          <rdf:RDF>
            <rdf:Description rdf:about="#G_CLO1313_RS03875">
              <bqbiol:is>
                <rdf:Bag>
                  <rdf:li rdf:resource="http://identifiers.org/ncbigene/CLO1313_RS03875" />
                  <rdf:li rdf:resource="http://identifiers.org/ncbiprotein/WP_003516096.1" />
                  <rdf:li rdf:resource="http://identifiers.org/refseq/NC_017304" />
                </rdf:Bag>
              </bqbiol:is>
            </rdf:Description>
          </rdf:RDF>
        </sbml:annotation>
      </fbc:geneProduct>
      <fbc:geneProduct metaid="G_CLO1313_RS00540" sboTerm="SBO:0000243" fbc:id="G_CLO1313_RS00540" fbc:label="CLO1313_RS00540" fbc:name="CLO1313_RS00540_CDS_1">
        <sbml:annotation>
          <rdf:RDF>
            <rdf:Description rdf:about="#G_CLO1313_RS00540">
              <bqbiol:is>
                <rdf:Bag>
                  <rdf:li rdf:resource="http://identifiers.org/ncbigene/CLO1313_RS00540" />
                  <rdf:li rdf:resource="http://identifiers.org/ncbiprotein/WP_003513128.1" />
                  <rdf:li rdf:resource="http://identifiers.org/refseq/NC_017304" />
                </rdf:Bag>
              </bqbiol:is>
            </rdf:Description>
          </rdf:RDF>
        </sbml:annotation>
      </fbc:geneProduct>
      <fbc:geneProduct metaid="G_CLO1313_RS03130" sboTerm="SBO:0000243" fbc:id="G_CLO1313_RS03130" fbc:label="CLO1313_RS03130" fbc:name="CLO1313_RS03130_CDS_1">
        <sbml:annotation>
          <rdf:RDF>
            <rdf:Description rdf:about="#G_CLO1313_RS03130">
              <bqbiol:is>
                <rdf:Bag>
                  <rdf:li rdf:resource="http://identifiers.org/ncbigene/CLO1313_RS03130" />
                  <rdf:li rdf:resource="http://identifiers.org/ncbiprotein/WP_003514788.1" />
                  <rdf:li rdf:resource="http://identifiers.org/refseq/NC_017304" />
                </rdf:Bag>
              </bqbiol:is>
            </rdf:Description>
          </rdf:RDF>
        </sbml:annotation>
      </fbc:geneProduct>
      <fbc:geneProduct metaid="G_CLO1313_RS00870" sboTerm="SBO:0000243" fbc:id="G_CLO1313_RS00870" fbc:label="CLO1313_RS00870" fbc:name="CLO1313_RS00870_CDS_1">
        <sbml:annotation>
          <rdf:RDF>
            <rdf:Description rdf:about="#G_CLO1313_RS00870">
              <bqbiol:is>
                <rdf:Bag>
                  <rdf:li rdf:resource="http://identifiers.org/ncbigene/CLO1313_RS00870" />
                  <rdf:li rdf:resource="http://identifiers.org/ncbiprotein/WP_003515478.1" />
                  <rdf:li rdf:resource="http://identifiers.org/refseq/NC_017304" />
                </rdf:Bag>
              </bqbiol:is>
            </rdf:Description>
          </rdf:RDF>
        </sbml:annotation>
      </fbc:geneProduct>
      <fbc:geneProduct metaid="G_CLO1313_RS07260" sboTerm="SBO:0000243" fbc:id="G_CLO1313_RS07260" fbc:label="CLO1313_RS07260" fbc:name="CLO1313_RS07260_CDS_1">
        <sbml:annotation>
          <rdf:RDF>
            <rdf:Description rdf:about="#G_CLO1313_RS07260">
              <bqbiol:is>
                <rdf:Bag>
                  <rdf:li rdf:resource="http://identifiers.org/ncbigene/CLO1313_RS07260" />
                  <rdf:li rdf:resource="http://identifiers.org/ncbiprotein/WP_003516363.1" />
                  <rdf:li rdf:resource="http://identifiers.org/refseq/NC_017304" />
                </rdf:Bag>
              </bqbiol:is>
            </rdf:Description>
          </rdf:RDF>
        </sbml:annotation>
      </fbc:geneProduct>
      <fbc:geneProduct metaid="G_CLO1313_RS06945" sboTerm="SBO:0000243" fbc:id="G_CLO1313_RS06945" fbc:label="CLO1313_RS06945" fbc:name="CLO1313_RS06945_CDS_1">
        <sbml:annotation>
          <rdf:RDF>
            <rdf:Description rdf:about="#G_CLO1313_RS06945">
              <bqbiol:is>
                <rdf:Bag>
                  <rdf:li rdf:resource="http://identifiers.org/ncbigene/CLO1313_RS06945" />
                  <rdf:li rdf:resource="http://identifiers.org/ncbiprotein/WP_003517144.1" />
                  <rdf:li rdf:resource="http://identifiers.org/refseq/NC_017304" />
                </rdf:Bag>
              </bqbiol:is>
            </rdf:Description>
          </rdf:RDF>
        </sbml:annotation>
      </fbc:geneProduct>
      <fbc:geneProduct metaid="G_CLO1313_RS10800" sboTerm="SBO:0000243" fbc:id="G_CLO1313_RS10800" fbc:label="CLO1313_RS10800" fbc:name="CLO1313_RS10800_CDS_1">
        <sbml:annotation>
          <rdf:RDF>
            <rdf:Description rdf:about="#G_CLO1313_RS10800">
              <bqbiol:is>
                <rdf:Bag>
                  <rdf:li rdf:resource="http://identifiers.org/ncbigene/CLO1313_RS10800" />
                  <rdf:li rdf:resource="http://identifiers.org/ncbiprotein/WP_003512097.1" />
                  <rdf:li rdf:resource="http://identifiers.org/refseq/NC_017304" />
                </rdf:Bag>
              </bqbiol:is>
            </rdf:Description>
          </rdf:RDF>
        </sbml:annotation>
      </fbc:geneProduct>
      <fbc:geneProduct metaid="G_CLO1313_RS09240" sboTerm="SBO:0000243" fbc:id="G_CLO1313_RS09240" fbc:label="CLO1313_RS09240" fbc:name="CLO1313_RS09240_CDS_1">
        <sbml:annotation>
          <rdf:RDF>
            <rdf:Description rdf:about="#G_CLO1313_RS09240">
              <bqbiol:is>
                <rdf:Bag>
                  <rdf:li rdf:resource="http://identifiers.org/ncbigene/CLO1313_RS09240" />
                  <rdf:li rdf:resource="http://identifiers.org/ncbiprotein/WP_003512683.1" />
                  <rdf:li rdf:resource="http://identifiers.org/refseq/NC_017304" />
                </rdf:Bag>
              </bqbiol:is>
            </rdf:Description>
          </rdf:RDF>
        </sbml:annotation>
      </fbc:geneProduct>
      <fbc:geneProduct metaid="G_CLO1313_RS00860" sboTerm="SBO:0000243" fbc:id="G_CLO1313_RS00860" fbc:label="CLO1313_RS00860" fbc:name="CLO1313_RS00860_CDS_1">
        <sbml:annotation>
          <rdf:RDF>
            <rdf:Description rdf:about="#G_CLO1313_RS00860">
              <bqbiol:is>
                <rdf:Bag>
                  <rdf:li rdf:resource="http://identifiers.org/ncbigene/CLO1313_RS00860" />
                  <rdf:li rdf:resource="http://identifiers.org/ncbiprotein/WP_003513007.1" />
                  <rdf:li rdf:resource="http://identifiers.org/refseq/NC_017304" />
                </rdf:Bag>
              </bqbiol:is>
            </rdf:Description>
          </rdf:RDF>
        </sbml:annotation>
      </fbc:geneProduct>
      <fbc:geneProduct metaid="G_CLO1313_RS10090" sboTerm="SBO:0000243" fbc:id="G_CLO1313_RS10090" fbc:label="CLO1313_RS10090" fbc:name="CLO1313_RS10090_CDS_1">
        <sbml:annotation>
          <rdf:RDF>
            <rdf:Description rdf:about="#G_CLO1313_RS10090">
              <bqbiol:is>
                <rdf:Bag>
                  <rdf:li rdf:resource="http://identifiers.org/ncbigene/CLO1313_RS10090" />
                  <rdf:li rdf:resource="http://identifiers.org/ncbiprotein/WP_003520602.1" />
                  <rdf:li rdf:resource="http://identifiers.org/refseq/NC_017304" />
                </rdf:Bag>
              </bqbiol:is>
            </rdf:Description>
          </rdf:RDF>
        </sbml:annotation>
      </fbc:geneProduct>
      <fbc:geneProduct metaid="G_CLO1313_RS03505" sboTerm="SBO:0000243" fbc:id="G_CLO1313_RS03505" fbc:label="CLO1313_RS03505" fbc:name="CLO1313_RS03505_CDS_1">
        <sbml:annotation>
          <rdf:RDF>
            <rdf:Description rdf:about="#G_CLO1313_RS03505">
              <bqbiol:is>
                <rdf:Bag>
                  <rdf:li rdf:resource="http://identifiers.org/ncbigene/CLO1313_RS03505" />
                  <rdf:li rdf:resource="http://identifiers.org/ncbiprotein/WP_003511658.1" />
                  <rdf:li rdf:resource="http://identifiers.org/refseq/NC_017304" />
                </rdf:Bag>
              </bqbiol:is>
            </rdf:Description>
          </rdf:RDF>
        </sbml:annotation>
      </fbc:geneProduct>
      <fbc:geneProduct metaid="G_CLO1313_RS13085" sboTerm="SBO:0000243" fbc:id="G_CLO1313_RS13085" fbc:label="CLO1313_RS13085" fbc:name="CLO1313_RS13085_CDS_1">
        <sbml:annotation>
          <rdf:RDF>
            <rdf:Description rdf:about="#G_CLO1313_RS13085">
              <bqbiol:is>
                <rdf:Bag>
                  <rdf:li rdf:resource="http://identifiers.org/ncbigene/CLO1313_RS13085" />
                  <rdf:li rdf:resource="http://identifiers.org/ncbiprotein/WP_003519304.1" />
                  <rdf:li rdf:resource="http://identifiers.org/refseq/NC_017304" />
                </rdf:Bag>
              </bqbiol:is>
            </rdf:Description>
          </rdf:RDF>
        </sbml:annotation>
      </fbc:geneProduct>
      <fbc:geneProduct metaid="G_CLO1313_RS10635" sboTerm="SBO:0000243" fbc:id="G_CLO1313_RS10635" fbc:label="CLO1313_RS10635" fbc:name="CLO1313_RS10635_CDS_1">
        <sbml:annotation>
          <rdf:RDF>
            <rdf:Description rdf:about="#G_CLO1313_RS10635">
              <bqbiol:is>
                <rdf:Bag>
                  <rdf:li rdf:resource="http://identifiers.org/ncbigene/CLO1313_RS10635" />
                  <rdf:li rdf:resource="http://identifiers.org/ncbiprotein/WP_003512157.1" />
                  <rdf:li rdf:resource="http://identifiers.org/refseq/NC_017304" />
                </rdf:Bag>
              </bqbiol:is>
            </rdf:Description>
          </rdf:RDF>
        </sbml:annotation>
      </fbc:geneProduct>
      <fbc:geneProduct metaid="G_CLO1313_RS00590" sboTerm="SBO:0000243" fbc:id="G_CLO1313_RS00590" fbc:label="CLO1313_RS00590" fbc:name="CLO1313_RS00590_CDS_1">
        <sbml:annotation>
          <rdf:RDF>
            <rdf:Description rdf:about="#G_CLO1313_RS00590">
              <bqbiol:is>
                <rdf:Bag>
                  <rdf:li rdf:resource="http://identifiers.org/ncbigene/CLO1313_RS00590" />
                  <rdf:li rdf:resource="http://identifiers.org/ncbiprotein/WP_003513108.1" />
                  <rdf:li rdf:resource="http://identifiers.org/refseq/NC_017304" />
                </rdf:Bag>
              </bqbiol:is>
            </rdf:Description>
          </rdf:RDF>
        </sbml:annotation>
      </fbc:geneProduct>
      <fbc:geneProduct metaid="G_CLO1313_RS11215" sboTerm="SBO:0000243" fbc:id="G_CLO1313_RS11215" fbc:label="CLO1313_RS11215" fbc:name="CLO1313_RS11215_CDS_1">
        <sbml:annotation>
          <rdf:RDF>
            <rdf:Description rdf:about="#G_CLO1313_RS11215">
              <bqbiol:is>
                <rdf:Bag>
                  <rdf:li rdf:resource="http://identifiers.org/ncbigene/CLO1313_RS11215" />
                  <rdf:li rdf:resource="http://identifiers.org/ncbiprotein/WP_003518937.1" />
                  <rdf:li rdf:resource="http://identifiers.org/refseq/NC_017304" />
                </rdf:Bag>
              </bqbiol:is>
            </rdf:Description>
          </rdf:RDF>
        </sbml:annotation>
      </fbc:geneProduct>
      <fbc:geneProduct metaid="G_CLO1313_RS10735" sboTerm="SBO:0000243" fbc:id="G_CLO1313_RS10735" fbc:label="CLO1313_RS10735" fbc:name="CLO1313_RS10735_CDS_1">
        <sbml:annotation>
          <rdf:RDF>
            <rdf:Description rdf:about="#G_CLO1313_RS10735">
              <bqbiol:is>
                <rdf:Bag>
                  <rdf:li rdf:resource="http://identifiers.org/ncbigene/CLO1313_RS10735" />
                  <rdf:li rdf:resource="http://identifiers.org/ncbiprotein/WP_003517868.1" />
                  <rdf:li rdf:resource="http://identifiers.org/refseq/NC_017304" />
                </rdf:Bag>
              </bqbiol:is>
            </rdf:Description>
          </rdf:RDF>
        </sbml:annotation>
      </fbc:geneProduct>
      <fbc:geneProduct metaid="G_CLO1313_RS01095" sboTerm="SBO:0000243" fbc:id="G_CLO1313_RS01095" fbc:label="CLO1313_RS01095" fbc:name="CLO1313_RS01095_CDS_1">
        <sbml:annotation>
          <rdf:RDF>
            <rdf:Description rdf:about="#G_CLO1313_RS01095">
              <bqbiol:is>
                <rdf:Bag>
                  <rdf:li rdf:resource="http://identifiers.org/ncbigene/CLO1313_RS01095" />
                  <rdf:li rdf:resource="http://identifiers.org/ncbiprotein/WP_003512921.1" />
                  <rdf:li rdf:resource="http://identifiers.org/refseq/NC_017304" />
                </rdf:Bag>
              </bqbiol:is>
            </rdf:Description>
          </rdf:RDF>
        </sbml:annotation>
      </fbc:geneProduct>
      <fbc:geneProduct metaid="G_CLO1313_RS11195" sboTerm="SBO:0000243" fbc:id="G_CLO1313_RS11195" fbc:label="CLO1313_RS11195" fbc:name="CLO1313_RS11195_CDS_1">
        <sbml:annotation>
          <rdf:RDF>
            <rdf:Description rdf:about="#G_CLO1313_RS11195">
              <bqbiol:is>
                <rdf:Bag>
                  <rdf:li rdf:resource="http://identifiers.org/ncbigene/CLO1313_RS11195" />
                  <rdf:li rdf:resource="http://identifiers.org/ncbiprotein/WP_003520620.1" />
                  <rdf:li rdf:resource="http://identifiers.org/refseq/NC_017304" />
                </rdf:Bag>
              </bqbiol:is>
            </rdf:Description>
          </rdf:RDF>
        </sbml:annotation>
      </fbc:geneProduct>
      <fbc:geneProduct metaid="G_CLO1313_RS04825" sboTerm="SBO:0000243" fbc:id="G_CLO1313_RS04825" fbc:label="CLO1313_RS04825" fbc:name="CLO1313_RS04825_CDS_1">
        <sbml:annotation>
          <rdf:RDF>
            <rdf:Description rdf:about="#G_CLO1313_RS04825">
              <bqbiol:is>
                <rdf:Bag>
                  <rdf:li rdf:resource="http://identifiers.org/ncbigene/CLO1313_RS04825" />
                  <rdf:li rdf:resource="http://identifiers.org/ncbiprotein/WP_003516997.1" />
                  <rdf:li rdf:resource="http://identifiers.org/refseq/NC_017304" />
                </rdf:Bag>
              </bqbiol:is>
            </rdf:Description>
          </rdf:RDF>
        </sbml:annotation>
      </fbc:geneProduct>
      <fbc:geneProduct metaid="G_CLO1313_RS09950" sboTerm="SBO:0000243" fbc:id="G_CLO1313_RS09950" fbc:label="CLO1313_RS09950" fbc:name="CLO1313_RS09950_CDS_1">
        <sbml:annotation>
          <rdf:RDF>
            <rdf:Description rdf:about="#G_CLO1313_RS09950">
              <bqbiol:is>
                <rdf:Bag>
                  <rdf:li rdf:resource="http://identifiers.org/ncbigene/CLO1313_RS09950" />
                  <rdf:li rdf:resource="http://identifiers.org/ncbiprotein/WP_003512405.1" />
                  <rdf:li rdf:resource="http://identifiers.org/refseq/NC_017304" />
                </rdf:Bag>
              </bqbiol:is>
            </rdf:Description>
          </rdf:RDF>
        </sbml:annotation>
      </fbc:geneProduct>
      <fbc:geneProduct metaid="G_CLO1313_RS08400" sboTerm="SBO:0000243" fbc:id="G_CLO1313_RS08400" fbc:label="CLO1313_RS08400" fbc:name="CLO1313_RS08400_CDS_1">
        <sbml:annotation>
          <rdf:RDF>
            <rdf:Description rdf:about="#G_CLO1313_RS08400">
              <bqbiol:is>
                <rdf:Bag>
                  <rdf:li rdf:resource="http://identifiers.org/ncbigene/CLO1313_RS08400" />
                  <rdf:li rdf:resource="http://identifiers.org/ncbiprotein/WP_003517654.1" />
                  <rdf:li rdf:resource="http://identifiers.org/refseq/NC_017304" />
                </rdf:Bag>
              </bqbiol:is>
            </rdf:Description>
          </rdf:RDF>
        </sbml:annotation>
      </fbc:geneProduct>
      <fbc:geneProduct metaid="G_CLO1313_RS15330" sboTerm="SBO:0000243" fbc:id="G_CLO1313_RS15330" fbc:label="CLO1313_RS15330" fbc:name="CLO1313_RS15330_CDS_1">
        <sbml:annotation>
          <rdf:RDF>
            <rdf:Description rdf:about="#G_CLO1313_RS15330">
              <bqbiol:is>
                <rdf:Bag>
                  <rdf:li rdf:resource="http://identifiers.org/ncbigene/CLO1313_RS15330" />
                  <rdf:li rdf:resource="http://identifiers.org/ncbiprotein/WP_003513372.1" />
                  <rdf:li rdf:resource="http://identifiers.org/refseq/NC_017304" />
                </rdf:Bag>
              </bqbiol:is>
            </rdf:Description>
          </rdf:RDF>
        </sbml:annotation>
      </fbc:geneProduct>
      <fbc:geneProduct metaid="G_CLO1313_RS14535" sboTerm="SBO:0000243" fbc:id="G_CLO1313_RS14535" fbc:label="CLO1313_RS14535" fbc:name="CLO1313_RS14535_CDS_1">
        <sbml:annotation>
          <rdf:RDF>
            <rdf:Description rdf:about="#G_CLO1313_RS14535">
              <bqbiol:is>
                <rdf:Bag>
                  <rdf:li rdf:resource="http://identifiers.org/ncbigene/CLO1313_RS14535" />
                  <rdf:li rdf:resource="http://identifiers.org/ncbiprotein/WP_003513657.1" />
                  <rdf:li rdf:resource="http://identifiers.org/refseq/NC_017304" />
                </rdf:Bag>
              </bqbiol:is>
            </rdf:Description>
          </rdf:RDF>
        </sbml:annotation>
      </fbc:geneProduct>
      <fbc:geneProduct metaid="G_CLO1313_RS00755" sboTerm="SBO:0000243" fbc:id="G_CLO1313_RS00755" fbc:label="CLO1313_RS00755" fbc:name="CLO1313_RS00755_CDS_1">
        <sbml:annotation>
          <rdf:RDF>
            <rdf:Description rdf:about="#G_CLO1313_RS00755">
              <bqbiol:is>
                <rdf:Bag>
                  <rdf:li rdf:resource="http://identifiers.org/ncbigene/CLO1313_RS00755" />
                  <rdf:li rdf:resource="http://identifiers.org/ncbiprotein/WP_003513026.1" />
                  <rdf:li rdf:resource="http://identifiers.org/refseq/NC_017304" />
                </rdf:Bag>
              </bqbiol:is>
            </rdf:Description>
          </rdf:RDF>
        </sbml:annotation>
      </fbc:geneProduct>
      <fbc:geneProduct metaid="G_CLO1313_RS00855" sboTerm="SBO:0000243" fbc:id="G_CLO1313_RS00855" fbc:label="CLO1313_RS00855" fbc:name="CLO1313_RS00855_CDS_1">
        <sbml:annotation>
          <rdf:RDF>
            <rdf:Description rdf:about="#G_CLO1313_RS00855">
              <bqbiol:is>
                <rdf:Bag>
                  <rdf:li rdf:resource="http://identifiers.org/ncbigene/CLO1313_RS00855" />
                  <rdf:li rdf:resource="http://identifiers.org/ncbiprotein/WP_003515482.1" />
                  <rdf:li rdf:resource="http://identifiers.org/refseq/NC_017304" />
                </rdf:Bag>
              </bqbiol:is>
            </rdf:Description>
          </rdf:RDF>
        </sbml:annotation>
      </fbc:geneProduct>
      <fbc:geneProduct metaid="G_CLO1313_RS12975" sboTerm="SBO:0000243" fbc:id="G_CLO1313_RS12975" fbc:label="CLO1313_RS12975" fbc:name="CLO1313_RS12975_CDS_1">
        <sbml:annotation>
          <rdf:RDF>
            <rdf:Description rdf:about="#G_CLO1313_RS12975">
              <bqbiol:is>
                <rdf:Bag>
                  <rdf:li rdf:resource="http://identifiers.org/ncbigene/CLO1313_RS12975" />
                  <rdf:li rdf:resource="http://identifiers.org/ncbiprotein/WP_003518903.1" />
                  <rdf:li rdf:resource="http://identifiers.org/refseq/NC_017304" />
                </rdf:Bag>
              </bqbiol:is>
            </rdf:Description>
          </rdf:RDF>
        </sbml:annotation>
      </fbc:geneProduct>
      <fbc:geneProduct metaid="G_CLO1313_RS02145" sboTerm="SBO:0000243" fbc:id="G_CLO1313_RS02145" fbc:label="CLO1313_RS02145" fbc:name="CLO1313_RS02145_CDS_1">
        <sbml:annotation>
          <rdf:RDF>
            <rdf:Description rdf:about="#G_CLO1313_RS02145">
              <bqbiol:is>
                <rdf:Bag>
                  <rdf:li rdf:resource="http://identifiers.org/ncbigene/CLO1313_RS02145" />
                  <rdf:li rdf:resource="http://identifiers.org/ncbiprotein/WP_003514577.1" />
                  <rdf:li rdf:resource="http://identifiers.org/refseq/NC_017304" />
                </rdf:Bag>
              </bqbiol:is>
            </rdf:Description>
          </rdf:RDF>
        </sbml:annotation>
      </fbc:geneProduct>
```
