## Supplementary Material SM1 for "Development of a genome-scale metabolic model of *Clostridium thermocellum* and its applications for integration of multi-omics datasets and strain design": iCBI655_cellobiose_batch.sbml (part 3 of 3)

```
                  <rdf:li rdf:resource="http://identifiers.org/seed.reaction/rxn02518" />
                </rdf:Bag>
              </bqbiol:is>
            </rdf:Description>
          </rdf:RDF>
        </sbml:annotation>
        <listOfReactants>
          <speciesReference constant="true" species="M_ditp_c" stoichiometry="1" />
          <speciesReference constant="true" species="M_h2o_c" stoichiometry="1" />
        </listOfReactants>
        <listOfProducts>
          <speciesReference constant="true" species="M_dimp_c" stoichiometry="1" />
          <speciesReference constant="true" species="M_h_c" stoichiometry="2" />
          <speciesReference constant="true" species="M_ppi_c" stoichiometry="1" />
        </listOfProducts>
        <fbc:geneProductAssociation>
          <fbc:or>
            <fbc:geneProductRef fbc:geneProduct="G_CLO1313_RS01245" />
            <fbc:geneProductRef fbc:geneProduct="G_CLO1313_RS10355" />
            <fbc:geneProductRef fbc:geneProduct="G_CLO1313_RS00435" />
          </fbc:or>
        </fbc:geneProductAssociation>
      </reaction>
      <reaction fast="false" id="R_ARGTRS" metaid="R_ARGTRS" name="Arginyl-tRNA synthetase" reversible="false" sboTerm="SBO:0000176" fbc:lowerFluxBound="cobra_0_bound" fbc:upperFluxBound="cobra_default_ub">
        <sbml:annotation>
          <rdf:RDF>
            <rdf:Description rdf:about="#R_ARGTRS">
              <bqbiol:is>
                <rdf:Bag>
                  <rdf:li rdf:resource="http://identifiers.org/bigg.reaction/ARGTRS, ARGTRSm" />
                  <rdf:li rdf:resource="http://identifiers.org/biocyc/ARGININE--TRNA-LIGASE-RXN" />
                  <rdf:li rdf:resource="http://identifiers.org/ec-code/6.1.1.19" />
                  <rdf:li rdf:resource="http://identifiers.org/kegg.reaction/R03646" />
                  <rdf:li rdf:resource="http://identifiers.org/metacyc/ARGININE--TRNA-LIGASE-RXN" />
                  <rdf:li rdf:resource="http://identifiers.org/metanetx.reaction/MNXR48603" />
                  <rdf:li rdf:resource="http://identifiers.org/reactome/REACT_100308, REACT_100953, REACT_101912, REACT_102844, REACT_107098, REACT_108427, REACT_139435, REACT_149525, REACT_153131, REACT_153736, REACT_15489, REACT_15544, REACT_31385, REACT_32184, REACT_32510, REACT_77308, REACT_80388, REACT_81536, REACT_83921, REACT_85925, REACT_94307, REACT_94883, REACT_97324, REACT_97666, REACT_99731, REACT_99751" />
                  <rdf:li rdf:resource="http://identifiers.org/rhea/20301, 20302, 20303, 20304" />
                  <rdf:li rdf:resource="http://identifiers.org/seed.reaction/rxn06432" />
                </rdf:Bag>
              </bqbiol:is>
            </rdf:Description>
          </rdf:RDF>
        </sbml:annotation>
        <listOfReactants>
          <speciesReference constant="true" species="M_arg__L_c" stoichiometry="1" />
          <speciesReference constant="true" species="M_atp_c" stoichiometry="1" />
          <speciesReference constant="true" species="M_trnaarg_c" stoichiometry="1" />
        </listOfReactants>
        <listOfProducts>
          <speciesReference constant="true" species="M_amp_c" stoichiometry="1" />
          <speciesReference constant="true" species="M_argtrna_c" stoichiometry="1" />
          <speciesReference constant="true" species="M_h_c" stoichiometry="1" />
          <speciesReference constant="true" species="M_ppi_c" stoichiometry="1" />
        </listOfProducts>
        <fbc:geneProductAssociation>
          <fbc:geneProductRef fbc:geneProduct="G_CLO1313_RS13235" />
        </fbc:geneProductAssociation>
      </reaction>
      <reaction fast="false" id="R_ASNTRS" metaid="R_ASNTRS" name="Asparaginyl-tRNA synthetase" reversible="false" sboTerm="SBO:0000176" fbc:lowerFluxBound="cobra_0_bound" fbc:upperFluxBound="cobra_default_ub">
        <sbml:annotation>
          <rdf:RDF>
            <rdf:Description rdf:about="#R_ASNTRS">
              <bqbiol:is>
                <rdf:Bag>
                  <rdf:li rdf:resource="http://identifiers.org/bigg.reaction/ARGTRS, ARGTRSm" />
                  <rdf:li rdf:resource="http://identifiers.org/biocyc/ASPARAGINE--TRNA-LIGASE-RXN" />
                  <rdf:li rdf:resource="http://identifiers.org/ec-code/6.1.1.22" />
                  <rdf:li rdf:resource="http://identifiers.org/kegg.reaction/R03646" />
                  <rdf:li rdf:resource="http://identifiers.org/metacyc/ARGININE--TRNA-LIGASE-RXN" />
                  <rdf:li rdf:resource="http://identifiers.org/metanetx.reaction/MNXR48603" />
                  <rdf:li rdf:resource="http://identifiers.org/reactome/REACT_100308, REACT_100953, REACT_101912, REACT_102844, REACT_107098, REACT_108427, REACT_139435, REACT_149525, REACT_153131, REACT_153736, REACT_15489, REACT_15544, REACT_31385, REACT_32184, REACT_32510, REACT_77308, REACT_80388, REACT_81536, REACT_83921, REACT_85925, REACT_94307, REACT_94883, REACT_97324, REACT_97666, REACT_99731, REACT_99751" />
                  <rdf:li rdf:resource="http://identifiers.org/rhea/20301, 20302, 20303, 20304" />
                  <rdf:li rdf:resource="http://identifiers.org/seed.reaction/rxn06432" />
                </rdf:Bag>
              </bqbiol:is>
            </rdf:Description>
          </rdf:RDF>
        </sbml:annotation>
        <listOfReactants>
          <speciesReference constant="true" species="M_asn__L_c" stoichiometry="1" />
          <speciesReference constant="true" species="M_atp_c" stoichiometry="1" />
          <speciesReference constant="true" species="M_trnaasn_c" stoichiometry="1" />
        </listOfReactants>
        <listOfProducts>
          <speciesReference constant="true" species="M_amp_c" stoichiometry="1" />
          <speciesReference constant="true" species="M_asntrna_c" stoichiometry="1" />
          <speciesReference constant="true" species="M_h_c" stoichiometry="1" />
          <speciesReference constant="true" species="M_ppi_c" stoichiometry="1" />
        </listOfProducts>
        <fbc:geneProductAssociation>
          <fbc:geneProductRef fbc:geneProduct="G_CLO1313_RS10955" />
        </fbc:geneProductAssociation>
      </reaction>
      <reaction fast="false" id="R_CYSTRS" metaid="R_CYSTRS" name="Cysteinyl-tRNA synthetase" reversible="false" sboTerm="SBO:0000176" fbc:lowerFluxBound="cobra_0_bound" fbc:upperFluxBound="cobra_default_ub">
        <sbml:annotation>
          <rdf:RDF>
            <rdf:Description rdf:about="#R_CYSTRS">
              <bqbiol:is>
                <rdf:Bag>
                  <rdf:li rdf:resource="http://identifiers.org/bigg.reaction/CYSTRS" />
                  <rdf:li rdf:resource="http://identifiers.org/biocyc/CYSTEINE--TRNA-LIGASE-RXN" />
                  <rdf:li rdf:resource="http://identifiers.org/ec-code/6.1.1.16" />
                  <rdf:li rdf:resource="http://identifiers.org/kegg.reaction/R03650" />
                  <rdf:li rdf:resource="http://identifiers.org/metacyc/CYSTEINE--TRNA-LIGASE-RXN" />
                  <rdf:li rdf:resource="http://identifiers.org/metanetx.reaction/MNXR55176" />
                  <rdf:li rdf:resource="http://identifiers.org/reactome/REACT_101343, REACT_101649, REACT_101870, REACT_102393, REACT_102923, REACT_103934, REACT_105492, REACT_109113, REACT_110940, REACT_127471, REACT_153010, REACT_15359, REACT_15527, REACT_29700, REACT_32946, REACT_33890, REACT_59684, REACT_78337, REACT_82626, REACT_86821, REACT_87384, REACT_87714, REACT_88099, REACT_90401, REACT_96696, REACT_97727, REACT_98298" />
                  <rdf:li rdf:resource="http://identifiers.org/seed.reaction/rxn06435, rxn13181" />
                </rdf:Bag>
              </bqbiol:is>
            </rdf:Description>
          </rdf:RDF>
        </sbml:annotation>
        <listOfReactants>
          <speciesReference constant="true" species="M_atp_c" stoichiometry="1" />
          <speciesReference constant="true" species="M_cys__L_c" stoichiometry="1" />
          <speciesReference constant="true" species="M_trnacys_c" stoichiometry="1" />
        </listOfReactants>
        <listOfProducts>
          <speciesReference constant="true" species="M_amp_c" stoichiometry="1" />
          <speciesReference constant="true" species="M_cystrna_c" stoichiometry="1" />
          <speciesReference constant="true" species="M_h_c" stoichiometry="1" />
          <speciesReference constant="true" species="M_ppi_c" stoichiometry="1" />
        </listOfProducts>
        <fbc:geneProductAssociation>
          <fbc:geneProductRef fbc:geneProduct="G_CLO1313_RS13835" />
        </fbc:geneProductAssociation>
      </reaction>
      <reaction fast="false" id="R_GLNTRS" metaid="R_GLNTRS" name="Glutaminyl-tRNA synthetase" reversible="false" sboTerm="SBO:0000176" fbc:lowerFluxBound="cobra_0_bound" fbc:upperFluxBound="cobra_default_ub">
        <sbml:annotation>
          <rdf:RDF>
            <rdf:Description rdf:about="#R_GLNTRS">
              <bqbiol:is>
                <rdf:Bag>
                  <rdf:li rdf:resource="http://identifiers.org/bigg.reaction/GLNTRS" />
                  <rdf:li rdf:resource="http://identifiers.org/biocyc/CYSTEINE--TRNA-LIGASE-RXN" />
                  <rdf:li rdf:resource="http://identifiers.org/ec-code/6.1.1.18" />
                  <rdf:li rdf:resource="http://identifiers.org/kegg.reaction/R03652" />
                  <rdf:li rdf:resource="http://identifiers.org/metacyc/GLUTAMINE--TRNA-LIGASE-RXN" />
                  <rdf:li rdf:resource="http://identifiers.org/metanetx.reaction/MNXR35885" />
                  <rdf:li rdf:resource="http://identifiers.org/reactome/REACT_100055, REACT_102537, REACT_108577, REACT_109271, REACT_15361, REACT_15363, REACT_157078, REACT_157369, REACT_29335, REACT_36431, REACT_48914, REACT_77441, REACT_78905, REACT_79581, REACT_80721, REACT_81473, REACT_81928, REACT_85071, REACT_85193, REACT_85262, REACT_89943, REACT_90941, REACT_91409, REACT_91513, REACT_92833, REACT_92839, REACT_95774, REACT_96280, REACT_98223" />
                  <rdf:li rdf:resource="http://identifiers.org/rhea/20121, 20122, 20123, 20124" />
                  <rdf:li rdf:resource="http://identifiers.org/seed.reaction/rxn06437" />
                </rdf:Bag>
              </bqbiol:is>
            </rdf:Description>
          </rdf:RDF>
        </sbml:annotation>
        <listOfReactants>
          <speciesReference constant="true" species="M_atp_c" stoichiometry="1" />
          <speciesReference constant="true" species="M_gln__L_c" stoichiometry="1" />
          <speciesReference constant="true" species="M_trnagln_c" stoichiometry="1" />
        </listOfReactants>
        <listOfProducts>
          <speciesReference constant="true" species="M_amp_c" stoichiometry="1" />
          <speciesReference constant="true" species="M_glntrna_c" stoichiometry="1" />
          <speciesReference constant="true" species="M_h_c" stoichiometry="1" />
          <speciesReference constant="true" species="M_ppi_c" stoichiometry="1" />
        </listOfProducts>
        <fbc:geneProductAssociation>
          <fbc:geneProductRef fbc:geneProduct="G_CLO1313_RS06610" />
        </fbc:geneProductAssociation>
      </reaction>
      <reaction fast="false" id="R_GLYTRS" metaid="R_GLYTRS" name="Glycyl-tRNA synthetase" reversible="false" sboTerm="SBO:0000176" fbc:lowerFluxBound="cobra_0_bound" fbc:upperFluxBound="cobra_default_ub">
        <sbml:annotation>
          <rdf:RDF>
            <rdf:Description rdf:about="#R_GLYTRS">
              <bqbiol:is>
                <rdf:Bag>
                  <rdf:li rdf:resource="http://identifiers.org/bigg.reaction/GLYTRS" />
                  <rdf:li rdf:resource="http://identifiers.org/ec-code/6.1.1.14" />
                  <rdf:li rdf:resource="http://identifiers.org/kegg.reaction/R03654" />
                  <rdf:li rdf:resource="http://identifiers.org/metacyc/GLYCINE--TRNA-LIGASE-RXN" />
                  <rdf:li rdf:resource="http://identifiers.org/metanetx.reaction/MNXR48608" />
                  <rdf:li rdf:resource="http://identifiers.org/reactome/REACT_100440, REACT_104151, REACT_108152, REACT_108206, REACT_110370, REACT_15471, REACT_15522, REACT_28242, REACT_28687, REACT_28715, REACT_28828, REACT_29858, REACT_30109, REACT_31382, REACT_31608, REACT_32579, REACT_32613, REACT_33075, REACT_33634, REACT_79180, REACT_79378, REACT_79498, REACT_80661, REACT_81915, REACT_82194, REACT_83948, REACT_85878, REACT_86692, REACT_89308, REACT_89782, REACT_90172, REACT_90194, REACT_90893, REACT_94097, REACT_94270, REACT_95464, REACT_97190, REACT_98380, REACT_99496" />
                  <rdf:li rdf:resource="http://identifiers.org/rhea/16013, 16014, 16015, 16016" />
                  <rdf:li rdf:resource="http://identifiers.org/seed.reaction/rxn06438" />
                </rdf:Bag>
              </bqbiol:is>
            </rdf:Description>
          </rdf:RDF>
        </sbml:annotation>
        <listOfReactants>
          <speciesReference constant="true" species="M_atp_c" stoichiometry="1" />
          <speciesReference constant="true" species="M_gly_c" stoichiometry="1" />
          <speciesReference constant="true" species="M_trnagly_c" stoichiometry="1" />
        </listOfReactants>
        <listOfProducts>
          <speciesReference constant="true" species="M_amp_c" stoichiometry="1" />
          <speciesReference constant="true" species="M_glytrna_c" stoichiometry="1" />
          <speciesReference constant="true" species="M_h_c" stoichiometry="1" />
          <speciesReference constant="true" species="M_ppi_c" stoichiometry="1" />
        </listOfProducts>
        <fbc:geneProductAssociation>
          <fbc:geneProductRef fbc:geneProduct="G_CLO1313_RS04830" />
        </fbc:geneProductAssociation>
      </reaction>
      <reaction fast="false" id="R_HISTRS" metaid="R_HISTRS" name="Histidyl-tRNA synthetase" reversible="false" sboTerm="SBO:0000176" fbc:lowerFluxBound="cobra_0_bound" fbc:upperFluxBound="cobra_default_ub">
        <sbml:annotation>
          <rdf:RDF>
            <rdf:Description rdf:about="#R_HISTRS">
              <bqbiol:is>
                <rdf:Bag>
                  <rdf:li rdf:resource="http://identifiers.org/bigg.reaction/HISTRS, HISTRSm" />
                  <rdf:li rdf:resource="http://identifiers.org/biocyc/HISTIDINE--TRNA-LIGASE-RXN" />
                  <rdf:li rdf:resource="http://identifiers.org/ec-code/6.1.1.21" />
                  <rdf:li rdf:resource="http://identifiers.org/kegg.reaction/R03655" />
                  <rdf:li rdf:resource="http://identifiers.org/metacyc/HISTIDINE--TRNA-LIGASE-RXN" />
                  <rdf:li rdf:resource="http://identifiers.org/metanetx.reaction/MNXR48609" />
                  <rdf:li rdf:resource="http://identifiers.org/reactome/REACT_105200, REACT_107762, REACT_107887, REACT_109483, REACT_109688, REACT_115234, REACT_126515, REACT_126572, REACT_130705, REACT_130955, REACT_140072, REACT_15315, REACT_15376, REACT_28353, REACT_29244, REACT_30293, REACT_31007, REACT_32388, REACT_79425, REACT_86140, REACT_89500, REACT_93945, REACT_94191, REACT_94634, REACT_94954, REACT_99588" />
                  <rdf:li rdf:resource="http://identifiers.org/rhea/17313, 17314, 17315, 17316" />
                  <rdf:li rdf:resource="http://identifiers.org/seed.reaction/rxn06439" />
                </rdf:Bag>
              </bqbiol:is>
            </rdf:Description>
          </rdf:RDF>
        </sbml:annotation>
        <listOfReactants>
          <speciesReference constant="true" species="M_atp_c" stoichiometry="1" />
          <speciesReference constant="true" species="M_his__L_c" stoichiometry="1" />
          <speciesReference constant="true" species="M_trnahis_c" stoichiometry="1" />
        </listOfReactants>
        <listOfProducts>
          <speciesReference constant="true" species="M_amp_c" stoichiometry="1" />
          <speciesReference constant="true" species="M_h_c" stoichiometry="1" />
          <speciesReference constant="true" species="M_histrna_c" stoichiometry="1" />
          <speciesReference constant="true" species="M_ppi_c" stoichiometry="1" />
        </listOfProducts>
        <fbc:geneProductAssociation>
          <fbc:geneProductRef fbc:geneProduct="G_CLO1313_RS04720" />
        </fbc:geneProductAssociation>
      </reaction>
      <reaction fast="false" id="R_ILETRS" metaid="R_ILETRS" name="Isoleucyl-tRNA synthetase" reversible="false" sboTerm="SBO:0000176" fbc:lowerFluxBound="cobra_0_bound" fbc:upperFluxBound="cobra_default_ub">
        <sbml:annotation>
          <rdf:RDF>
            <rdf:Description rdf:about="#R_ILETRS">
              <bqbiol:is>
                <rdf:Bag>
                  <rdf:li rdf:resource="http://identifiers.org/bigg.reaction/ILETRS, ILETRSm" />
                  <rdf:li rdf:resource="http://identifiers.org/biocyc/ISOLEUCINE--TRNA-LIGASE-RXN" />
                  <rdf:li rdf:resource="http://identifiers.org/ec-code/6.1.1.5" />
                  <rdf:li rdf:resource="http://identifiers.org/kegg.reaction/R03656" />
                  <rdf:li rdf:resource="http://identifiers.org/metacyc/ISOLEUCINE--TRNA-LIGASE-RXN" />
                  <rdf:li rdf:resource="http://identifiers.org/metanetx.reaction/MNXR48610" />
                  <rdf:li rdf:resource="http://identifiers.org/reactome/REACT_102981, REACT_109320, REACT_109709, REACT_114435, REACT_137186, REACT_144104, REACT_15423, REACT_15516, REACT_158050, REACT_158768, REACT_28455, REACT_31113, REACT_34131, REACT_78118, REACT_79408, REACT_81208, REACT_83732, REACT_84116, REACT_84178, REACT_85041, REACT_86385, REACT_88047, REACT_88866, REACT_88999, REACT_93338, REACT_94499, REACT_96667, REACT_96848, REACT_97057, REACT_99836" />
                  <rdf:li rdf:resource="http://identifiers.org/rhea/11060, 11061, 11062, 11063" />
                  <rdf:li rdf:resource="http://identifiers.org/seed.reaction/rxn06440, rxn13019" />
                </rdf:Bag>
              </bqbiol:is>
            </rdf:Description>
          </rdf:RDF>
        </sbml:annotation>
        <listOfReactants>
          <speciesReference constant="true" species="M_atp_c" stoichiometry="1" />
          <speciesReference constant="true" species="M_ile__L_c" stoichiometry="1" />
          <speciesReference constant="true" species="M_trnaile_c" stoichiometry="1" />
        </listOfReactants>
        <listOfProducts>
          <speciesReference constant="true" species="M_amp_c" stoichiometry="1" />
          <speciesReference constant="true" species="M_h_c" stoichiometry="1" />
          <speciesReference constant="true" species="M_iletrna_c" stoichiometry="1" />
          <speciesReference constant="true" species="M_ppi_c" stoichiometry="1" />
        </listOfProducts>
        <fbc:geneProductAssociation>
          <fbc:geneProductRef fbc:geneProduct="G_CLO1313_RS07255" />
        </fbc:geneProductAssociation>
      </reaction>
      <reaction fast="false" id="R_LEUTRS" metaid="R_LEUTRS" name="Leucyl-tRNA synthetase" reversible="false" sboTerm="SBO:0000176" fbc:lowerFluxBound="cobra_0_bound" fbc:upperFluxBound="cobra_default_ub">
        <sbml:annotation>
          <rdf:RDF>
            <rdf:Description rdf:about="#R_LEUTRS">
              <bqbiol:is>
                <rdf:Bag>
                  <rdf:li rdf:resource="http://identifiers.org/bigg.reaction/LEUTRS, LEUTRSm" />
                  <rdf:li rdf:resource="http://identifiers.org/biocyc/LEUCINE--TRNA-LIGASE-RXN" />
                  <rdf:li rdf:resource="http://identifiers.org/ec-code/6.1.1.4" />
                  <rdf:li rdf:resource="http://identifiers.org/kegg.reaction/R03657" />
                  <rdf:li rdf:resource="http://identifiers.org/metacyc/LEUCINE--TRNA-LIGASE-RXN" />
                  <rdf:li rdf:resource="http://identifiers.org/metanetx.reaction/MNXR48611" />
                  <rdf:li rdf:resource="http://identifiers.org/reactome/REACT_100022, REACT_106387, REACT_108072, REACT_109199, REACT_110915, REACT_129674, REACT_144385, REACT_15357, REACT_153612, REACT_153831, REACT_15504, REACT_28095, REACT_29175, REACT_30114, REACT_30669, REACT_31653, REACT_33620, REACT_34333, REACT_77035, REACT_77387, REACT_77701, REACT_77860, REACT_80692, REACT_81044, REACT_85507, REACT_87398, REACT_87858, REACT_88675, REACT_94533, REACT_95445, REACT_98538, REACT_99756" />
                  <rdf:li rdf:resource="http://identifiers.org/rhea/11688, 11689, 11690, 11691" />
                  <rdf:li rdf:resource="http://identifiers.org/seed.reaction/rxn06441" />
                </rdf:Bag>
              </bqbiol:is>
            </rdf:Description>
          </rdf:RDF>
        </sbml:annotation>
        <listOfReactants>
          <speciesReference constant="true" species="M_atp_c" stoichiometry="1" />
          <speciesReference constant="true" species="M_leu__L_c" stoichiometry="1" />
          <speciesReference constant="true" species="M_trnaleu_c" stoichiometry="1" />
        </listOfReactants>
        <listOfProducts>
          <speciesReference constant="true" species="M_amp_c" stoichiometry="1" />
          <speciesReference constant="true" species="M_h_c" stoichiometry="1" />
          <speciesReference constant="true" species="M_leutrna_c" stoichiometry="1" />
          <speciesReference constant="true" species="M_ppi_c" stoichiometry="1" />
        </listOfProducts>
        <fbc:geneProductAssociation>
          <fbc:geneProductRef fbc:geneProduct="G_CLO1313_RS05200" />
        </fbc:geneProductAssociation>
      </reaction>
      <reaction fast="false" id="R_LYSTRS" metaid="R_LYSTRS" name="Lysyl-tRNA synthetase" reversible="false" sboTerm="SBO:0000176" fbc:lowerFluxBound="cobra_0_bound" fbc:upperFluxBound="cobra_default_ub">
        <sbml:annotation>
          <rdf:RDF>
            <rdf:Description rdf:about="#R_LYSTRS">
              <bqbiol:is>
                <rdf:Bag>
                  <rdf:li rdf:resource="http://identifiers.org/bigg.reaction/LYSTRS, LYSTRSm" />
                  <rdf:li rdf:resource="http://identifiers.org/biocyc/LYSINE--TRNA-LIGASE-RXN" />
                  <rdf:li rdf:resource="http://identifiers.org/ec-code/6.1.1.6" />
                  <rdf:li rdf:resource="http://identifiers.org/kegg.reaction/R03658" />
                  <rdf:li rdf:resource="http://identifiers.org/metacyc/LYSINE--TRNA-LIGASE-RXN" />
                  <rdf:li rdf:resource="http://identifiers.org/metanetx.reaction/MNXR55679" />
                  <rdf:li rdf:resource="http://identifiers.org/reactome/REACT_100665, REACT_100778, REACT_101252, REACT_101558, REACT_103719, REACT_106179, REACT_106310, REACT_106608, REACT_108724, REACT_110609, REACT_112067, REACT_112280, REACT_113853, REACT_114975, REACT_153296, REACT_15342, REACT_15537, REACT_159218, REACT_34799, REACT_77296, REACT_77302, REACT_77330, REACT_77941, REACT_80440, REACT_85818, REACT_86287, REACT_90775, REACT_94275, REACT_94658, REACT_94914, REACT_97008" />
                  <rdf:li rdf:resource="http://identifiers.org/seed.reaction/rxn06442, rxn08857" />
                </rdf:Bag>
              </bqbiol:is>
            </rdf:Description>
          </rdf:RDF>
        </sbml:annotation>
        <listOfReactants>
          <speciesReference constant="true" species="M_atp_c" stoichiometry="1" />
          <speciesReference constant="true" species="M_lys__L_c" stoichiometry="1" />
          <speciesReference constant="true" species="M_trnalys_c" stoichiometry="1" />
        </listOfReactants>
        <listOfProducts>
          <speciesReference constant="true" species="M_amp_c" stoichiometry="1" />
          <speciesReference constant="true" species="M_h_c" stoichiometry="1" />
          <speciesReference constant="true" species="M_lystrna_c" stoichiometry="1" />
          <speciesReference constant="true" species="M_ppi_c" stoichiometry="1" />
        </listOfProducts>
        <fbc:geneProductAssociation>
          <fbc:geneProductRef fbc:geneProduct="G_CLO1313_RS02040" />
        </fbc:geneProductAssociation>
      </reaction>
      <reaction fast="false" id="R_METTRS" metaid="R_METTRS" name="Methionyl-tRNA synthetase" reversible="false" sboTerm="SBO:0000176" fbc:lowerFluxBound="cobra_0_bound" fbc:upperFluxBound="cobra_default_ub">
        <sbml:annotation>
          <rdf:RDF>
            <rdf:Description rdf:about="#R_METTRS">
              <bqbiol:is>
                <rdf:Bag>
                  <rdf:li rdf:resource="http://identifiers.org/bigg.reaction/METTRS, METTRSm" />
                  <rdf:li rdf:resource="http://identifiers.org/ec-code/6.1.1.10" />
                  <rdf:li rdf:resource="http://identifiers.org/kegg.reaction/R03659" />
                  <rdf:li rdf:resource="http://identifiers.org/metacyc/METHIONINE--TRNA-LIGASE-RXN" />
                  <rdf:li rdf:resource="http://identifiers.org/metanetx.reaction/MNXR48613" />
                  <rdf:li rdf:resource="http://identifiers.org/reactome/REACT_109528, REACT_110904, REACT_112098, REACT_112814, REACT_112913, REACT_113327, REACT_113488, REACT_113546, REACT_113638, REACT_113646, REACT_114216, REACT_114409, REACT_114525, REACT_114728, REACT_114923, REACT_115107, REACT_130933, REACT_134526, REACT_144618, REACT_15420, REACT_15446, REACT_155713, REACT_157780, REACT_34053, REACT_34144, REACT_80592, REACT_81380, REACT_82802, REACT_87518, REACT_97872" />
                  <rdf:li rdf:resource="http://identifiers.org/rhea/13481, 13482, 13483, 13484" />
                  <rdf:li rdf:resource="http://identifiers.org/seed.reaction/rxn06443" />
                </rdf:Bag>
              </bqbiol:is>
            </rdf:Description>
          </rdf:RDF>
        </sbml:annotation>
        <listOfReactants>
          <speciesReference constant="true" species="M_atp_c" stoichiometry="1" />
          <speciesReference constant="true" species="M_met__L_c" stoichiometry="1" />
          <speciesReference constant="true" species="M_trnamet_c" stoichiometry="1" />
        </listOfReactants>
        <listOfProducts>
          <speciesReference constant="true" species="M_amp_c" stoichiometry="1" />
          <speciesReference constant="true" species="M_h_c" stoichiometry="1" />
          <speciesReference constant="true" species="M_mettrna_c" stoichiometry="1" />
          <speciesReference constant="true" species="M_ppi_c" stoichiometry="1" />
        </listOfProducts>
        <fbc:geneProductAssociation>
          <fbc:geneProductRef fbc:geneProduct="G_CLO1313_RS13995" />
        </fbc:geneProductAssociation>
      </reaction>
      <reaction fast="false" id="R_PHETRS" metaid="R_PHETRS" name="Phenylalanyl-tRNA synthetase" reversible="false" sboTerm="SBO:0000176" fbc:lowerFluxBound="cobra_0_bound" fbc:upperFluxBound="cobra_default_ub">
        <sbml:annotation>
          <rdf:RDF>
            <rdf:Description rdf:about="#R_PHETRS">
              <bqbiol:is>
                <rdf:Bag>
                  <rdf:li rdf:resource="http://identifiers.org/bigg.reaction/PHETRS, PHETRSm" />
                  <rdf:li rdf:resource="http://identifiers.org/biocyc/PHENYLALANINE--TRNA-LIGASE-RXN" />
                  <rdf:li rdf:resource="http://identifiers.org/ec-code/6.1.1.20" />
                  <rdf:li rdf:resource="http://identifiers.org/kegg.reaction/R03660" />
                  <rdf:li rdf:resource="http://identifiers.org/metacyc/PHENYLALANINE--TRNA-LIGASE-RXN" />
                  <rdf:li rdf:resource="http://identifiers.org/metanetx.reaction/MNXR48614" />
                  <rdf:li rdf:resource="http://identifiers.org/reactome/REACT_100836, REACT_101294, REACT_105445, REACT_106607, REACT_107437, REACT_108723, REACT_109178, REACT_112009, REACT_112609, REACT_114559, REACT_114633, REACT_115103, REACT_127648, REACT_129750, REACT_132840, REACT_133357, REACT_15328, REACT_15462, REACT_81017, REACT_83562, REACT_83622, REACT_84430, REACT_84950, REACT_87145, REACT_87720, REACT_90251, REACT_94155, REACT_94735, REACT_95079, REACT_95601, REACT_97925, REACT_98200, REACT_98851" />
                  <rdf:li rdf:resource="http://identifiers.org/rhea/19413, 19414, 19415, 19416" />
                  <rdf:li rdf:resource="http://identifiers.org/seed.reaction/rxn06444, rxn12973" />
                </rdf:Bag>
              </bqbiol:is>
            </rdf:Description>
          </rdf:RDF>
        </sbml:annotation>
        <listOfReactants>
          <speciesReference constant="true" species="M_atp_c" stoichiometry="1" />
          <speciesReference constant="true" species="M_phe__L_c" stoichiometry="1" />
          <speciesReference constant="true" species="M_trnaphe_c" stoichiometry="1" />
        </listOfReactants>
        <listOfProducts>
          <speciesReference constant="true" species="M_amp_c" stoichiometry="1" />
          <speciesReference constant="true" species="M_h_c" stoichiometry="1" />
          <speciesReference constant="true" species="M_phetrna_c" stoichiometry="1" />
          <speciesReference constant="true" species="M_ppi_c" stoichiometry="1" />
        </listOfProducts>
        <fbc:geneProductAssociation>
          <fbc:or>
            <fbc:geneProductRef fbc:geneProduct="G_CLO1313_RS10215" />
            <fbc:geneProductRef fbc:geneProduct="G_CLO1313_RS10210" />
          </fbc:or>
        </fbc:geneProductAssociation>
      </reaction>
      <reaction fast="false" id="R_PROTRS" metaid="R_PROTRS" name="Prolyl-tRNA synthetase" reversible="false" sboTerm="SBO:0000176" fbc:lowerFluxBound="cobra_0_bound" fbc:upperFluxBound="cobra_default_ub">
        <sbml:annotation>
          <rdf:RDF>
            <rdf:Description rdf:about="#R_PROTRS">
              <bqbiol:is>
                <rdf:Bag>
                  <rdf:li rdf:resource="http://identifiers.org/bigg.reaction/PROTRS" />
                  <rdf:li rdf:resource="http://identifiers.org/biocyc/PROLINE--TRNA-LIGASE-RXN" />
                  <rdf:li rdf:resource="http://identifiers.org/ec-code/6.1.1.15" />
                  <rdf:li rdf:resource="http://identifiers.org/kegg.reaction/R03661" />
                  <rdf:li rdf:resource="http://identifiers.org/metacyc/PROLINE--TRNA-LIGASE-RXN" />
                  <rdf:li rdf:resource="http://identifiers.org/metanetx.reaction/MNXR39691" />
                  <rdf:li rdf:resource="http://identifiers.org/reactome/REACT_100367, REACT_105710, REACT_105783, REACT_107419, REACT_108253, REACT_108727, REACT_110183, REACT_131064, REACT_152873, REACT_15310, REACT_15436, REACT_157867, REACT_32085, REACT_32100, REACT_33109, REACT_33638, REACT_34251, REACT_79889, REACT_81384, REACT_83595, REACT_85100, REACT_88399, REACT_88688, REACT_92617, REACT_97355, REACT_98740, REACT_99897" />
                  <rdf:li rdf:resource="http://identifiers.org/rhea/14305, 14306, 14307, 14308" />
                  <rdf:li rdf:resource="http://identifiers.org/seed.reaction/rxn06445, rxn13179" />
                </rdf:Bag>
              </bqbiol:is>
            </rdf:Description>
          </rdf:RDF>
        </sbml:annotation>
        <listOfReactants>
          <speciesReference constant="true" species="M_atp_c" stoichiometry="1" />
          <speciesReference constant="true" species="M_pro__L_c" stoichiometry="1" />
          <speciesReference constant="true" species="M_trnapro_c" stoichiometry="1" />
        </listOfReactants>
        <listOfProducts>
          <speciesReference constant="true" species="M_amp_c" stoichiometry="1" />
          <speciesReference constant="true" species="M_h_c" stoichiometry="2" />
          <speciesReference constant="true" species="M_ppi_c" stoichiometry="1" />
          <speciesReference constant="true" species="M_protrna_c" stoichiometry="1" />
        </listOfProducts>
        <fbc:geneProductAssociation>
          <fbc:geneProductRef fbc:geneProduct="G_CLO1313_RS02525" />
        </fbc:geneProductAssociation>
      </reaction>
      <reaction fast="false" id="R_SERTRS" metaid="R_SERTRS" name="Seryl-tRNA synthetase" reversible="false" sboTerm="SBO:0000176" fbc:lowerFluxBound="cobra_0_bound" fbc:upperFluxBound="cobra_default_ub">
        <sbml:annotation>
          <rdf:RDF>
            <rdf:Description rdf:about="#R_SERTRS">
              <bqbiol:is>
                <rdf:Bag>
                  <rdf:li rdf:resource="http://identifiers.org/bigg.reaction/SERTRS" />
                  <rdf:li rdf:resource="http://identifiers.org/biocyc/SERINE--TRNA-LIGASE-RXN" />
                  <rdf:li rdf:resource="http://identifiers.org/ec-code/6.1.1.11" />
                  <rdf:li rdf:resource="http://identifiers.org/kegg.reaction/R03662" />
                  <rdf:li rdf:resource="http://identifiers.org/metacyc/SERINE--TRNA-LIGASE-RXN" />
                  <rdf:li rdf:resource="http://identifiers.org/metanetx.reaction/MNXR48615" />
                  <rdf:li rdf:resource="http://identifiers.org/reactome/REACT_100123, REACT_101186, REACT_103712, REACT_105286, REACT_105864, REACT_108011, REACT_109651, REACT_112205, REACT_113323, REACT_114211, REACT_129686, REACT_137228, REACT_143311, REACT_15400, REACT_15501, REACT_30324, REACT_31127, REACT_34489, REACT_53856, REACT_78449, REACT_80479, REACT_81542, REACT_81954, REACT_83837, REACT_86581, REACT_89335, REACT_91976, REACT_93512, REACT_95075, REACT_97797, REACT_98107, REACT_99130, REACT_99863" />
                  <rdf:li rdf:resource="http://identifiers.org/rhea/12292, 12293, 12294, 12295" />
                  <rdf:li rdf:resource="http://identifiers.org/seed.reaction/rxn06446" />
                </rdf:Bag>
              </bqbiol:is>
            </rdf:Description>
          </rdf:RDF>
        </sbml:annotation>
        <listOfReactants>
          <speciesReference constant="true" species="M_atp_c" stoichiometry="1" />
          <speciesReference constant="true" species="M_ser__L_c" stoichiometry="1" />
          <speciesReference constant="true" species="M_trnaser_c" stoichiometry="1" />
        </listOfReactants>
        <listOfProducts>
          <speciesReference constant="true" species="M_amp_c" stoichiometry="1" />
          <speciesReference constant="true" species="M_h_c" stoichiometry="2" />
          <speciesReference constant="true" species="M_ppi_c" stoichiometry="1" />
          <speciesReference constant="true" species="M_sertrna_c" stoichiometry="1" />
        </listOfProducts>
        <fbc:geneProductAssociation>
          <fbc:geneProductRef fbc:geneProduct="G_CLO1313_RS00060" />
        </fbc:geneProductAssociation>
      </reaction>
      <reaction fast="false" id="R_THRTRS" metaid="R_THRTRS" name="Threonyl-tRNA synthetase" reversible="false" sboTerm="SBO:0000176" fbc:lowerFluxBound="cobra_0_bound" fbc:upperFluxBound="cobra_default_ub">
        <sbml:annotation>
          <rdf:RDF>
            <rdf:Description rdf:about="#R_THRTRS">
              <bqbiol:is>
                <rdf:Bag>
                  <rdf:li rdf:resource="http://identifiers.org/bigg.reaction/THRTRS, THRTRSm" />
                  <rdf:li rdf:resource="http://identifiers.org/biocyc/THREONINE--TRNA-LIGASE-RXN" />
                  <rdf:li rdf:resource="http://identifiers.org/ec-code/6.1.1.3" />
                  <rdf:li rdf:resource="http://identifiers.org/kegg.reaction/R03663" />
                  <rdf:li rdf:resource="http://identifiers.org/metacyc/THREONINE--TRNA-LIGASE-RXN" />
                  <rdf:li rdf:resource="http://identifiers.org/metanetx.reaction/MNXR48616" />
                  <rdf:li rdf:resource="http://identifiers.org/reactome/REACT_102486, REACT_105132, REACT_106091, REACT_106246, REACT_126200, REACT_128228, REACT_129495, REACT_130152, REACT_133024, REACT_135081, REACT_135268, REACT_137808, REACT_138642, REACT_140037, REACT_143017, REACT_143662, REACT_147424, REACT_15330, REACT_153770, REACT_153775, REACT_15487, REACT_154964, REACT_157028, REACT_157502, REACT_157612, REACT_80127, REACT_82096, REACT_83779, REACT_89709, REACT_90184, REACT_92082, REACT_93717, REACT_94586" />
                  <rdf:li rdf:resource="http://identifiers.org/rhea/24624, 24625, 24626, 24627" />
                  <rdf:li rdf:resource="http://identifiers.org/seed.reaction/rxn06447" />
                </rdf:Bag>
              </bqbiol:is>
            </rdf:Description>
          </rdf:RDF>
        </sbml:annotation>
        <listOfReactants>
          <speciesReference constant="true" species="M_atp_c" stoichiometry="1" />
          <speciesReference constant="true" species="M_thr__L_c" stoichiometry="1" />
          <speciesReference constant="true" species="M_trnathr_c" stoichiometry="1" />
        </listOfReactants>
        <listOfProducts>
          <speciesReference constant="true" species="M_amp_c" stoichiometry="1" />
          <speciesReference constant="true" species="M_h_c" stoichiometry="2" />
          <speciesReference constant="true" species="M_ppi_c" stoichiometry="1" />
          <speciesReference constant="true" species="M_thrtrna_c" stoichiometry="1" />
        </listOfProducts>
        <fbc:geneProductAssociation>
          <fbc:geneProductRef fbc:geneProduct="G_CLO1313_RS05240" />
        </fbc:geneProductAssociation>
      </reaction>
      <reaction fast="false" id="R_TRPTRS" metaid="R_TRPTRS" name="Tryptophanyl-tRNA synthetase" reversible="false" sboTerm="SBO:0000176" fbc:lowerFluxBound="cobra_0_bound" fbc:upperFluxBound="cobra_default_ub">
        <sbml:annotation>
          <rdf:RDF>
            <rdf:Description rdf:about="#R_TRPTRS">
              <bqbiol:is>
                <rdf:Bag>
                  <rdf:li rdf:resource="http://identifiers.org/bigg.reaction/TRPTRS, TRPTRSm" />
                  <rdf:li rdf:resource="http://identifiers.org/biocyc/TRYPTOPHAN--TRNA-LIGASE-RXN" />
                  <rdf:li rdf:resource="http://identifiers.org/ec-code/6.1.1.2" />
                  <rdf:li rdf:resource="http://identifiers.org/kegg.reaction/R03664" />
                  <rdf:li rdf:resource="http://identifiers.org/metacyc/TRYPTOPHAN--TRNA-LIGASE-RXN" />
                  <rdf:li rdf:resource="http://identifiers.org/metanetx.reaction/MNXR48617" />
                  <rdf:li rdf:resource="http://identifiers.org/reactome/REACT_100097, REACT_100218, REACT_100666, REACT_101652, REACT_101894, REACT_102287, REACT_102814, REACT_105601, REACT_105704, REACT_108647, REACT_110778, REACT_15343, REACT_15412, REACT_30118, REACT_34108, REACT_34791, REACT_34803, REACT_77584, REACT_79173, REACT_80254, REACT_80544, REACT_80867, REACT_82231, REACT_82362, REACT_82400, REACT_82642, REACT_85185, REACT_88098, REACT_91521, REACT_92147, REACT_96722, REACT_96968, REACT_96974, REACT_99349" />
                  <rdf:li rdf:resource="http://identifiers.org/rhea/24080, 24081, 24082, 24083" />
                  <rdf:li rdf:resource="http://identifiers.org/seed.reaction/rxn06448, rxn13170" />
                </rdf:Bag>
              </bqbiol:is>
            </rdf:Description>
          </rdf:RDF>
        </sbml:annotation>
        <listOfReactants>
          <speciesReference constant="true" species="M_atp_c" stoichiometry="1" />
          <speciesReference constant="true" species="M_trnatrp_c" stoichiometry="1" />
          <speciesReference constant="true" species="M_trp__L_c" stoichiometry="1" />
        </listOfReactants>
        <listOfProducts>
          <speciesReference constant="true" species="M_amp_c" stoichiometry="1" />
          <speciesReference constant="true" species="M_h_c" stoichiometry="1" />
          <speciesReference constant="true" species="M_ppi_c" stoichiometry="1" />
          <speciesReference constant="true" species="M_trptrna_c" stoichiometry="1" />
        </listOfProducts>
        <fbc:geneProductAssociation>
          <fbc:geneProductRef fbc:geneProduct="G_CLO1313_RS07755" />
        </fbc:geneProductAssociation>
      </reaction>
      <reaction fast="false" id="R_VALTRS" metaid="R_VALTRS" name="Valyl-tRNA synthetase" reversible="false" sboTerm="SBO:0000176" fbc:lowerFluxBound="cobra_0_bound" fbc:upperFluxBound="cobra_default_ub">
        <sbml:annotation>
          <rdf:RDF>
            <rdf:Description rdf:about="#R_VALTRS">
              <bqbiol:is>
                <rdf:Bag>
                  <rdf:li rdf:resource="http://identifiers.org/bigg.reaction/VALTRS, VALTRSm" />
                  <rdf:li rdf:resource="http://identifiers.org/biocyc/VALINE--TRNA-LIGASE-RXN" />
                  <rdf:li rdf:resource="http://identifiers.org/ec-code/6.1.1.9" />
                  <rdf:li rdf:resource="http://identifiers.org/kegg.reaction/R03665" />
                  <rdf:li rdf:resource="http://identifiers.org/metacyc/VALINE--TRNA-LIGASE-RXN" />
                  <rdf:li rdf:resource="http://identifiers.org/metanetx.reaction/MNXR50045" />
                  <rdf:li rdf:resource="http://identifiers.org/reactome/REACT_106454, REACT_107025, REACT_114257, REACT_114299, REACT_146475, REACT_148812, REACT_149033, REACT_149120, REACT_149162, REACT_149173, REACT_149285, REACT_149519, REACT_149654, REACT_149744, REACT_149750, REACT_149797, REACT_149848, REACT_149904, REACT_149915, REACT_153167, REACT_15329, REACT_15429, REACT_28608, REACT_31528, REACT_80438, REACT_83140, REACT_83206, REACT_85723, REACT_88236, REACT_97880, REACT_98363" />
                  <rdf:li rdf:resource="http://identifiers.org/rhea/10704, 10705, 10706, 10707" />
                  <rdf:li rdf:resource="http://identifiers.org/seed.reaction/rxn06449" />
                </rdf:Bag>
              </bqbiol:is>
            </rdf:Description>
          </rdf:RDF>
        </sbml:annotation>
        <listOfReactants>
          <speciesReference constant="true" species="M_atp_c" stoichiometry="1" />
          <speciesReference constant="true" species="M_trnaval_c" stoichiometry="1" />
          <speciesReference constant="true" species="M_val__L_c" stoichiometry="1" />
        </listOfReactants>
        <listOfProducts>
          <speciesReference constant="true" species="M_amp_c" stoichiometry="1" />
          <speciesReference constant="true" species="M_h_c" stoichiometry="1" />
          <speciesReference constant="true" species="M_ppi_c" stoichiometry="1" />
          <speciesReference constant="true" species="M_valtrna_c" stoichiometry="1" />
        </listOfProducts>
        <fbc:geneProductAssociation>
          <fbc:geneProductRef fbc:geneProduct="G_CLO1313_RS09625" />
        </fbc:geneProductAssociation>
      </reaction>
      <reaction fast="false" id="R_ALDH" metaid="R_ALDH" name="Aldehyde dehydrogenase (NAD+)" reversible="false" sboTerm="SBO:0000176" fbc:lowerFluxBound="cobra_0_bound" fbc:upperFluxBound="cobra_default_ub">
        <sbml:annotation>
          <rdf:RDF>
            <rdf:Description rdf:about="#R_ALDH">
              <bqbiol:is>
                <rdf:Bag>
                  <rdf:li rdf:resource="http://identifiers.org/ec-code/1.2.1.3" />
                  <rdf:li rdf:resource="http://identifiers.org/kegg.reaction/R03869" />
                </rdf:Bag>
              </bqbiol:is>
            </rdf:Description>
          </rdf:RDF>
        </sbml:annotation>
        <listOfReactants>
          <speciesReference constant="true" species="M_h2o_c" stoichiometry="1" />
          <speciesReference constant="true" species="M_mmtsa_c" stoichiometry="1" />
          <speciesReference constant="true" species="M_nad_c" stoichiometry="1" />
        </listOfReactants>
        <listOfProducts>
          <speciesReference constant="true" species="M_h_c" stoichiometry="2" />
          <speciesReference constant="true" species="M_mm_c" stoichiometry="1" />
          <speciesReference constant="true" species="M_nadh_c" stoichiometry="1" />
        </listOfProducts>
        <fbc:geneProductAssociation>
          <fbc:geneProductRef fbc:geneProduct="G_CLO1313_RS14795" />
        </fbc:geneProductAssociation>
      </reaction>
      <reaction fast="false" id="R_MMHL" metaid="R_MMHL" name="(R)-2-Methylmalate hydro-lyase" reversible="true" sboTerm="SBO:0000176" fbc:lowerFluxBound="cobra_default_lb" fbc:upperFluxBound="cobra_default_ub">
        <sbml:annotation>
          <rdf:RDF>
            <rdf:Description rdf:about="#R_MMHL">
              <bqbiol:is>
                <rdf:Bag>
                  <rdf:li rdf:resource="http://identifiers.org/brenda/BR415" />
                  <rdf:li rdf:resource="http://identifiers.org/ec-code/4.2.1.35" />
                  <rdf:li rdf:resource="http://identifiers.org/kegg.reaction/R03896" />
                  <rdf:li rdf:resource="http://identifiers.org/metacyc/R-2-METHYLMALATE-DEHYDRATASE-RXN" />
                  <rdf:li rdf:resource="http://identifiers.org/metanetx.reaction/MNXR7636" />
                  <rdf:li rdf:resource="http://identifiers.org/rhea/22332, 22333, 22334, 22335" />
                  <rdf:li rdf:resource="http://identifiers.org/seed.reaction/rxn02749" />
                  <rdf:li rdf:resource="http://identifiers.org/unipathway.reaction/UCR03896" />
                </rdf:Bag>
              </bqbiol:is>
            </rdf:Description>
          </rdf:RDF>
        </sbml:annotation>
        <listOfReactants>
          <speciesReference constant="true" species="M_citm_c" stoichiometry="1" />
        </listOfReactants>
        <listOfProducts>
          <speciesReference constant="true" species="M_citac_c" stoichiometry="1" />
          <speciesReference constant="true" species="M_h2o_c" stoichiometry="1" />
        </listOfProducts>
        <fbc:geneProductAssociation>
          <fbc:or>
            <fbc:geneProductRef fbc:geneProduct="G_CLO1313_RS14655" />
            <fbc:geneProductRef fbc:geneProduct="G_CLO1313_RS14650" />
          </fbc:or>
        </fbc:geneProductAssociation>
      </reaction>
      <reaction fast="false" id="R_CITCIb" metaid="R_CITCIb" name="3-methylmalate hydratase" reversible="true" sboTerm="SBO:0000176" fbc:lowerFluxBound="cobra_default_lb" fbc:upperFluxBound="cobra_default_ub">
        <sbml:annotation>
          <rdf:RDF>
            <rdf:Description rdf:about="#R_CITCIb">
              <bqbiol:is>
                <rdf:Bag>
                  <rdf:li rdf:resource="http://identifiers.org/ec-code/4.2.1.35" />
                  <rdf:li rdf:resource="http://identifiers.org/kegg.reaction/R03898" />
                  <rdf:li rdf:resource="http://identifiers.org/metanetx.reaction/MNXR15483" />
                  <rdf:li rdf:resource="http://identifiers.org/seed.reaction/rxn02751" />
                  <rdf:li rdf:resource="http://identifiers.org/unipathway.reaction/UCR03898" />
                </rdf:Bag>
              </bqbiol:is>
            </rdf:Description>
          </rdf:RDF>
        </sbml:annotation>
        <listOfReactants>
          <speciesReference constant="true" species="M_citac_c" stoichiometry="1" />
          <speciesReference constant="true" species="M_h2o_c" stoichiometry="1" />
        </listOfReactants>
        <listOfProducts>
          <speciesReference constant="true" species="M_r3mmal_c" stoichiometry="1" />
        </listOfProducts>
        <fbc:geneProductAssociation>
          <fbc:or>
            <fbc:geneProductRef fbc:geneProduct="G_CLO1313_RS14655" />
            <fbc:geneProductRef fbc:geneProduct="G_CLO1313_RS14650" />
          </fbc:or>
        </fbc:geneProductAssociation>
      </reaction>
      <reaction fast="false" id="R_GLNTRAT" metaid="R_GLNTRAT" name="Glutamyl-tRNA(Gln) amidotransferase" reversible="false" sboTerm="SBO:0000176" fbc:lowerFluxBound="cobra_0_bound" fbc:upperFluxBound="cobra_default_ub">
        <sbml:annotation>
          <rdf:RDF>
            <rdf:Description rdf:about="#R_GLNTRAT">
              <bqbiol:is>
                <rdf:Bag>
                  <rdf:li rdf:resource="http://identifiers.org/biocyc/6.3.5.7-RXN" />
                  <rdf:li rdf:resource="http://identifiers.org/ec-code/6.3.5.7" />
                  <rdf:li rdf:resource="http://identifiers.org/kegg.reaction/R03905" />
                  <rdf:li rdf:resource="http://identifiers.org/metacyc/6.3.5.7-RXN" />
                  <rdf:li rdf:resource="http://identifiers.org/metanetx.reaction/MNXR59559" />
                  <rdf:li rdf:resource="http://identifiers.org/rhea/17521, 17522, 17523, 17524" />
                  <rdf:li rdf:resource="http://identifiers.org/seed.reaction/rxn06520, rxn10534, rxn12662" />
                </rdf:Bag>
              </bqbiol:is>
            </rdf:Description>
          </rdf:RDF>
        </sbml:annotation>
        <listOfReactants>
          <speciesReference constant="true" species="M_atp_c" stoichiometry="1" />
          <speciesReference constant="true" species="M_gln__L_c" stoichiometry="1" />
          <speciesReference constant="true" species="M_glutrna_gln_c" stoichiometry="1" />
          <speciesReference constant="true" species="M_h2o_c" stoichiometry="1" />
        </listOfReactants>
        <listOfProducts>
          <speciesReference constant="true" species="M_adp_c" stoichiometry="1" />
          <speciesReference constant="true" species="M_glntrna_c" stoichiometry="1" />
          <speciesReference constant="true" species="M_glu__L_c" stoichiometry="1" />
          <speciesReference constant="true" species="M_h_c" stoichiometry="1" />
          <speciesReference constant="true" species="M_pi_c" stoichiometry="1" />
        </listOfProducts>
        <fbc:geneProductAssociation>
          <fbc:or>
            <fbc:geneProductRef fbc:geneProduct="G_CLO1313_RS06015" />
            <fbc:geneProductRef fbc:geneProduct="G_CLO1313_RS11710" />
            <fbc:geneProductRef fbc:geneProduct="G_CLO1313_RS06020" />
            <fbc:geneProductRef fbc:geneProduct="G_CLO1313_RS11705" />
          </fbc:or>
        </fbc:geneProductAssociation>
      </reaction>
      <reaction fast="false" id="R_HDCDH" metaid="R_HDCDH" name="2-hydroxyglutaryl-CoA dehydratase" reversible="true" sboTerm="SBO:0000176" fbc:lowerFluxBound="cobra_default_lb" fbc:upperFluxBound="cobra_default_ub">
        <sbml:annotation>
          <rdf:RDF>
            <rdf:Description rdf:about="#R_HDCDH">
              <bqbiol:is>
                <rdf:Bag>
                  <rdf:li rdf:resource="http://identifiers.org/biocyc/RXN-1083" />
                  <rdf:li rdf:resource="http://identifiers.org/ec-code/4.2.1.-" />
                  <rdf:li rdf:resource="http://identifiers.org/kegg.reaction/R03937" />
                </rdf:Bag>
              </bqbiol:is>
            </rdf:Description>
          </rdf:RDF>
        </sbml:annotation>
        <listOfReactants>
          <speciesReference constant="true" species="M_glylcoa_c" stoichiometry="1" />
          <speciesReference constant="true" species="M_h2o_c" stoichiometry="1" />
          <speciesReference constant="true" species="M_h_c" stoichiometry="1" />
        </listOfReactants>
        <listOfProducts>
          <speciesReference constant="true" species="M_hgylcoa_c" stoichiometry="1" />
        </listOfProducts>
        <fbc:geneProductAssociation>
          <fbc:or>
            <fbc:geneProductRef fbc:geneProduct="G_CLO1313_RS15230" />
            <fbc:geneProductRef fbc:geneProduct="G_CLO1313_RS01215" />
            <fbc:geneProductRef fbc:geneProduct="G_CLO1313_RS14765" />
            <fbc:geneProductRef fbc:geneProduct="G_CLO1313_RS03370" />
          </fbc:or>
        </fbc:geneProductAssociation>
      </reaction>
      <reaction fast="false" id="R_SHCHD2" metaid="R_SHCHD2" name="Sirohydrochlorin dehydrogenase (NAD)" reversible="false" sboTerm="SBO:0000176" fbc:lowerFluxBound="cobra_0_bound" fbc:upperFluxBound="cobra_default_ub">
        <sbml:annotation>
          <rdf:RDF>
            <rdf:Description rdf:about="#R_SHCHD2">
              <bqbiol:is>
                <rdf:Bag>
                  <rdf:li rdf:resource="http://identifiers.org/bigg.reaction/SHCHD2" />
                  <rdf:li rdf:resource="http://identifiers.org/biocyc/DIMETHUROPORDEHYDROG-RXN" />
                  <rdf:li rdf:resource="http://identifiers.org/brenda/BR47985" />
                  <rdf:li rdf:resource="http://identifiers.org/ec-code/1.3.1.76" />
                  <rdf:li rdf:resource="http://identifiers.org/kegg.reaction/R03947" />
                  <rdf:li rdf:resource="http://identifiers.org/metanetx.reaction/MNXR32398" />
                  <rdf:li rdf:resource="http://identifiers.org/seed.reaction/rxn02774" />
                  <rdf:li rdf:resource="http://identifiers.org/unipathway.reaction/UCR03947, UER00222" />
                </rdf:Bag>
              </bqbiol:is>
            </rdf:Description>
          </rdf:RDF>
        </sbml:annotation>
        <listOfReactants>
          <speciesReference constant="true" species="M_nad_c" stoichiometry="1" />
          <speciesReference constant="true" species="M_shcl_c" stoichiometry="1" />
        </listOfReactants>
        <listOfProducts>
          <speciesReference constant="true" species="M_h_c" stoichiometry="2" />
          <speciesReference constant="true" species="M_nadh_c" stoichiometry="1" />
          <speciesReference constant="true" species="M_srch_c" stoichiometry="1" />
        </listOfProducts>
        <fbc:geneProductAssociation>
          <fbc:geneProductRef fbc:geneProduct="G_CLO1313_RS00580" />
        </fbc:geneProductAssociation>
      </reaction>
      <reaction fast="false" id="R_IPPMIb" metaid="R_IPPMIb" name="2-isopropylmalate hydratase" reversible="true" sboTerm="SBO:0000176" fbc:lowerFluxBound="cobra_default_lb" fbc:upperFluxBound="cobra_default_ub">
        <sbml:annotation>
          <rdf:RDF>
            <rdf:Description rdf:about="#R_IPPMIb">
              <bqbiol:is>
                <rdf:Bag>
                  <rdf:li rdf:resource="http://identifiers.org/bigg.reaction/IPPMIb" />
                  <rdf:li rdf:resource="http://identifiers.org/biocyc/RXN-13163" />
                  <rdf:li rdf:resource="http://identifiers.org/biopath/RXN01202" />
                  <rdf:li rdf:resource="http://identifiers.org/brenda/BR49521" />
                  <rdf:li rdf:resource="http://identifiers.org/ec-code/4.2.1.33" />
                  <rdf:li rdf:resource="http://identifiers.org/kegg.reaction/R03968" />
                  <rdf:li rdf:resource="http://identifiers.org/metacyc/3-ISOPROPYLMALISOM-RXN" />
                  <rdf:li rdf:resource="http://identifiers.org/metanetx.reaction/MNXR3134" />
                  <rdf:li rdf:resource="http://identifiers.org/rhea/16293, 16294, 16295, 16296" />
                  <rdf:li rdf:resource="http://identifiers.org/seed.reaction/rxn02789" />
                  <rdf:li rdf:resource="http://identifiers.org/unipathway.reaction/UCR03968" />
                </rdf:Bag>
              </bqbiol:is>
            </rdf:Description>
          </rdf:RDF>
        </sbml:annotation>
        <listOfReactants>
          <speciesReference constant="true" species="M_3c3hmp_c" stoichiometry="1" />
        </listOfReactants>
        <listOfProducts>
          <speciesReference constant="true" species="M_2ippm_c" stoichiometry="1" />
          <speciesReference constant="true" species="M_h2o_c" stoichiometry="1" />
        </listOfProducts>
        <fbc:geneProductAssociation>
          <fbc:or>
            <fbc:geneProductRef fbc:geneProduct="G_CLO1313_RS14655" />
            <fbc:geneProductRef fbc:geneProduct="G_CLO1313_RS14650" />
          </fbc:or>
        </fbc:geneProductAssociation>
      </reaction>
      <reaction fast="false" id="R_IPPMIa" metaid="R_IPPMIa" name="3-isopropylmalate dehydratase" reversible="true" sboTerm="SBO:0000176" fbc:lowerFluxBound="cobra_default_lb" fbc:upperFluxBound="cobra_default_ub">
        <sbml:annotation>
          <rdf:RDF>
            <rdf:Description rdf:about="#R_IPPMIa">
              <bqbiol:is>
                <rdf:Bag>
                  <rdf:li rdf:resource="http://identifiers.org/bigg.reaction/IPPMIa" />
                  <rdf:li rdf:resource="http://identifiers.org/biopath/RXN00952" />
                  <rdf:li rdf:resource="http://identifiers.org/brenda/BR413" />
                  <rdf:li rdf:resource="http://identifiers.org/ec-code/4.2.1.33" />
                  <rdf:li rdf:resource="http://identifiers.org/kegg.reaction/R04001" />
                  <rdf:li rdf:resource="http://identifiers.org/metacyc/RXN-8991" />
                  <rdf:li rdf:resource="http://identifiers.org/metanetx.reaction/MNXR3133" />
                  <rdf:li rdf:resource="http://identifiers.org/rhea/10676, 10677, 10678, 10679" />
                  <rdf:li rdf:resource="http://identifiers.org/seed.reaction/rxn02811" />
                  <rdf:li rdf:resource="http://identifiers.org/unipathway.reaction/UCR04001" />
                </rdf:Bag>
              </bqbiol:is>
            </rdf:Description>
          </rdf:RDF>
        </sbml:annotation>
        <listOfReactants>
          <speciesReference constant="true" species="M_3c2hmp_c" stoichiometry="1" />
        </listOfReactants>
        <listOfProducts>
          <speciesReference constant="true" species="M_2ippm_c" stoichiometry="1" />
          <speciesReference constant="true" species="M_h2o_c" stoichiometry="1" />
        </listOfProducts>
        <fbc:geneProductAssociation>
          <fbc:or>
            <fbc:geneProductRef fbc:geneProduct="G_CLO1313_RS14655" />
            <fbc:geneProductRef fbc:geneProduct="G_CLO1313_RS14650" />
          </fbc:or>
        </fbc:geneProductAssociation>
      </reaction>
      <reaction fast="false" id="R_PRATPP" metaid="R_PRATPP" name="Phosphoribosyl-ATP pyrophosphatase" reversible="false" sboTerm="SBO:0000176" fbc:lowerFluxBound="cobra_0_bound" fbc:upperFluxBound="cobra_default_ub">
        <sbml:annotation>
          <rdf:RDF>
            <rdf:Description rdf:about="#R_PRATPP">
              <bqbiol:is>
                <rdf:Bag>
                  <rdf:li rdf:resource="http://identifiers.org/bigg.reaction/PRATPP" />
                  <rdf:li rdf:resource="http://identifiers.org/biocyc/HISTPRATPHYD-RXN" />
                  <rdf:li rdf:resource="http://identifiers.org/biopath/RXN01458" />
                  <rdf:li rdf:resource="http://identifiers.org/ec-code/3.6.1.31" />
                  <rdf:li rdf:resource="http://identifiers.org/kegg.reaction/R04035" />
                  <rdf:li rdf:resource="http://identifiers.org/metacyc/HISTPRATPHYD-RXN" />
                  <rdf:li rdf:resource="http://identifiers.org/metanetx.reaction/MNXR4426" />
                  <rdf:li rdf:resource="http://identifiers.org/rhea/22828, 22829, 22830, 22831" />
                  <rdf:li rdf:resource="http://identifiers.org/seed.reaction/rxn02834" />
                  <rdf:li rdf:resource="http://identifiers.org/unipathway.reaction/UCR04035, UER00007" />
                </rdf:Bag>
              </bqbiol:is>
            </rdf:Description>
          </rdf:RDF>
        </sbml:annotation>
        <listOfReactants>
          <speciesReference constant="true" species="M_h2o_c" stoichiometry="1" />
          <speciesReference constant="true" species="M_prbatp_c" stoichiometry="1" />
        </listOfReactants>
        <listOfProducts>
          <speciesReference constant="true" species="M_h_c" stoichiometry="2" />
          <speciesReference constant="true" species="M_ppi_c" stoichiometry="1" />
          <speciesReference constant="true" species="M_prbamp_c" stoichiometry="1" />
        </listOfProducts>
        <fbc:geneProductAssociation>
          <fbc:geneProductRef fbc:geneProduct="G_CLO1313_RS02170" />
        </fbc:geneProductAssociation>
      </reaction>
      <reaction fast="false" id="R_PRAMPC" metaid="R_PRAMPC" name="Phosphoribosyl-AMP cyclohydrolase" reversible="false" sboTerm="SBO:0000176" fbc:lowerFluxBound="cobra_0_bound" fbc:upperFluxBound="cobra_default_ub">
        <sbml:annotation>
          <rdf:RDF>
            <rdf:Description rdf:about="#R_PRAMPC">
              <bqbiol:is>
                <rdf:Bag>
                  <rdf:li rdf:resource="http://identifiers.org/bigg.reaction/PRAMPC" />
                  <rdf:li rdf:resource="http://identifiers.org/biocyc/HISTCYCLOHYD-RXN" />
                  <rdf:li rdf:resource="http://identifiers.org/biopath/RXN00401" />
                  <rdf:li rdf:resource="http://identifiers.org/brenda/BR26113" />
                  <rdf:li rdf:resource="http://identifiers.org/ec-code/3.5.4.19" />
                  <rdf:li rdf:resource="http://identifiers.org/kegg.reaction/R04037" />
                  <rdf:li rdf:resource="http://identifiers.org/metacyc/HISTCYCLOHYD-RXN" />
                  <rdf:li rdf:resource="http://identifiers.org/metanetx.reaction/MNXR4424" />
                  <rdf:li rdf:resource="http://identifiers.org/rhea/20049, 20050, 20051, 20052" />
                  <rdf:li rdf:resource="http://identifiers.org/seed.reaction/rxn02835" />
                  <rdf:li rdf:resource="http://identifiers.org/unipathway.reaction/UCR04037, UER00008" />
                </rdf:Bag>
              </bqbiol:is>
            </rdf:Description>
          </rdf:RDF>
        </sbml:annotation>
        <listOfReactants>
          <speciesReference constant="true" species="M_h2o_c" stoichiometry="1" />
          <speciesReference constant="true" species="M_prbamp_c" stoichiometry="1" />
        </listOfReactants>
        <listOfProducts>
          <speciesReference constant="true" species="M_prfp_c" stoichiometry="1" />
        </listOfProducts>
        <fbc:geneProductAssociation>
          <fbc:geneProductRef fbc:geneProduct="G_CLO1313_RS02170" />
        </fbc:geneProductAssociation>
      </reaction>
      <reaction fast="false" id="R_IMACTD" metaid="R_IMACTD" name="Imidazole acetaldeyde dehydrogenase" reversible="false" sboTerm="SBO:0000176" fbc:lowerFluxBound="cobra_0_bound" fbc:upperFluxBound="cobra_default_ub">
        <sbml:annotation>
          <rdf:RDF>
            <rdf:Description rdf:about="#R_IMACTD">
              <bqbiol:is>
                <rdf:Bag>
                  <rdf:li rdf:resource="http://identifiers.org/ec-code/1.2.1.3" />
                  <rdf:li rdf:resource="http://identifiers.org/kegg.reaction/R04065" />
                </rdf:Bag>
              </bqbiol:is>
            </rdf:Description>
          </rdf:RDF>
        </sbml:annotation>
        <listOfReactants>
          <speciesReference constant="true" species="M_h2o_c" stoichiometry="1" />
          <speciesReference constant="true" species="M_im4act_c" stoichiometry="1" />
          <speciesReference constant="true" species="M_nad_c" stoichiometry="1" />
        </listOfReactants>
        <listOfProducts>
          <speciesReference constant="true" species="M_h_c" stoichiometry="2" />
          <speciesReference constant="true" species="M_im4ac_c" stoichiometry="1" />
          <speciesReference constant="true" species="M_nadh_c" stoichiometry="1" />
        </listOfProducts>
        <fbc:geneProductAssociation>
          <fbc:geneProductRef fbc:geneProduct="G_CLO1313_RS14795" />
        </fbc:geneProductAssociation>
      </reaction>
      <reaction fast="false" id="R_GLUTRR" metaid="R_GLUTRR" name="Glutamyl-tRNA reductase" reversible="false" sboTerm="SBO:0000176" fbc:lowerFluxBound="cobra_0_bound" fbc:upperFluxBound="cobra_default_ub">
        <sbml:annotation>
          <rdf:RDF>
            <rdf:Description rdf:about="#R_GLUTRR">
              <bqbiol:is>
                <rdf:Bag>
                  <rdf:li rdf:resource="http://identifiers.org/bigg.reaction/GLUTRR" />
                  <rdf:li rdf:resource="http://identifiers.org/ec-code/1.2.1.70" />
                  <rdf:li rdf:resource="http://identifiers.org/kegg.reaction/R04109" />
                  <rdf:li rdf:resource="http://identifiers.org/metacyc/GLUTRNAREDUCT-RXN" />
                  <rdf:li rdf:resource="http://identifiers.org/metanetx.reaction/MNXR48203" />
                  <rdf:li rdf:resource="http://identifiers.org/rhea/12344, 12345, 12346, 12347" />
                  <rdf:li rdf:resource="http://identifiers.org/seed.reaction/rxn06591" />
                  <rdf:li rdf:resource="http://identifiers.org/unipathway.reaction/UCR04109, UER00316" />
                </rdf:Bag>
              </bqbiol:is>
            </rdf:Description>
          </rdf:RDF>
        </sbml:annotation>
        <listOfReactants>
          <speciesReference constant="true" species="M_glutrna_c" stoichiometry="1" />
          <speciesReference constant="true" species="M_h_c" stoichiometry="1" />
          <speciesReference constant="true" species="M_nadph_c" stoichiometry="1" />
        </listOfReactants>
        <listOfProducts>
          <speciesReference constant="true" species="M_glu1sa_c" stoichiometry="1" />
          <speciesReference constant="true" species="M_nadp_c" stoichiometry="1" />
          <speciesReference constant="true" species="M_trnaglu_c" stoichiometry="1" />
        </listOfProducts>
        <fbc:geneProductAssociation>
          <fbc:geneProductRef fbc:geneProduct="G_CLO1313_RS00575" />
        </fbc:geneProductAssociation>
      </reaction>
      <reaction fast="false" id="R_AMUAAH" metaid="R_AMUAAH" name="N-Acetylmuramoyl-Ala amidohydrolase" reversible="false" sboTerm="SBO:0000176" fbc:lowerFluxBound="cobra_0_bound" fbc:upperFluxBound="cobra_default_ub">
        <sbml:annotation>
          <rdf:RDF>
            <rdf:Description rdf:about="#R_AMUAAH">
              <bqbiol:is>
                <rdf:Bag>
                  <rdf:li rdf:resource="http://identifiers.org/biocyc/RXN-14267" />
                  <rdf:li rdf:resource="http://identifiers.org/ec-code/3.5.1.28" />
                  <rdf:li rdf:resource="http://identifiers.org/kegg.reaction/R04112" />
                </rdf:Bag>
              </bqbiol:is>
            </rdf:Description>
          </rdf:RDF>
        </sbml:annotation>
        <listOfReactants>
          <speciesReference constant="true" species="M_acmama_c" stoichiometry="1" />
          <speciesReference constant="true" species="M_h2o_c" stoichiometry="1" />
        </listOfReactants>
        <listOfProducts>
          <speciesReference constant="true" species="M_acmum_c" stoichiometry="1" />
          <speciesReference constant="true" species="M_ala__L_c" stoichiometry="1" />
        </listOfProducts>
        <fbc:geneProductAssociation>
          <fbc:or>
            <fbc:geneProductRef fbc:geneProduct="G_CLO1313_RS12060" />
            <fbc:geneProductRef fbc:geneProduct="G_CLO1313_RS05990" />
            <fbc:geneProductRef fbc:geneProduct="G_CLO1313_RS12550" />
            <fbc:geneProductRef fbc:geneProduct="G_CLO1313_RS06095" />
            <fbc:geneProductRef fbc:geneProduct="G_CLO1313_RS10375" />
            <fbc:geneProductRef fbc:geneProduct="G_CLO1313_RS13325" />
            <fbc:geneProductRef fbc:geneProduct="G_CLO1313_RS00245" />
          </fbc:or>
        </fbc:geneProductAssociation>
      </reaction>
      <reaction fast="false" id="R_ECH_3hivcoa" metaid="R_ECH_3hivcoa" name="Enoyl-coa hydratase, 3-Hydroxyisovaleryl-CoA forming" reversible="true" sboTerm="SBO:0000176" fbc:lowerFluxBound="cobra_default_lb" fbc:upperFluxBound="cobra_default_ub">
        <sbml:annotation>
          <rdf:RDF>
            <rdf:Description rdf:about="#R_ECH_3hivcoa">
              <bqbiol:is>
                <rdf:Bag>
                  <rdf:li rdf:resource="http://identifiers.org/biocyc/RXN-14266" />
                  <rdf:li rdf:resource="http://identifiers.org/ec-code/4.2.1.17" />
                  <rdf:li rdf:resource="http://identifiers.org/kegg.reaction/R04137" />
                </rdf:Bag>
              </bqbiol:is>
            </rdf:Description>
          </rdf:RDF>
        </sbml:annotation>
        <listOfReactants>
          <speciesReference constant="true" species="M_3hivcoa_c" stoichiometry="1" />
        </listOfReactants>
        <listOfProducts>
          <speciesReference constant="true" species="M_3mb2coa_c" stoichiometry="1" />
          <speciesReference constant="true" species="M_h2o_c" stoichiometry="1" />
          <speciesReference constant="true" species="M_h_c" stoichiometry="1" />
        </listOfProducts>
        <fbc:geneProductAssociation>
          <fbc:geneProductRef fbc:geneProduct="G_CLO1313_RS11745" />
        </fbc:geneProductAssociation>
      </reaction>
      <reaction fast="false" id="R_PPRGL" metaid="R_PPRGL" name="Phosphoribosylamine---glycine ligase" reversible="false" sboTerm="SBO:0000176" fbc:lowerFluxBound="cobra_0_bound" fbc:upperFluxBound="cobra_default_ub">
        <sbml:annotation>
          <rdf:RDF>
            <rdf:Description rdf:about="#R_PPRGL">
              <bqbiol:is>
                <rdf:Bag>
                  <rdf:li rdf:resource="http://identifiers.org/bigg.reaction/PRAGS, PRAGSr" />
                  <rdf:li rdf:resource="http://identifiers.org/biocyc/GLYRIBONUCSYN-RXN" />
                  <rdf:li rdf:resource="http://identifiers.org/biopath/RXN00647" />
                  <rdf:li rdf:resource="http://identifiers.org/brenda/BR134" />
                  <rdf:li rdf:resource="http://identifiers.org/ec-code/6.3.4.13" />
                  <rdf:li rdf:resource="http://identifiers.org/kegg.reaction/R04144" />
                  <rdf:li rdf:resource="http://identifiers.org/metacyc/GLYRIBONUCSYN-RXN" />
                  <rdf:li rdf:resource="http://identifiers.org/metanetx.reaction/MNXR4421" />
                  <rdf:li rdf:resource="http://identifiers.org/reactome/REACT_103071, REACT_106192, REACT_108489, REACT_115925, REACT_139092, REACT_154351, REACT_158825, REACT_285, REACT_77588, REACT_81216, REACT_81478, REACT_85338, REACT_86072, REACT_87636, REACT_88947, REACT_90292, REACT_93235, REACT_97521, REACT_99517" />
                  <rdf:li rdf:resource="http://identifiers.org/rhea/17453, 17454, 17455, 17456" />
                  <rdf:li rdf:resource="http://identifiers.org/seed.reaction/rxn02895" />
                  <rdf:li rdf:resource="http://identifiers.org/unipathway.reaction/UCR04144, UER00125" />
                </rdf:Bag>
              </bqbiol:is>
            </rdf:Description>
          </rdf:RDF>
        </sbml:annotation>
        <listOfReactants>
          <speciesReference constant="true" species="M_atp_c" stoichiometry="1" />
          <speciesReference constant="true" species="M_gly_c" stoichiometry="1" />
          <speciesReference constant="true" species="M_pram_c" stoichiometry="1" />
        </listOfReactants>
        <listOfProducts>
          <speciesReference constant="true" species="M_adp_c" stoichiometry="1" />
          <speciesReference constant="true" species="M_gar_c" stoichiometry="1" />
          <speciesReference constant="true" species="M_h_c" stoichiometry="1" />
          <speciesReference constant="true" species="M_pi_c" stoichiometry="1" />
        </listOfProducts>
        <fbc:geneProductAssociation>
          <fbc:geneProductRef fbc:geneProduct="G_CLO1313_RS05165" />
        </fbc:geneProductAssociation>
      </reaction>
      <reaction fast="false" id="R_NNDMBRT" metaid="R_NNDMBRT" name="Nicotinate-nucleotide dimethylbenzimidazole phosphoribosyltransferase" reversible="false" sboTerm="SBO:0000176" fbc:lowerFluxBound="cobra_0_bound" fbc:upperFluxBound="cobra_default_ub">
        <sbml:annotation>
          <rdf:RDF>
            <rdf:Description rdf:about="#R_NNDMBRT">
              <bqbiol:is>
                <rdf:Bag>
                  <rdf:li rdf:resource="http://identifiers.org/bigg.reaction/NNDMBRT" />
                  <rdf:li rdf:resource="http://identifiers.org/biocyc/DMBPPRIBOSYLTRANS-RXN" />
                  <rdf:li rdf:resource="http://identifiers.org/brenda/BR44272" />
                  <rdf:li rdf:resource="http://identifiers.org/ec-code/2.4.2.21" />
                  <rdf:li rdf:resource="http://identifiers.org/kegg.reaction/R04148" />
                  <rdf:li rdf:resource="http://identifiers.org/metacyc/DMBPPRIBOSYLTRANS-RXN" />
                  <rdf:li rdf:resource="http://identifiers.org/metanetx.reaction/MNXR3837" />
                  <rdf:li rdf:resource="http://identifiers.org/rhea/11196, 11197, 11198, 11199" />
                  <rdf:li rdf:resource="http://identifiers.org/seed.reaction/rxn02897" />
                  <rdf:li rdf:resource="http://identifiers.org/unipathway.reaction/UCR04148, UER00516" />
                </rdf:Bag>
              </bqbiol:is>
            </rdf:Description>
          </rdf:RDF>
        </sbml:annotation>
        <listOfReactants>
          <speciesReference constant="true" species="M_dmbzid_c" stoichiometry="1" />
          <speciesReference constant="true" species="M_nicrnt_c" stoichiometry="1" />
        </listOfReactants>
        <listOfProducts>
          <speciesReference constant="true" species="M_5prdmbz_c" stoichiometry="1" />
          <speciesReference constant="true" species="M_h_c" stoichiometry="1" />
          <speciesReference constant="true" species="M_nac_c" stoichiometry="1" />
        </listOfProducts>
        <fbc:geneProductAssociation>
          <fbc:geneProductRef fbc:geneProduct="G_CLO1313_RS04910" />
        </fbc:geneProductAssociation>
      </reaction>
      <reaction fast="false" id="R_ECOAH5" metaid="R_ECOAH5" name="3-hydroxyacyl-CoA dehydratase (3-hydroxydodecanoyl-CoA)" reversible="true" sboTerm="SBO:0000176" fbc:lowerFluxBound="cobra_default_lb" fbc:upperFluxBound="cobra_default_ub">
        <sbml:annotation>
          <rdf:RDF>
            <rdf:Description rdf:about="#R_ECOAH5">
              <bqbiol:is>
                <rdf:Bag>
                  <rdf:li rdf:resource="http://identifiers.org/ec-code/4.2.1.17        4.2.1.74" />
                  <rdf:li rdf:resource="http://identifiers.org/kegg.reaction/R04170" />
                </rdf:Bag>
              </bqbiol:is>
            </rdf:Description>
          </rdf:RDF>
        </sbml:annotation>
        <listOfReactants>
          <speciesReference constant="true" species="M_3hddcoa_c" stoichiometry="1" />
        </listOfReactants>
        <listOfProducts>
          <speciesReference constant="true" species="M_h2o_c" stoichiometry="1" />
          <speciesReference constant="true" species="M_trans_dd2coa_c" stoichiometry="1" />
        </listOfProducts>
        <fbc:geneProductAssociation>
          <fbc:geneProductRef fbc:geneProduct="G_CLO1313_RS11745" />
        </fbc:geneProductAssociation>
      </reaction>
      <reaction fast="false" id="R_PSAT" metaid="R_PSAT" name="Phosphoserine aminotransferase" reversible="true" sboTerm="SBO:0000176" fbc:lowerFluxBound="cobra_default_lb" fbc:upperFluxBound="cobra_default_ub">
        <sbml:annotation>
          <rdf:RDF>
            <rdf:Description rdf:about="#R_PSAT">
              <bqbiol:is>
                <rdf:Bag>
                  <rdf:li rdf:resource="http://identifiers.org/bigg.reaction/PSERT, PSERTr" />
                  <rdf:li rdf:resource="http://identifiers.org/biocyc/PSERTRANSAM-RXN" />
                  <rdf:li rdf:resource="http://identifiers.org/brenda/BR47699" />
                  <rdf:li rdf:resource="http://identifiers.org/ec-code/2.6.1.52" />
                  <rdf:li rdf:resource="http://identifiers.org/kegg.reaction/R04173" />
                  <rdf:li rdf:resource="http://identifiers.org/metacyc/PSERTRANSAM-RXN" />
                  <rdf:li rdf:resource="http://identifiers.org/metanetx.reaction/MNXR32268" />
                  <rdf:li rdf:resource="http://identifiers.org/reactome/REACT_107779, REACT_116056, REACT_126446, REACT_126514, REACT_127244, REACT_128420, REACT_130821, REACT_131010, REACT_131135, REACT_131967, REACT_131998, REACT_132091, REACT_137150, REACT_137946, REACT_138659, REACT_141302, REACT_145326" />
                  <rdf:li rdf:resource="http://identifiers.org/rhea/14329, 14330, 14331, 14332" />
                  <rdf:li rdf:resource="http://identifiers.org/seed.reaction/rxn02914" />
                  <rdf:li rdf:resource="http://identifiers.org/unipathway.reaction/UCR04173, UER00197" />
                </rdf:Bag>
              </bqbiol:is>
            </rdf:Description>
          </rdf:RDF>
        </sbml:annotation>
        <listOfReactants>
          <speciesReference constant="true" species="M_akg_c" stoichiometry="1" />
          <speciesReference constant="true" species="M_pser__L_c" stoichiometry="1" />
        </listOfReactants>
        <listOfProducts>
          <speciesReference constant="true" species="M_3php_c" stoichiometry="1" />
          <speciesReference constant="true" species="M_glu__L_c" stoichiometry="1" />
        </listOfProducts>
        <fbc:geneProductAssociation>
          <fbc:geneProductRef fbc:geneProduct="G_CLO1313_RS09770" />
        </fbc:geneProductAssociation>
      </reaction>
      <reaction fast="false" id="R_DHDRPy" metaid="R_DHDRPy" name="Dihydrodipicolinate reductase (NADPH)" reversible="true" sboTerm="SBO:0000176" fbc:lowerFluxBound="cobra_default_lb" fbc:upperFluxBound="cobra_default_ub">
        <sbml:annotation>
          <rdf:RDF>
            <rdf:Description rdf:about="#R_DHDRPy">
              <bqbiol:is>
                <rdf:Bag>
                  <rdf:li rdf:resource="http://identifiers.org/bigg.reaction/DHDPRy" />
                  <rdf:li rdf:resource="http://identifiers.org/biopath/RXN01489" />
                  <rdf:li rdf:resource="http://identifiers.org/brenda/BR36807, BR36807_WOP, BS258380, BS258380_WOP, BS402605" />
                  <rdf:li rdf:resource="http://identifiers.org/ec-code/1.3.1.26" />
                  <rdf:li rdf:resource="http://identifiers.org/kegg.reaction/R04199" />
                  <rdf:li rdf:resource="http://identifiers.org/metacyc/DIHYDROPICRED-RXN" />
                  <rdf:li rdf:resource="http://identifiers.org/metanetx.reaction/MNXR1556" />
                  <rdf:li rdf:resource="http://identifiers.org/rhea/24344, 24345, 24346, 24347" />
                  <rdf:li rdf:resource="http://identifiers.org/seed.reaction/rxn02929" />
                  <rdf:li rdf:resource="http://identifiers.org/unipathway.reaction/UCR04199, UER00948" />
                </rdf:Bag>
              </bqbiol:is>
            </rdf:Description>
          </rdf:RDF>
        </sbml:annotation>
        <listOfReactants>
          <speciesReference constant="true" species="M_nadp_c" stoichiometry="1" />
          <speciesReference constant="true" species="M_thdp_c" stoichiometry="1" />
        </listOfReactants>
        <listOfProducts>
          <speciesReference constant="true" species="M_23dhdp_c" stoichiometry="1" />
          <speciesReference constant="true" species="M_h_c" stoichiometry="1" />
          <speciesReference constant="true" species="M_nadph_c" stoichiometry="1" />
        </listOfProducts>
        <fbc:geneProductAssociation>
          <fbc:or>
            <fbc:geneProductRef fbc:geneProduct="G_CLO1313_RS06365" />
            <fbc:geneProductRef fbc:geneProduct="G_CLO1313_RS05540" />
          </fbc:or>
        </fbc:geneProductAssociation>
      </reaction>
      <reaction fast="false" id="R_ECOAH9ir" metaid="R_ECOAH9ir" name="2 Methylprop 2 enoyl CoA  2 Methylbut 2 enoyl CoA " reversible="true" sboTerm="SBO:0000176" fbc:lowerFluxBound="cobra_default_lb" fbc:upperFluxBound="cobra_default_ub">
        <sbml:annotation>
          <rdf:RDF>
            <rdf:Description rdf:about="#R_ECOAH9ir">
              <bqbiol:is>
                <rdf:Bag>
                  <rdf:li rdf:resource="http://identifiers.org/ec-code/4.2.1.17" />
                  <rdf:li rdf:resource="http://identifiers.org/kegg.reaction/R04204" />
                </rdf:Bag>
              </bqbiol:is>
            </rdf:Description>
          </rdf:RDF>
        </sbml:annotation>
        <listOfReactants>
          <speciesReference constant="true" species="M_3hmbcoa_c" stoichiometry="1" />
        </listOfReactants>
        <listOfProducts>
          <speciesReference constant="true" species="M_2mb2coa_c" stoichiometry="1" />
          <speciesReference constant="true" species="M_h2o_c" stoichiometry="1" />
        </listOfProducts>
        <fbc:geneProductAssociation>
          <fbc:geneProductRef fbc:geneProduct="G_CLO1313_RS11745" />
        </fbc:geneProductAssociation>
      </reaction>
      <reaction fast="false" id="R_PRAIS" metaid="R_PRAIS" name="Phosphoribosylaminoimidazole synthase" reversible="false" sboTerm="SBO:0000176" fbc:lowerFluxBound="cobra_0_bound" fbc:upperFluxBound="cobra_default_ub">
        <sbml:annotation>
          <rdf:RDF>
            <rdf:Description rdf:about="#R_PRAIS">
              <bqbiol:is>
                <rdf:Bag>
                  <rdf:li rdf:resource="http://identifiers.org/bigg.reaction/PRAIS" />
                  <rdf:li rdf:resource="http://identifiers.org/biocyc/AIRS-RXN" />
                  <rdf:li rdf:resource="http://identifiers.org/biopath/RXN00013" />
                  <rdf:li rdf:resource="http://identifiers.org/brenda/BR126" />
                  <rdf:li rdf:resource="http://identifiers.org/ec-code/6.3.3.1" />
                  <rdf:li rdf:resource="http://identifiers.org/kegg.reaction/R04208" />
                  <rdf:li rdf:resource="http://identifiers.org/metacyc/AIRS-RXN" />
                  <rdf:li rdf:resource="http://identifiers.org/metanetx.reaction/MNXR55853" />
                  <rdf:li rdf:resource="http://identifiers.org/reactome/REACT_104987, REACT_105364, REACT_114937, REACT_115615, REACT_135703, REACT_153073, REACT_155291, REACT_1917, REACT_29402, REACT_30018, REACT_78019, REACT_81338, REACT_82181, REACT_82307, REACT_86553, REACT_87634, REACT_88385, REACT_89870, REACT_94295, REACT_98867, REACT_99755" />
                  <rdf:li rdf:resource="http://identifiers.org/rhea/23032, 23033, 23034, 23035" />
                  <rdf:li rdf:resource="http://identifiers.org/seed.reaction/rxn02937" />
                  <rdf:li rdf:resource="http://identifiers.org/unipathway.reaction/UCR04208, UER00129" />
                </rdf:Bag>
              </bqbiol:is>
            </rdf:Description>
          </rdf:RDF>
        </sbml:annotation>
        <listOfReactants>
          <speciesReference constant="true" species="M_atp_c" stoichiometry="1" />
          <speciesReference constant="true" species="M_fpram_c" stoichiometry="1" />
        </listOfReactants>
        <listOfProducts>
          <speciesReference constant="true" species="M_adp_c" stoichiometry="1" />
          <speciesReference constant="true" species="M_air_c" stoichiometry="1" />
          <speciesReference constant="true" species="M_h_c" stoichiometry="1" />
          <speciesReference constant="true" species="M_pi_c" stoichiometry="1" />
        </listOfProducts>
        <fbc:geneProductAssociation>
          <fbc:or>
            <fbc:geneProductRef fbc:geneProduct="G_CLO1313_RS05150" />
            <fbc:geneProductRef fbc:geneProduct="G_CLO1313_RS05855" />
          </fbc:or>
        </fbc:geneProductAssociation>
      </reaction>
      <reaction fast="false" id="R_ASNTRAT" metaid="R_ASNTRAT" name="Aspartyl-tRNA(Asn) amidotransferase" reversible="false" sboTerm="SBO:0000176" fbc:lowerFluxBound="cobra_0_bound" fbc:upperFluxBound="cobra_default_ub">
        <sbml:annotation>
          <rdf:RDF>
            <rdf:Description rdf:about="#R_ASNTRAT">
              <bqbiol:is>
                <rdf:Bag>
                  <rdf:li rdf:resource="http://identifiers.org/ec-code/6.3.5.6" />
                  <rdf:li rdf:resource="http://identifiers.org/metacyc/6.3.5.6-RXN" />
                  <rdf:li rdf:resource="http://identifiers.org/metanetx.reaction/MNXR36000" />
                  <rdf:li rdf:resource="http://identifiers.org/rhea/14513, 14514, 14515, 14516" />
                  <rdf:li rdf:resource="http://identifiers.org/seed.reaction/rxn06619, rxn11595" />
                </rdf:Bag>
              </bqbiol:is>
            </rdf:Description>
          </rdf:RDF>
        </sbml:annotation>
        <listOfReactants>
          <speciesReference constant="true" species="M_asptrna_asn_c" stoichiometry="1" />
          <speciesReference constant="true" species="M_atp_c" stoichiometry="1" />
          <speciesReference constant="true" species="M_gln__L_c" stoichiometry="1" />
          <speciesReference constant="true" species="M_h2o_c" stoichiometry="1" />
        </listOfReactants>
        <listOfProducts>
          <speciesReference constant="true" species="M_adp_c" stoichiometry="1" />
          <speciesReference constant="true" species="M_asntrna_c" stoichiometry="1" />
          <speciesReference constant="true" species="M_glu__L_c" stoichiometry="1" />
          <speciesReference constant="true" species="M_h_c" stoichiometry="1" />
          <speciesReference constant="true" species="M_pi_c" stoichiometry="1" />
        </listOfProducts>
        <fbc:geneProductAssociation>
          <fbc:or>
            <fbc:geneProductRef fbc:geneProduct="G_CLO1313_RS06010" />
            <fbc:geneProductRef fbc:geneProduct="G_CLO1313_RS06015" />
            <fbc:geneProductRef fbc:geneProduct="G_CLO1313_RS11710" />
            <fbc:geneProductRef fbc:geneProduct="G_CLO1313_RS06020" />
            <fbc:geneProductRef fbc:geneProduct="G_CLO1313_RS11705" />
            <fbc:geneProductRef fbc:geneProduct="G_CLO1313_RS11715" />
          </fbc:or>
        </fbc:geneProductAssociation>
      </reaction>
      <reaction fast="false" id="R_ACGNMCT" metaid="R_ACGNMCT" name="CTP:N-glycoloylneuraminate cytidylyltransferase" reversible="false" sboTerm="SBO:0000176" fbc:lowerFluxBound="cobra_0_bound" fbc:upperFluxBound="cobra_default_ub">
        <sbml:annotation>
          <rdf:RDF>
            <rdf:Description rdf:about="#R_ACGNMCT">
              <bqbiol:is>
                <rdf:Bag>
                  <rdf:li rdf:resource="http://identifiers.org/ec-code/2.7.7.43" />
                  <rdf:li rdf:resource="http://identifiers.org/kegg.reaction/R04215" />
                  <rdf:li rdf:resource="http://identifiers.org/metanetx.reaction/MNXR15600" />
                  <rdf:li rdf:resource="http://identifiers.org/seed.reaction/rxn02943" />
                </rdf:Bag>
              </bqbiol:is>
            </rdf:Description>
          </rdf:RDF>
        </sbml:annotation>
        <listOfReactants>
          <speciesReference constant="true" species="M_cpd02155_c" stoichiometry="1" />
          <speciesReference constant="true" species="M_ctp_c" stoichiometry="1" />
        </listOfReactants>
        <listOfProducts>
          <speciesReference constant="true" species="M_cpd02319_c" stoichiometry="1" />
          <speciesReference constant="true" species="M_h_c" stoichiometry="1" />
          <speciesReference constant="true" species="M_ppi_c" stoichiometry="1" />
        </listOfProducts>
        <fbc:geneProductAssociation>
          <fbc:geneProductRef fbc:geneProduct="G_CLO1313_RS01160" />
        </fbc:geneProductAssociation>
      </reaction>
      <reaction fast="false" id="R_PPNCL3" metaid="R_PPNCL3" name="4'-Phosphopantothenate:L-cysteine ligase" reversible="false" sboTerm="SBO:0000176" fbc:lowerFluxBound="cobra_0_bound" fbc:upperFluxBound="cobra_default_ub">
        <sbml:annotation>
          <rdf:RDF>
            <rdf:Description rdf:about="#R_PPNCL3">
              <bqbiol:is>
                <rdf:Bag>
                  <rdf:li rdf:resource="http://identifiers.org/bigg.reaction/PPNCL3" />
                  <rdf:li rdf:resource="http://identifiers.org/biocyc/RXN66-555" />
                  <rdf:li rdf:resource="http://identifiers.org/ec-code/6.3.2.5" />
                  <rdf:li rdf:resource="http://identifiers.org/kegg.reaction/R04230" />
                  <rdf:li rdf:resource="http://identifiers.org/metanetx.reaction/MNXR4401" />
                  <rdf:li rdf:resource="http://identifiers.org/reactome/REACT_106424, REACT_108917, REACT_11112, REACT_112895, REACT_113780, REACT_28092, REACT_28344, REACT_31917, REACT_33048, REACT_78489, REACT_82323, REACT_86257, REACT_89980, REACT_90205, REACT_96632, REACT_97589, REACT_98050" />
                  <rdf:li rdf:resource="http://identifiers.org/rhea/25156, 25157, 25158, 25159" />
                  <rdf:li rdf:resource="http://identifiers.org/seed.reaction/rxn12512" />
                </rdf:Bag>
              </bqbiol:is>
            </rdf:Description>
          </rdf:RDF>
        </sbml:annotation>
        <listOfReactants>
          <speciesReference constant="true" species="M_4ppan_c" stoichiometry="1" />
          <speciesReference constant="true" species="M_atp_c" stoichiometry="1" />
          <speciesReference constant="true" species="M_cys__L_c" stoichiometry="1" />
        </listOfReactants>
        <listOfProducts>
          <speciesReference constant="true" species="M_4ppcys_c" stoichiometry="1" />
          <speciesReference constant="true" species="M_amp_c" stoichiometry="1" />
          <speciesReference constant="true" species="M_h_c" stoichiometry="2" />
          <speciesReference constant="true" species="M_ppi_c" stoichiometry="1" />
        </listOfProducts>
        <fbc:geneProductAssociation>
          <fbc:geneProductRef fbc:geneProduct="G_CLO1313_RS04825" />
        </fbc:geneProductAssociation>
      </reaction>
      <reaction fast="false" id="R_PPNCL2" metaid="R_PPNCL2" name="Phosphopantothenate-cysteine ligase" reversible="false" sboTerm="SBO:0000176" fbc:lowerFluxBound="cobra_0_bound" fbc:upperFluxBound="cobra_default_ub">
        <sbml:annotation>
          <rdf:RDF>
            <rdf:Description rdf:about="#R_PPNCL2">
              <bqbiol:is>
                <rdf:Bag>
                  <rdf:li rdf:resource="http://identifiers.org/bigg.reaction/PPNCL2" />
                  <rdf:li rdf:resource="http://identifiers.org/biocyc/P-PANTOCYSLIG-RXN" />
                  <rdf:li rdf:resource="http://identifiers.org/brenda/BR48388" />
                  <rdf:li rdf:resource="http://identifiers.org/ec-code/6.3.2.5" />
                  <rdf:li rdf:resource="http://identifiers.org/kegg.reaction/R04231" />
                  <rdf:li rdf:resource="http://identifiers.org/metacyc/P-PANTOCYSLIG-RXN" />
                  <rdf:li rdf:resource="http://identifiers.org/metanetx.reaction/MNXR4400" />
                  <rdf:li rdf:resource="http://identifiers.org/rhea/19397, 19398, 19399, 19400" />
                  <rdf:li rdf:resource="http://identifiers.org/seed.reaction/rxn09177" />
                  <rdf:li rdf:resource="http://identifiers.org/unipathway.reaction/UCR04231, UER00353" />
                </rdf:Bag>
              </bqbiol:is>
            </rdf:Description>
          </rdf:RDF>
        </sbml:annotation>
        <listOfReactants>
          <speciesReference constant="true" species="M_4ppan_c" stoichiometry="1" />
          <speciesReference constant="true" species="M_ctp_c" stoichiometry="1" />
          <speciesReference constant="true" species="M_cys__L_c" stoichiometry="1" />
        </listOfReactants>
        <listOfProducts>
          <speciesReference constant="true" species="M_4ppcys_c" stoichiometry="1" />
          <speciesReference constant="true" species="M_cmp_c" stoichiometry="1" />
          <speciesReference constant="true" species="M_h_c" stoichiometry="2" />
          <speciesReference constant="true" species="M_ppi_c" stoichiometry="1" />
        </listOfProducts>
        <fbc:geneProductAssociation>
          <fbc:geneProductRef fbc:geneProduct="G_CLO1313_RS04825" />
        </fbc:geneProductAssociation>
      </reaction>
      <reaction fast="false" id="R_PTHPS" metaid="R_PTHPS" name="6-pyruvoyltetrahydropterin synthase" reversible="false" sboTerm="SBO:0000176" fbc:lowerFluxBound="cobra_0_bound" fbc:upperFluxBound="cobra_default_ub">
        <sbml:annotation>
          <rdf:RDF>
            <rdf:Description rdf:about="#R_PTHPS">
              <bqbiol:is>
                <rdf:Bag>
                  <rdf:li rdf:resource="http://identifiers.org/bigg.reaction/PTHPS, PTHPSn" />
                  <rdf:li rdf:resource="http://identifiers.org/biocyc/4.2.3.12-RXN" />
                  <rdf:li rdf:resource="http://identifiers.org/brenda/BR48350" />
                  <rdf:li rdf:resource="http://identifiers.org/ec-code/4.2.3.12" />
                  <rdf:li rdf:resource="http://identifiers.org/kegg.reaction/R04286" />
                  <rdf:li rdf:resource="http://identifiers.org/metacyc/4.2.3.12-RXN" />
                  <rdf:li rdf:resource="http://identifiers.org/metanetx.reaction/MNXR4511" />
                  <rdf:li rdf:resource="http://identifiers.org/rhea/22048, 22049, 22050, 22051" />
                  <rdf:li rdf:resource="http://identifiers.org/seed.reaction/rxn02986" />
                  <rdf:li rdf:resource="http://identifiers.org/unipathway.reaction/UCR04286, UER00819" />
                </rdf:Bag>
              </bqbiol:is>
            </rdf:Description>
          </rdf:RDF>
        </sbml:annotation>
        <listOfReactants>
          <speciesReference constant="true" species="M_ahdt_c" stoichiometry="1" />
        </listOfReactants>
        <listOfProducts>
          <speciesReference constant="true" species="M_6pthp_c" stoichiometry="1" />
          <speciesReference constant="true" species="M_pppi_c" stoichiometry="1" />
        </listOfProducts>
        <fbc:geneProductAssociation>
          <fbc:geneProductRef fbc:geneProduct="G_CLO1313_RS03385" />
        </fbc:geneProductAssociation>
      </reaction>
      <reaction fast="false" id="R_QULNS" metaid="R_QULNS" name="Quinolinate synthase" reversible="false" sboTerm="SBO:0000176" fbc:lowerFluxBound="cobra_0_bound" fbc:upperFluxBound="cobra_default_ub">
        <sbml:annotation>
          <rdf:RDF>
            <rdf:Description rdf:about="#R_QULNS">
              <bqbiol:is>
                <rdf:Bag>
                  <rdf:li rdf:resource="http://identifiers.org/bigg.reaction/QULNS" />
                  <rdf:li rdf:resource="http://identifiers.org/biocyc/QUINOLINATE-SYNTHA-RXN" />
                  <rdf:li rdf:resource="http://identifiers.org/biopath/RXN01093" />
                  <rdf:li rdf:resource="http://identifiers.org/brenda/BR48966" />
                  <rdf:li rdf:resource="http://identifiers.org/ec-code/2.5.1.72" />
                  <rdf:li rdf:resource="http://identifiers.org/kegg.reaction/R04292" />
                  <rdf:li rdf:resource="http://identifiers.org/metacyc/QUINOLINATE-SYNTHA-RXN" />
                  <rdf:li rdf:resource="http://identifiers.org/metanetx.reaction/MNXR55871" />
                  <rdf:li rdf:resource="http://identifiers.org/rhea/25888, 25889, 25890, 25891" />
                  <rdf:li rdf:resource="http://identifiers.org/seed.reaction/rxn02988" />
                  <rdf:li rdf:resource="http://identifiers.org/unipathway.reaction/UCR04292, UER00327" />
                </rdf:Bag>
              </bqbiol:is>
            </rdf:Description>
          </rdf:RDF>
        </sbml:annotation>
        <listOfReactants>
          <speciesReference constant="true" species="M_dhap_c" stoichiometry="1" />
          <speciesReference constant="true" species="M_iasp_c" stoichiometry="1" />
        </listOfReactants>
        <listOfProducts>
          <speciesReference constant="true" species="M_h2o_c" stoichiometry="2" />
          <speciesReference constant="true" species="M_h_c" stoichiometry="1" />
          <speciesReference constant="true" species="M_pi_c" stoichiometry="1" />
          <speciesReference constant="true" species="M_quln_c" stoichiometry="1" />
        </listOfProducts>
        <fbc:geneProductAssociation>
          <fbc:geneProductRef fbc:geneProduct="G_CLO1313_RS15340" />
        </fbc:geneProductAssociation>
      </reaction>
      <reaction fast="false" id="R_GARFT" metaid="R_GARFT" name="Phosphoribosylglycinamide formyltransferase" reversible="false" sboTerm="SBO:0000176" fbc:lowerFluxBound="cobra_0_bound" fbc:upperFluxBound="cobra_default_ub">
        <sbml:annotation>
          <rdf:RDF>
            <rdf:Description rdf:about="#R_GARFT">
              <bqbiol:is>
                <rdf:Bag>
                  <rdf:li rdf:resource="http://identifiers.org/bigg.reaction/GARFT, GARFTi" />
                  <rdf:li rdf:resource="http://identifiers.org/biocyc/GART-RXN" />
                  <rdf:li rdf:resource="http://identifiers.org/biopath/RXN00351" />
                  <rdf:li rdf:resource="http://identifiers.org/brenda/BR43941" />
                  <rdf:li rdf:resource="http://identifiers.org/ec-code/2.1.2.2" />
                  <rdf:li rdf:resource="http://identifiers.org/kegg.reaction/R04325" />
                  <rdf:li rdf:resource="http://identifiers.org/metacyc/GART-RXN" />
                  <rdf:li rdf:resource="http://identifiers.org/metanetx.reaction/MNXR2551" />
                  <rdf:li rdf:resource="http://identifiers.org/reactome/REACT_100477, REACT_102155, REACT_107836, REACT_116073, REACT_1509, REACT_153708, REACT_158320, REACT_28364, REACT_30954, REACT_53210, REACT_80952, REACT_84168, REACT_84815, REACT_91591, REACT_94851, REACT_95189, REACT_96252, REACT_97804, REACT_98595" />
                  <rdf:li rdf:resource="http://identifiers.org/rhea/15053, 15054, 15055, 15056" />
                  <rdf:li rdf:resource="http://identifiers.org/seed.reaction/rxn03004" />
                  <rdf:li rdf:resource="http://identifiers.org/unipathway.reaction/UCR04325, UER00126" />
                </rdf:Bag>
              </bqbiol:is>
            </rdf:Description>
          </rdf:RDF>
        </sbml:annotation>
        <listOfReactants>
          <speciesReference constant="true" species="M_10fthf_c" stoichiometry="1" />
          <speciesReference constant="true" species="M_gar_c" stoichiometry="1" />
        </listOfReactants>
        <listOfProducts>
          <speciesReference constant="true" species="M_fgam_c" stoichiometry="1" />
          <speciesReference constant="true" species="M_h_c" stoichiometry="1" />
          <speciesReference constant="true" species="M_thf_c" stoichiometry="1" />
        </listOfProducts>
        <fbc:geneProductAssociation>
          <fbc:geneProductRef fbc:geneProduct="G_CLO1313_RS05155" />
        </fbc:geneProductAssociation>
      </reaction>
      <reaction fast="false" id="R_FGFTh" metaid="R_FGFTh" name="N2-Formyl-N1-(5-phospho-D-ribosyl)glycinamide formyltransferase, chloroplast" reversible="false" sboTerm="SBO:0000176" fbc:lowerFluxBound="cobra_0_bound" fbc:upperFluxBound="cobra_default_ub">
        <sbml:annotation>
          <rdf:RDF>
            <rdf:Description rdf:about="#R_FGFTh">
              <bqbiol:is>
                <rdf:Bag>
                  <rdf:li rdf:resource="http://identifiers.org/ec-code/2.1.2.2" />
                  <rdf:li rdf:resource="http://identifiers.org/kegg.reaction/R04326" />
                  <rdf:li rdf:resource="http://identifiers.org/metanetx.reaction/MNXR15637" />
                  <rdf:li rdf:resource="http://identifiers.org/rhea/31131, 31132, 31133, 31134" />
                  <rdf:li rdf:resource="http://identifiers.org/seed.reaction/rxn03005" />
                </rdf:Bag>
              </bqbiol:is>
            </rdf:Description>
          </rdf:RDF>
        </sbml:annotation>
        <listOfReactants>
          <speciesReference constant="true" species="M_gar_c" stoichiometry="1" />
          <speciesReference constant="true" species="M_h2o_c" stoichiometry="1" />
          <speciesReference constant="true" species="M_methf_c" stoichiometry="1" />
        </listOfReactants>
        <listOfProducts>
          <speciesReference constant="true" species="M_fgam_c" stoichiometry="1" />
          <speciesReference constant="true" species="M_h_c" stoichiometry="2" />
          <speciesReference constant="true" species="M_thf_c" stoichiometry="1" />
        </listOfProducts>
        <fbc:geneProductAssociation>
          <fbc:geneProductRef fbc:geneProduct="G_CLO1313_RS05155" />
        </fbc:geneProductAssociation>
      </reaction>
      <reaction fast="false" id="R_KAS14" metaid="R_KAS14" name="Beta-ketoacyl-ACP synthase" reversible="false" sboTerm="SBO:0000176" fbc:lowerFluxBound="cobra_0_bound" fbc:upperFluxBound="cobra_default_ub">
        <sbml:annotation>
          <rdf:RDF>
            <rdf:Description rdf:about="#R_KAS14">
              <bqbiol:is>
                <rdf:Bag>
                  <rdf:li rdf:resource="http://identifiers.org/bigg.reaction/KAS14" />
                  <rdf:li rdf:resource="http://identifiers.org/ec-code/2.3.1.41        2.3.1.85        2.3.1.86        2.3.1.179" />
                  <rdf:li rdf:resource="http://identifiers.org/kegg.reaction/R04355" />
                  <rdf:li rdf:resource="http://identifiers.org/metanetx.reaction/MNXR36022" />
                  <rdf:li rdf:resource="http://identifiers.org/seed.reaction/rxn05347" />
                </rdf:Bag>
              </bqbiol:is>
            </rdf:Description>
          </rdf:RDF>
        </sbml:annotation>
        <listOfReactants>
          <speciesReference constant="true" species="M_acACP_c" stoichiometry="1" />
          <speciesReference constant="true" species="M_h_c" stoichiometry="1" />
          <speciesReference constant="true" species="M_malACP_c" stoichiometry="1" />
        </listOfReactants>
        <listOfProducts>
          <speciesReference constant="true" species="M_ACP_c" stoichiometry="1" />
          <speciesReference constant="true" species="M_actACP_c" stoichiometry="1" />
          <speciesReference constant="true" species="M_co2_c" stoichiometry="1" />
        </listOfProducts>
        <fbc:geneProductAssociation>
          <fbc:or>
            <fbc:geneProductRef fbc:geneProduct="G_CLO1313_RS06525" />
            <fbc:geneProductRef fbc:geneProduct="G_CLO1313_RS06505" />
            <fbc:geneProductRef fbc:geneProduct="G_CLO1313_RS10640" />
            <fbc:geneProductRef fbc:geneProduct="G_CLO1313_RS10650" />
          </fbc:or>
        </fbc:geneProductAssociation>
      </reaction>
      <reaction fast="false" id="R_ADPT2" metaid="R_ADPT2" name="Adenine phosphoribosyltransferase" reversible="true" sboTerm="SBO:0000176" fbc:lowerFluxBound="cobra_default_lb" fbc:upperFluxBound="cobra_default_ub">
        <sbml:annotation>
          <rdf:RDF>
            <rdf:Description rdf:about="#R_ADPT2">
              <bqbiol:is>
                <rdf:Bag>
                  <rdf:li rdf:resource="http://identifiers.org/bigg.reaction/ADPT2" />
                  <rdf:li rdf:resource="http://identifiers.org/biocyc/RXN-14270" />
                  <rdf:li rdf:resource="http://identifiers.org/ec-code/2.4.2.7" />
                  <rdf:li rdf:resource="http://identifiers.org/kegg.reaction/R04378" />
                  <rdf:li rdf:resource="http://identifiers.org/metanetx.reaction/MNXR54985" />
                  <rdf:li rdf:resource="http://identifiers.org/rhea/31135, 31136, 31137, 31138" />
                  <rdf:li rdf:resource="http://identifiers.org/seed.reaction/rxn03039, rxn12778" />
                </rdf:Bag>
              </bqbiol:is>
            </rdf:Description>
          </rdf:RDF>
        </sbml:annotation>
        <listOfReactants>
          <speciesReference constant="true" species="M_aicar_c" stoichiometry="1" />
          <speciesReference constant="true" species="M_h_c" stoichiometry="1" />
          <speciesReference constant="true" species="M_ppi_c" stoichiometry="1" />
        </listOfReactants>
        <listOfProducts>
          <speciesReference constant="true" species="M_cpd02506_c" stoichiometry="1" />
          <speciesReference constant="true" species="M_prpp_c" stoichiometry="1" />
        </listOfProducts>
        <fbc:geneProductAssociation>
          <fbc:or>
            <fbc:geneProductRef fbc:geneProduct="G_CLO1313_RS04660" />
            <fbc:geneProductRef fbc:geneProduct="G_CLO1313_RS04650" />
          </fbc:or>
        </fbc:geneProductAssociation>
      </reaction>
      <reaction fast="false" id="R_APCPT" metaid="R_APCPT" name="ATP:pantothenoyl-L-cysteine 4'-phosphotransferase" reversible="false" sboTerm="SBO:0000176" fbc:lowerFluxBound="cobra_0_bound" fbc:upperFluxBound="cobra_default_ub">
        <sbml:annotation>
          <rdf:RDF>
            <rdf:Description rdf:about="#R_APCPT">
              <bqbiol:is>
                <rdf:Bag>
                  <rdf:li rdf:resource="http://identifiers.org/biocyc/PANTOTHENATE-KIN-RXN" />
                  <rdf:li rdf:resource="http://identifiers.org/ec-code/2.7.1.33" />
                  <rdf:li rdf:resource="http://identifiers.org/kegg.reaction/R04391" />
                  <rdf:li rdf:resource="http://identifiers.org/metanetx.reaction/MNXR15661" />
                  <rdf:li rdf:resource="http://identifiers.org/seed.reaction/rxn03047" />
                </rdf:Bag>
              </bqbiol:is>
            </rdf:Description>
          </rdf:RDF>
        </sbml:annotation>
        <listOfReactants>
          <speciesReference constant="true" species="M_atp_c" stoichiometry="1" />
          <speciesReference constant="true" species="M_ptcys_c" stoichiometry="1" />
        </listOfReactants>
        <listOfProducts>
          <speciesReference constant="true" species="M_4ppcys_c" stoichiometry="1" />
          <speciesReference constant="true" species="M_adp_c" stoichiometry="1" />
          <speciesReference constant="true" species="M_h_c" stoichiometry="1" />
        </listOfProducts>
        <fbc:geneProductAssociation>
          <fbc:geneProductRef fbc:geneProduct="G_CLO1313_RS00905" />
        </fbc:geneProductAssociation>
      </reaction>
      <reaction fast="false" id="R_R04399" metaid="R_R04399" name="Placeholder" reversible="true" sboTerm="SBO:0000176" fbc:lowerFluxBound="cobra_default_lb" fbc:upperFluxBound="cobra_default_ub">
        <sbml:annotation>
          <rdf:RDF>
            <rdf:Description rdf:about="#R_R04399">
              <bqbiol:is>
                <rdf:Bag>
                  <rdf:li rdf:resource="http://identifiers.org/ec-code/4.2.1.-" />
                </rdf:Bag>
              </bqbiol:is>
            </rdf:Description>
          </rdf:RDF>
        </sbml:annotation>
        <listOfReactants>
          <speciesReference constant="true" species="M_cpd02544_c" stoichiometry="1" />
        </listOfReactants>
        <listOfProducts>
          <speciesReference constant="true" species="M_cpd02653_c" stoichiometry="1" />
          <speciesReference constant="true" species="M_h2o_c" stoichiometry="1" />
        </listOfProducts>
        <fbc:geneProductAssociation>
          <fbc:or>
            <fbc:geneProductRef fbc:geneProduct="G_CLO1313_RS15230" />
            <fbc:geneProductRef fbc:geneProduct="G_CLO1313_RS01215" />
            <fbc:geneProductRef fbc:geneProduct="G_CLO1313_RS14765" />
          </fbc:or>
        </fbc:geneProductAssociation>
      </reaction>
      <reaction fast="false" id="R_MTRI" metaid="R_MTRI" name="5-methylthioribose-1-phosphate isomerase" reversible="true" sboTerm="SBO:0000176" fbc:lowerFluxBound="cobra_default_lb" fbc:upperFluxBound="cobra_default_ub">
        <sbml:annotation>
          <rdf:RDF>
            <rdf:Description rdf:about="#R_MTRI">
              <bqbiol:is>
                <rdf:Bag>
                  <rdf:li rdf:resource="http://identifiers.org/bigg.reaction/MTRI" />
                  <rdf:li rdf:resource="http://identifiers.org/biocyc/5.3.1.23-RXN" />
                  <rdf:li rdf:resource="http://identifiers.org/brenda/BR230" />
                  <rdf:li rdf:resource="http://identifiers.org/ec-code/5.3.1.23" />
                  <rdf:li rdf:resource="http://identifiers.org/kegg.reaction/R04420" />
                  <rdf:li rdf:resource="http://identifiers.org/metacyc/5.3.1.23-RXN" />
                  <rdf:li rdf:resource="http://identifiers.org/metanetx.reaction/MNXR3650" />
                  <rdf:li rdf:resource="http://identifiers.org/reactome/REACT_125929, REACT_126527, REACT_127505, REACT_129010, REACT_129096, REACT_130335, REACT_130889, REACT_131073, REACT_131304, REACT_132642, REACT_133466, REACT_133732, REACT_136891, REACT_138443, REACT_138856, REACT_140681, REACT_141090, REACT_142676, REACT_142737, REACT_142805, REACT_144190, REACT_144485, REACT_144510, REACT_145823, REACT_75840, REACT_75853" />
                  <rdf:li rdf:resource="http://identifiers.org/rhea/19989, 19990, 19991, 19992" />
                  <rdf:li rdf:resource="http://identifiers.org/seed.reaction/rxn03057" />
                  <rdf:li rdf:resource="http://identifiers.org/unipathway.reaction/UCR04420, UER00874" />
                </rdf:Bag>
              </bqbiol:is>
            </rdf:Description>
          </rdf:RDF>
        </sbml:annotation>
        <listOfReactants>
          <speciesReference constant="true" species="M_5mdr1p_c" stoichiometry="1" />
        </listOfReactants>
        <listOfProducts>
          <speciesReference constant="true" species="M_5mdru1p_c" stoichiometry="1" />
        </listOfProducts>
        <fbc:geneProductAssociation>
          <fbc:geneProductRef fbc:geneProduct="G_CLO1313_RS08110" />
        </fbc:geneProductAssociation>
      </reaction>
      <reaction fast="false" id="R_IPMD" metaid="R_IPMD" name="3-isopropylmalate dehydrogenase" reversible="true" sboTerm="SBO:0000176" fbc:lowerFluxBound="cobra_default_lb" fbc:upperFluxBound="cobra_default_ub">
        <sbml:annotation>
          <rdf:RDF>
            <rdf:Description rdf:about="#R_IPMD">
              <bqbiol:is>
                <rdf:Bag>
                  <rdf:li rdf:resource="http://identifiers.org/bigg.reaction/IPMD, IPMDr" />
                  <rdf:li rdf:resource="http://identifiers.org/biocyc/RXN-13158" />
                  <rdf:li rdf:resource="http://identifiers.org/brenda/BR47597" />
                  <rdf:li rdf:resource="http://identifiers.org/ec-code/1.1.1.85" />
                  <rdf:li rdf:resource="http://identifiers.org/kegg.reaction/R04426" />
                  <rdf:li rdf:resource="http://identifiers.org/metacyc/3-ISOPROPYLMALDEHYDROG-RXN" />
                  <rdf:li rdf:resource="http://identifiers.org/metanetx.reaction/MNXR3132" />
                  <rdf:li rdf:resource="http://identifiers.org/rhea/10892, 10893, 10894, 10895" />
                  <rdf:li rdf:resource="http://identifiers.org/seed.reaction/rxn03062" />
                  <rdf:li rdf:resource="http://identifiers.org/unipathway.reaction/UCR04426" />
                </rdf:Bag>
              </bqbiol:is>
            </rdf:Description>
          </rdf:RDF>
        </sbml:annotation>
        <listOfReactants>
          <speciesReference constant="true" species="M_3c2hmp_c" stoichiometry="1" />
          <speciesReference constant="true" species="M_nad_c" stoichiometry="1" />
        </listOfReactants>
        <listOfProducts>
          <speciesReference constant="true" species="M_3c4mop_c" stoichiometry="1" />
          <speciesReference constant="true" species="M_h_c" stoichiometry="1" />
          <speciesReference constant="true" species="M_nadh_c" stoichiometry="1" />
        </listOfProducts>
        <fbc:geneProductAssociation>
          <fbc:geneProductRef fbc:geneProduct="G_CLO1313_RS14645" />
        </fbc:geneProductAssociation>
      </reaction>
      <reaction fast="false" id="R_3HAD40_1" metaid="R_3HAD40_1" name="3-hydroxyacyl-[acyl-carrier-protein] dehydratase (n-C4:0)" reversible="true" sboTerm="SBO:0000176" fbc:lowerFluxBound="cobra_default_lb" fbc:upperFluxBound="cobra_default_ub">
        <sbml:annotation>
          <rdf:RDF>
            <rdf:Description rdf:about="#R_3HAD40_1">
              <bqbiol:is>
                <rdf:Bag>
                  <rdf:li rdf:resource="http://identifiers.org/ec-code/4.2.1.58" />
                  <rdf:li rdf:resource="http://identifiers.org/kegg.reaction/R04428" />
                  <rdf:li rdf:resource="http://identifiers.org/metanetx.reaction/MNXR7646" />
                  <rdf:li rdf:resource="http://identifiers.org/seed.reaction/rxn05329" />
                </rdf:Bag>
              </bqbiol:is>
            </rdf:Description>
          </rdf:RDF>
        </sbml:annotation>
        <listOfReactants>
          <speciesReference constant="true" species="M_3hbutACP_c" stoichiometry="1" />
        </listOfReactants>
        <listOfProducts>
          <speciesReference constant="true" species="M_but2eACP_c" stoichiometry="1" />
          <speciesReference constant="true" species="M_h2o_c" stoichiometry="1" />
        </listOfProducts>
        <fbc:geneProductAssociation>
          <fbc:geneProductRef fbc:geneProduct="G_CLO1313_RS01090" />
        </fbc:geneProductAssociation>
      </reaction>
      <reaction fast="false" id="R_EAR40x" metaid="R_EAR40x" name="Enoyl-[acyl-carrier-protein] reductase (NADH) (n-C4:0" reversible="true" sboTerm="SBO:0000176" fbc:lowerFluxBound="cobra_default_lb" fbc:upperFluxBound="cobra_default_ub">
        <sbml:annotation>
          <rdf:RDF>
            <rdf:Description rdf:about="#R_EAR40x">
              <bqbiol:is>
                <rdf:Bag>
                  <rdf:li rdf:resource="http://identifiers.org/bigg.reaction/EAR40x" />
                  <rdf:li rdf:resource="http://identifiers.org/ec-code/1.3.1.9         2.3.1.86" />
                  <rdf:li rdf:resource="http://identifiers.org/kegg.reaction/R04429" />
                  <rdf:li rdf:resource="http://identifiers.org/metanetx.reaction/MNXR1843" />
                  <rdf:li rdf:resource="http://identifiers.org/seed.reaction/rxn05322" />
                </rdf:Bag>
              </bqbiol:is>
            </rdf:Description>
          </rdf:RDF>
        </sbml:annotation>
        <listOfReactants>
          <speciesReference constant="true" species="M_butACP_c" stoichiometry="1" />
          <speciesReference constant="true" species="M_nad_c" stoichiometry="1" />
        </listOfReactants>
        <listOfProducts>
          <speciesReference constant="true" species="M_but2eACP_c" stoichiometry="1" />
          <speciesReference constant="true" species="M_h_c" stoichiometry="1" />
          <speciesReference constant="true" species="M_nadh_c" stoichiometry="1" />
        </listOfProducts>
        <fbc:geneProductAssociation>
          <fbc:geneProductRef fbc:geneProduct="G_CLO1313_RS03725" />
        </fbc:geneProductAssociation>
      </reaction>
      <reaction fast="false" id="R_ACNAM9PL" metaid="R_ACNAM9PL" name="N-Acetylneuraminate 9-phosphate pyruvate-lyase (pyruvate-phosphorylating)" reversible="false" sboTerm="SBO:0000176" fbc:lowerFluxBound="cobra_0_bound" fbc:upperFluxBound="cobra_default_ub">
        <sbml:annotation>
          <rdf:RDF>
            <rdf:Description rdf:about="#R_ACNAM9PL">
              <bqbiol:is>
                <rdf:Bag>
                  <rdf:li rdf:resource="http://identifiers.org/bigg.reaction/ACNAM9PL" />
                  <rdf:li rdf:resource="http://identifiers.org/biocyc/N-ACETYLNEURAMINATE-SYNTHASE-RXN" />
                  <rdf:li rdf:resource="http://identifiers.org/biopath/RXN01074" />
                  <rdf:li rdf:resource="http://identifiers.org/brenda/BS354664" />
                  <rdf:li rdf:resource="http://identifiers.org/ec-code/2.5.1.56        2.5.1.57" />
                  <rdf:li rdf:resource="http://identifiers.org/kegg.reaction/R04435" />
                  <rdf:li rdf:resource="http://identifiers.org/metacyc/RXN-9988" />
                  <rdf:li rdf:resource="http://identifiers.org/metanetx.reaction/MNXR54955" />
                  <rdf:li rdf:resource="http://identifiers.org/seed.reaction/rxn03064" />
                </rdf:Bag>
              </bqbiol:is>
            </rdf:Description>
          </rdf:RDF>
        </sbml:annotation>
        <listOfReactants>
          <speciesReference constant="true" species="M_acmanap_c" stoichiometry="1" />
          <speciesReference constant="true" species="M_h2o_c" stoichiometry="1" />
          <speciesReference constant="true" species="M_h_c" stoichiometry="1" />
          <speciesReference constant="true" species="M_pep_c" stoichiometry="1" />
        </listOfReactants>
        <listOfProducts>
          <speciesReference constant="true" species="M_acnamp_c" stoichiometry="1" />
          <speciesReference constant="true" species="M_pi_c" stoichiometry="1" />
        </listOfProducts>
        <fbc:geneProductAssociation>
          <fbc:or>
            <fbc:geneProductRef fbc:geneProduct="G_CLO1313_RS14750" />
            <fbc:geneProductRef fbc:geneProduct="G_CLO1313_RS01170" />
          </fbc:or>
        </fbc:geneProductAssociation>
      </reaction>
      <reaction fast="false" id="R_KARI_23dhmb" metaid="R_KARI_23dhmb" name="Ketol-acid reductoisomerase, (R)-2,3-Dihydroxy-3-methylbutanoate forming" reversible="true" sboTerm="SBO:0000176" fbc:lowerFluxBound="cobra_default_lb" fbc:upperFluxBound="cobra_default_ub">
        <sbml:annotation>
          <rdf:RDF>
            <rdf:Description rdf:about="#R_KARI_23dhmb">
              <bqbiol:is>
                <rdf:Bag>
                  <rdf:li rdf:resource="http://identifiers.org/ec-code/1.1.1.86" />
                  <rdf:li rdf:resource="http://identifiers.org/kegg.reaction/R04440" />
                  <rdf:li rdf:resource="http://identifiers.org/metanetx.reaction/MNXR15675" />
                  <rdf:li rdf:resource="http://identifiers.org/rhea/31139, 31140, 31141, 31142" />
                  <rdf:li rdf:resource="http://identifiers.org/seed.reaction/rxn03068" />
                  <rdf:li rdf:resource="http://identifiers.org/unipathway.reaction/UCR04440" />
                </rdf:Bag>
              </bqbiol:is>
            </rdf:Description>
          </rdf:RDF>
        </sbml:annotation>
        <listOfReactants>
          <speciesReference constant="true" species="M_23dhmb_c" stoichiometry="1" />
          <speciesReference constant="true" species="M_nadp_c" stoichiometry="1" />
        </listOfReactants>
        <listOfProducts>
          <speciesReference constant="true" species="M_3hmoa_c" stoichiometry="1" />
          <speciesReference constant="true" species="M_h_c" stoichiometry="1" />
          <speciesReference constant="true" species="M_nadph_c" stoichiometry="1" />
        </listOfProducts>
        <fbc:geneProductAssociation>
          <fbc:geneProductRef fbc:geneProduct="G_CLO1313_RS00540" />
        </fbc:geneProductAssociation>
      </reaction>
      <reaction fast="false" id="R_DLDLBT" metaid="R_DLDLBT" name="6,7-Dimethyl-8-(1-D-ribityl)lumazine:6,7-dimethyl-8-(1-D-ribityl) lumazine 2,3-butanediyltransferase" reversible="false" sboTerm="SBO:0000176" fbc:lowerFluxBound="cobra_0_bound" fbc:upperFluxBound="cobra_default_ub">
        <sbml:annotation>
          <rdf:RDF>
            <rdf:Description rdf:about="#R_DLDLBT">
              <bqbiol:is>
                <rdf:Bag>
                  <rdf:li rdf:resource="http://identifiers.org/bigg.reaction/RBFSa" />
                  <rdf:li rdf:resource="http://identifiers.org/biocyc/LUMAZINESYN-RXN" />
                  <rdf:li rdf:resource="http://identifiers.org/brenda/BS402379" />
                  <rdf:li rdf:resource="http://identifiers.org/ec-code/2.5.1.78" />
                  <rdf:li rdf:resource="http://identifiers.org/kegg.reaction/R04457" />
                  <rdf:li rdf:resource="http://identifiers.org/metacyc/LUMAZINESYN-RXN" />
                  <rdf:li rdf:resource="http://identifiers.org/metanetx.reaction/MNXR55878" />
                  <rdf:li rdf:resource="http://identifiers.org/seed.reaction/rxn03080" />
                  <rdf:li rdf:resource="http://identifiers.org/unipathway.reaction/UCR04457, UER00404" />
                </rdf:Bag>
              </bqbiol:is>
            </rdf:Description>
          </rdf:RDF>
        </sbml:annotation>
        <listOfReactants>
          <speciesReference constant="true" species="M_4r5au_c" stoichiometry="1" />
          <speciesReference constant="true" species="M_db4p_c" stoichiometry="1" />
        </listOfReactants>
        <listOfProducts>
          <speciesReference constant="true" species="M_dmlz_c" stoichiometry="1" />
          <speciesReference constant="true" species="M_h2o_c" stoichiometry="2" />
          <speciesReference constant="true" species="M_pi_c" stoichiometry="1" />
        </listOfProducts>
        <fbc:geneProductAssociation>
          <fbc:geneProductRef fbc:geneProduct="G_CLO1313_RS10770" />
        </fbc:geneProductAssociation>
      </reaction>
      <reaction fast="false" id="R_PRFGS" metaid="R_PRFGS" name="Phosphoribosylformylglycinamidine synthase" reversible="false" sboTerm="SBO:0000176" fbc:lowerFluxBound="cobra_0_bound" fbc:upperFluxBound="cobra_default_ub">
        <sbml:annotation>
          <rdf:RDF>
            <rdf:Description rdf:about="#R_PRFGS">
              <bqbiol:is>
                <rdf:Bag>
                  <rdf:li rdf:resource="http://identifiers.org/bigg.reaction/PRFGS" />
                  <rdf:li rdf:resource="http://identifiers.org/biocyc/FGAMSYN-RXN" />
                  <rdf:li rdf:resource="http://identifiers.org/biopath/RXN00417" />
                  <rdf:li rdf:resource="http://identifiers.org/brenda/BR150, BS369166" />
                  <rdf:li rdf:resource="http://identifiers.org/ec-code/6.3.5.3" />
                  <rdf:li rdf:resource="http://identifiers.org/kegg.reaction/R04463" />
                  <rdf:li rdf:resource="http://identifiers.org/metacyc/FGAMSYN-RXN" />
                  <rdf:li rdf:resource="http://identifiers.org/metanetx.reaction/MNXR55855" />
                  <rdf:li rdf:resource="http://identifiers.org/reactome/REACT_103088, REACT_107137, REACT_107579, REACT_108774, REACT_110503, REACT_115636, REACT_133633, REACT_139904, REACT_1427, REACT_154876, REACT_80286, REACT_80793, REACT_91066, REACT_92684, REACT_97086, REACT_97309, REACT_97565, REACT_98656" />
                  <rdf:li rdf:resource="http://identifiers.org/rhea/17129, 17130, 17131, 17132" />
                  <rdf:li rdf:resource="http://identifiers.org/seed.reaction/rxn03084" />
                  <rdf:li rdf:resource="http://identifiers.org/unipathway.reaction/UCR04463, UER00128" />
                </rdf:Bag>
              </bqbiol:is>
            </rdf:Description>
          </rdf:RDF>
        </sbml:annotation>
        <listOfReactants>
          <speciesReference constant="true" species="M_atp_c" stoichiometry="1" />
          <speciesReference constant="true" species="M_fgam_c" stoichiometry="1" />
          <speciesReference constant="true" species="M_gln__L_c" stoichiometry="1" />
          <speciesReference constant="true" species="M_h2o_c" stoichiometry="1" />
        </listOfReactants>
        <listOfProducts>
          <speciesReference constant="true" species="M_adp_c" stoichiometry="1" />
          <speciesReference constant="true" species="M_fpram_c" stoichiometry="1" />
          <speciesReference constant="true" species="M_glu__L_c" stoichiometry="1" />
          <speciesReference constant="true" species="M_h_c" stoichiometry="1" />
          <speciesReference constant="true" species="M_pi_c" stoichiometry="1" />
        </listOfProducts>
        <fbc:geneProductAssociation>
          <fbc:geneProductRef fbc:geneProduct="G_CLO1313_RS08500" />
        </fbc:geneProductAssociation>
      </reaction>
      <reaction fast="false" id="R_ADAPAT" metaid="R_ADAPAT" name="E N-acetyl-L,L-diaminopimelate aminotransferase" reversible="false" sboTerm="SBO:0000176" fbc:lowerFluxBound="cobra_0_bound" fbc:upperFluxBound="cobra_default_ub">
        <sbml:annotation>
          <rdf:RDF>
            <rdf:Description rdf:about="#R_ADAPAT">
              <bqbiol:is>
                <rdf:Bag>
                  <rdf:li rdf:resource="http://identifiers.org/ec-code/2.6.1.-" />
                  <rdf:li rdf:resource="http://identifiers.org/kegg.reaction/R004467" />
                </rdf:Bag>
              </bqbiol:is>
            </rdf:Description>
          </rdf:RDF>
        </sbml:annotation>
        <listOfReactants>
          <speciesReference constant="true" species="M_glu__L_c" stoichiometry="1" />
          <speciesReference constant="true" species="M_nal2a6o_c" stoichiometry="1" />
        </listOfReactants>
        <listOfProducts>
          <speciesReference constant="true" species="M_akg_c" stoichiometry="1" />
          <speciesReference constant="true" species="M_n6all26d_c" stoichiometry="1" />
        </listOfProducts>
        <fbc:geneProductAssociation>
          <fbc:geneProductRef fbc:geneProduct="G_CLO1313_RS09395" />
        </fbc:geneProductAssociation>
      </reaction>
      <reaction fast="false" id="R_SDPTA" metaid="R_SDPTA" name="Succinyldiaminopimelate transaminase" reversible="true" sboTerm="SBO:0000176" fbc:lowerFluxBound="cobra_default_lb" fbc:upperFluxBound="cobra_default_ub">
        <sbml:annotation>
          <rdf:RDF>
            <rdf:Description rdf:about="#R_SDPTA">
              <bqbiol:is>
                <rdf:Bag>
                  <rdf:li rdf:resource="http://identifiers.org/bigg.reaction/SDPTA" />
                  <rdf:li rdf:resource="http://identifiers.org/brenda/BS353928" />
                  <rdf:li rdf:resource="http://identifiers.org/ec-code/2.6.1.17" />
                  <rdf:li rdf:resource="http://identifiers.org/kegg.reaction/R04475" />
                  <rdf:li rdf:resource="http://identifiers.org/metacyc/SUCCINYLDIAMINOPIMTRANS-RXN" />
                  <rdf:li rdf:resource="http://identifiers.org/metanetx.reaction/MNXR32377" />
                  <rdf:li rdf:resource="http://identifiers.org/rhea/11960, 11961, 11962, 11963" />
                  <rdf:li rdf:resource="http://identifiers.org/seed.reaction/rxn03087" />
                  <rdf:li rdf:resource="http://identifiers.org/unipathway.reaction/UCR04475, UER00020" />
                </rdf:Bag>
              </bqbiol:is>
            </rdf:Description>
          </rdf:RDF>
        </sbml:annotation>
        <listOfReactants>
          <speciesReference constant="true" species="M_akg_c" stoichiometry="1" />
          <speciesReference constant="true" species="M_sl26da_c" stoichiometry="1" />
        </listOfReactants>
        <listOfProducts>
          <speciesReference constant="true" species="M_glu__L_c" stoichiometry="1" />
          <speciesReference constant="true" species="M_sl2a6o_c" stoichiometry="1" />
        </listOfProducts>
        <fbc:geneProductAssociation>
          <fbc:or>
            <fbc:geneProductRef fbc:geneProduct="G_CLO1313_RS01930" />
            <fbc:geneProductRef fbc:geneProduct="G_CLO1313_RS12990" />
          </fbc:or>
        </fbc:geneProductAssociation>
      </reaction>
      <reaction fast="false" id="R_3OAR40" metaid="R_3OAR40" name="3-oxoacyl-[acyl-carrier-protein] reductase (n-C4:0)" reversible="true" sboTerm="SBO:0000176" fbc:lowerFluxBound="cobra_default_lb" fbc:upperFluxBound="cobra_default_ub">
        <sbml:annotation>
          <rdf:RDF>
            <rdf:Description rdf:about="#R_3OAR40">
              <bqbiol:is>
                <rdf:Bag>
                  <rdf:li rdf:resource="http://identifiers.org/biocyc/RXN-9514" />
                  <rdf:li rdf:resource="http://identifiers.org/ec-code/1.1.1.100       2.3.1.85        2.3.1.86" />
                  <rdf:li rdf:resource="http://identifiers.org/kegg.reaction/R04533" />
                  <rdf:li rdf:resource="http://identifiers.org/metanetx.reaction/MNXR15709" />
                  <rdf:li rdf:resource="http://identifiers.org/seed.reaction/rxn05339" />
                </rdf:Bag>
              </bqbiol:is>
            </rdf:Description>
          </rdf:RDF>
        </sbml:annotation>
        <listOfReactants>
          <speciesReference constant="true" species="M_3hbutACP_c" stoichiometry="1" />
          <speciesReference constant="true" species="M_nadp_c" stoichiometry="1" />
        </listOfReactants>
        <listOfProducts>
          <speciesReference constant="true" species="M_actACP_c" stoichiometry="1" />
          <speciesReference constant="true" species="M_h_c" stoichiometry="1" />
          <speciesReference constant="true" species="M_nadph_c" stoichiometry="1" />
        </listOfProducts>
        <fbc:geneProductAssociation>
          <fbc:or>
            <fbc:geneProductRef fbc:geneProduct="G_CLO1313_RS06515" />
            <fbc:geneProductRef fbc:geneProduct="G_CLO1313_RS11540" />
          </fbc:or>
        </fbc:geneProductAssociation>
      </reaction>
      <reaction fast="false" id="R_3OAR100" metaid="R_3OAR100" name="3-oxoacyl-[acyl-carrier-protein] reductase (n-C10:0)" reversible="true" sboTerm="SBO:0000176" fbc:lowerFluxBound="cobra_default_lb" fbc:upperFluxBound="cobra_default_ub">
        <sbml:annotation>
          <rdf:RDF>
            <rdf:Description rdf:about="#R_3OAR100">
              <bqbiol:is>
                <rdf:Bag>
                  <rdf:li rdf:resource="http://identifiers.org/bigg.reaction/3OAR100" />
                  <rdf:li rdf:resource="http://identifiers.org/ec-code/1.1.1.100       2.3.1.85        2.3.1.86" />
                  <rdf:li rdf:resource="http://identifiers.org/kegg.reaction/R04534" />
                  <rdf:li rdf:resource="http://identifiers.org/metanetx.reaction/MNXR185" />
                  <rdf:li rdf:resource="http://identifiers.org/seed.reaction/rxn05338" />
                </rdf:Bag>
              </bqbiol:is>
            </rdf:Description>
          </rdf:RDF>
        </sbml:annotation>
        <listOfReactants>
          <speciesReference constant="true" species="M_3hdecACP_c" stoichiometry="1" />
          <speciesReference constant="true" species="M_nadp_c" stoichiometry="1" />
        </listOfReactants>
        <listOfProducts>
          <speciesReference constant="true" species="M_3odecACP_c" stoichiometry="1" />
          <speciesReference constant="true" species="M_h_c" stoichiometry="1" />
          <speciesReference constant="true" species="M_nadph_c" stoichiometry="1" />
        </listOfProducts>
        <fbc:geneProductAssociation>
          <fbc:or>
            <fbc:geneProductRef fbc:geneProduct="G_CLO1313_RS06515" />
            <fbc:geneProductRef fbc:geneProduct="G_CLO1313_RS11540" />
          </fbc:or>
        </fbc:geneProductAssociation>
      </reaction>
      <reaction fast="false" id="R_3HAD100" metaid="R_3HAD100" name="3-hydroxyacyl-[acyl-carrier-protein] dehydratase (n-C10:0)" reversible="true" sboTerm="SBO:0000176" fbc:lowerFluxBound="cobra_default_lb" fbc:upperFluxBound="cobra_default_ub">
        <sbml:annotation>
          <rdf:RDF>
            <rdf:Description rdf:about="#R_3HAD100">
              <bqbiol:is>
                <rdf:Bag>
                  <rdf:li rdf:resource="http://identifiers.org/bigg.reaction/3HAD100" />
                  <rdf:li rdf:resource="http://identifiers.org/biocyc/RXN-9655" />
                  <rdf:li rdf:resource="http://identifiers.org/ec-code/2.3.1.85        2.3.1.86        4.2.1.59        4.2.1.60" />
                  <rdf:li rdf:resource="http://identifiers.org/kegg.reaction/R04535" />
                  <rdf:li rdf:resource="http://identifiers.org/metanetx.reaction/MNXR141" />
                  <rdf:li rdf:resource="http://identifiers.org/seed.reaction/rxn05333" />
                </rdf:Bag>
              </bqbiol:is>
            </rdf:Description>
          </rdf:RDF>
        </sbml:annotation>
        <listOfReactants>
          <speciesReference constant="true" species="M_3hdecACP_c" stoichiometry="1" />
        </listOfReactants>
        <listOfProducts>
          <speciesReference constant="true" species="M_h2o_c" stoichiometry="1" />
          <speciesReference constant="true" species="M_tdec2eACP_c" stoichiometry="1" />
        </listOfProducts>
        <fbc:geneProductAssociation>
          <fbc:geneProductRef fbc:geneProduct="G_CLO1313_RS01090" />
        </fbc:geneProductAssociation>
      </reaction>
      <reaction fast="false" id="R_3OAR80" metaid="R_3OAR80" name="3-oxoacyl-[acyl-carrier-protein] reductase (n-C8:0)" reversible="true" sboTerm="SBO:0000176" fbc:lowerFluxBound="cobra_default_lb" fbc:upperFluxBound="cobra_default_ub">
        <sbml:annotation>
          <rdf:RDF>
            <rdf:Description rdf:about="#R_3OAR80">
              <bqbiol:is>
                <rdf:Bag>
                  <rdf:li rdf:resource="http://identifiers.org/bigg.reaction/3OAR80" />
                  <rdf:li rdf:resource="http://identifiers.org/biocyc/RXN-9524" />
                  <rdf:li rdf:resource="http://identifiers.org/ec-code/1.1.1.100       2.3.1.85        2.3.1.86" />
                  <rdf:li rdf:resource="http://identifiers.org/kegg.reaction/R04536" />
                  <rdf:li rdf:resource="http://identifiers.org/metanetx.reaction/MNXR196" />
                  <rdf:li rdf:resource="http://identifiers.org/seed.reaction/rxn05341" />
                </rdf:Bag>
              </bqbiol:is>
            </rdf:Description>
          </rdf:RDF>
        </sbml:annotation>
        <listOfReactants>
          <speciesReference constant="true" species="M_3hoctACP_c" stoichiometry="1" />
          <speciesReference constant="true" species="M_nadp_c" stoichiometry="1" />
        </listOfReactants>
        <listOfProducts>
          <speciesReference constant="true" species="M_3ooctACP_c" stoichiometry="1" />
          <speciesReference constant="true" species="M_h_c" stoichiometry="1" />
          <speciesReference constant="true" species="M_nadph_c" stoichiometry="1" />
        </listOfProducts>
        <fbc:geneProductAssociation>
          <fbc:or>
            <fbc:geneProductRef fbc:geneProduct="G_CLO1313_RS06515" />
            <fbc:geneProductRef fbc:geneProduct="G_CLO1313_RS11540" />
          </fbc:or>
        </fbc:geneProductAssociation>
      </reaction>
      <reaction fast="false" id="R_3HAD80" metaid="R_3HAD80" name="3-hydroxyacyl-[acyl-carrier-protein] dehydratase (n-C8:0)" reversible="true" sboTerm="SBO:0000176" fbc:lowerFluxBound="cobra_default_lb" fbc:upperFluxBound="cobra_default_ub">
        <sbml:annotation>
          <rdf:RDF>
            <rdf:Description rdf:about="#R_3HAD80">
              <bqbiol:is>
                <rdf:Bag>
                  <rdf:li rdf:resource="http://identifiers.org/bigg.reaction/3HAD80" />
                  <rdf:li rdf:resource="http://identifiers.org/biocyc/4.2.1.59-RXN" />
                  <rdf:li rdf:resource="http://identifiers.org/ec-code/2.3.1.85        2.3.1.86        4.2.1.58        4.2.1.59" />
                  <rdf:li rdf:resource="http://identifiers.org/kegg.reaction/R04537" />
                  <rdf:li rdf:resource="http://identifiers.org/metanetx.reaction/MNXR152" />
                  <rdf:li rdf:resource="http://identifiers.org/seed.reaction/rxn05334" />
                </rdf:Bag>
              </bqbiol:is>
            </rdf:Description>
          </rdf:RDF>
        </sbml:annotation>
        <listOfReactants>
          <speciesReference constant="true" species="M_3hoctACP_c" stoichiometry="1" />
          <speciesReference constant="true" species="M_h_c" stoichiometry="1" />
        </listOfReactants>
        <listOfProducts>
          <speciesReference constant="true" species="M_h2o_c" stoichiometry="1" />
          <speciesReference constant="true" species="M_toct2eACP_c" stoichiometry="1" />
        </listOfProducts>
        <fbc:geneProductAssociation>
          <fbc:geneProductRef fbc:geneProduct="G_CLO1313_RS01090" />
        </fbc:geneProductAssociation>
      </reaction>
      <reaction fast="false" id="R_3OAR160" metaid="R_3OAR160" name="3-oxoacyl-[acyl-carrier-protein] reductase (n-C16:0)" reversible="true" sboTerm="SBO:0000176" fbc:lowerFluxBound="cobra_default_lb" fbc:upperFluxBound="cobra_default_ub">
        <sbml:annotation>
          <rdf:RDF>
            <rdf:Description rdf:about="#R_3OAR160">
              <bqbiol:is>
                <rdf:Bag>
                  <rdf:li rdf:resource="http://identifiers.org/bigg.reaction/3OAR160" />
                  <rdf:li rdf:resource="http://identifiers.org/biocyc/RXN-9540" />
                  <rdf:li rdf:resource="http://identifiers.org/ec-code/1.1.1.100       2.3.1.85        2.3.1.86" />
                  <rdf:li rdf:resource="http://identifiers.org/kegg.reaction/R04543" />
                  <rdf:li rdf:resource="http://identifiers.org/metanetx.reaction/MNXR190" />
                  <rdf:li rdf:resource="http://identifiers.org/seed.reaction/rxn05336" />
                </rdf:Bag>
              </bqbiol:is>
            </rdf:Description>
          </rdf:RDF>
        </sbml:annotation>
        <listOfReactants>
          <speciesReference constant="true" species="M_3hpalmACP_c" stoichiometry="1" />
          <speciesReference constant="true" species="M_nadp_c" stoichiometry="1" />
        </listOfReactants>
        <listOfProducts>
          <speciesReference constant="true" species="M_3opalmACP_c" stoichiometry="1" />
          <speciesReference constant="true" species="M_h_c" stoichiometry="1" />
          <speciesReference constant="true" species="M_nadph_c" stoichiometry="1" />
        </listOfProducts>
        <fbc:geneProductAssociation>
          <fbc:or>
            <fbc:geneProductRef fbc:geneProduct="G_CLO1313_RS06515" />
            <fbc:geneProductRef fbc:geneProduct="G_CLO1313_RS11540" />
          </fbc:or>
        </fbc:geneProductAssociation>
      </reaction>
      <reaction fast="false" id="R_3HAD160" metaid="R_3HAD160" name="3-hydroxyacyl-[acyl-carrier-protein] dehydratase (n-C16:0)" reversible="true" sboTerm="SBO:0000176" fbc:lowerFluxBound="cobra_default_lb" fbc:upperFluxBound="cobra_default_ub">
        <sbml:annotation>
          <rdf:RDF>
            <rdf:Description rdf:about="#R_3HAD160">
              <bqbiol:is>
                <rdf:Bag>
                  <rdf:li rdf:resource="http://identifiers.org/bigg.reaction/3HAD160" />
                  <rdf:li rdf:resource="http://identifiers.org/biocyc/4.2.1.61-RXN" />
                  <rdf:li rdf:resource="http://identifiers.org/ec-code/2.3.1.85        2.3.1.86        4.2.1.61" />
                  <rdf:li rdf:resource="http://identifiers.org/kegg.reaction/R04544" />
                  <rdf:li rdf:resource="http://identifiers.org/metanetx.reaction/MNXR146" />
                  <rdf:li rdf:resource="http://identifiers.org/seed.reaction/rxn05332" />
                </rdf:Bag>
              </bqbiol:is>
            </rdf:Description>
          </rdf:RDF>
        </sbml:annotation>
        <listOfReactants>
          <speciesReference constant="true" species="M_3hpalmACP_c" stoichiometry="1" />
        </listOfReactants>
        <listOfProducts>
          <speciesReference constant="true" species="M_h2o_c" stoichiometry="1" />
          <speciesReference constant="true" species="M_tpalm2eACP_c" stoichiometry="1" />
        </listOfProducts>
        <fbc:geneProductAssociation>
          <fbc:geneProductRef fbc:geneProduct="G_CLO1313_RS01090" />
        </fbc:geneProductAssociation>
      </reaction>
      <reaction fast="false" id="R_IG3PS" metaid="R_IG3PS" name="Imidazole-glycerol-3-phosphate synthase" reversible="false" sboTerm="SBO:0000176" fbc:lowerFluxBound="cobra_0_bound" fbc:upperFluxBound="cobra_default_ub">
        <sbml:annotation>
          <rdf:RDF>
            <rdf:Description rdf:about="#R_IG3PS">
              <bqbiol:is>
                <rdf:Bag>
                  <rdf:li rdf:resource="http://identifiers.org/bigg.reaction/IG3PS" />
                  <rdf:li rdf:resource="http://identifiers.org/biocyc/GLUTAMIDOTRANS-RXN" />
                  <rdf:li rdf:resource="http://identifiers.org/biopath/RXN01139" />
                  <rdf:li rdf:resource="http://identifiers.org/ec-code/2.4.2.-         4.1.3.-" />
                  <rdf:li rdf:resource="http://identifiers.org/kegg.reaction/R04558" />
                  <rdf:li rdf:resource="http://identifiers.org/metacyc/GLUTAMIDOTRANS-RXN" />
                  <rdf:li rdf:resource="http://identifiers.org/metanetx.reaction/MNXR31741" />
                  <rdf:li rdf:resource="http://identifiers.org/rhea/24793, 24794, 24795, 24796" />
                  <rdf:li rdf:resource="http://identifiers.org/seed.reaction/rxn03135" />
                  <rdf:li rdf:resource="http://identifiers.org/unipathway.reaction/UCR04558, UER00010, UER00899" />
                </rdf:Bag>
              </bqbiol:is>
            </rdf:Description>
          </rdf:RDF>
        </sbml:annotation>
        <listOfReactants>
          <speciesReference constant="true" species="M_gln__L_c" stoichiometry="1" />
          <speciesReference constant="true" species="M_prlp_c" stoichiometry="1" />
        </listOfReactants>
        <listOfProducts>
          <speciesReference constant="true" species="M_aicar_c" stoichiometry="1" />
          <speciesReference constant="true" species="M_eig3p_c" stoichiometry="1" />
          <speciesReference constant="true" species="M_glu__L_c" stoichiometry="1" />
          <speciesReference constant="true" species="M_h_c" stoichiometry="1" />
        </listOfProducts>
        <fbc:geneProductAssociation>
          <fbc:or>
            <fbc:geneProductRef fbc:geneProduct="G_CLO1313_RS02165" />
            <fbc:geneProductRef fbc:geneProduct="G_CLO1313_RS02155" />
          </fbc:or>
        </fbc:geneProductAssociation>
      </reaction>
      <reaction fast="false" id="R_ADSL2r" metaid="R_ADSL2r" name="Adenylosuccinate lyase" reversible="true" sboTerm="SBO:0000176" fbc:lowerFluxBound="cobra_default_lb" fbc:upperFluxBound="cobra_default_ub">
        <sbml:annotation>
          <rdf:RDF>
            <rdf:Description rdf:about="#R_ADSL2r">
              <bqbiol:is>
                <rdf:Bag>
                  <rdf:li rdf:resource="http://identifiers.org/bigg.reaction/ADSL2, ADSL2r" />
                  <rdf:li rdf:resource="http://identifiers.org/biocyc/AICARSYN-RXN" />
                  <rdf:li rdf:resource="http://identifiers.org/biopath/RXN01106" />
                  <rdf:li rdf:resource="http://identifiers.org/brenda/BR12741" />
                  <rdf:li rdf:resource="http://identifiers.org/ec-code/4.3.2.2" />
                  <rdf:li rdf:resource="http://identifiers.org/kegg.reaction/R04559" />
                  <rdf:li rdf:resource="http://identifiers.org/metacyc/AICARSYN-RXN" />
                  <rdf:li rdf:resource="http://identifiers.org/metanetx.reaction/MNXR515" />
                  <rdf:li rdf:resource="http://identifiers.org/reactome/REACT_103002, REACT_104702, REACT_105061, REACT_116138, REACT_138601, REACT_1463, REACT_28507, REACT_32835, REACT_41804, REACT_80345, REACT_80474, REACT_85458, REACT_95334, REACT_97366, REACT_99135, REACT_99570" />
                  <rdf:li rdf:resource="http://identifiers.org/rhea/23920, 23921, 23922, 23923" />
                  <rdf:li rdf:resource="http://identifiers.org/seed.reaction/rxn03136" />
                  <rdf:li rdf:resource="http://identifiers.org/unipathway.reaction/UCR04559, UER00132" />
                </rdf:Bag>
              </bqbiol:is>
            </rdf:Description>
          </rdf:RDF>
        </sbml:annotation>
        <listOfReactants>
          <speciesReference constant="true" species="M_25aics_c" stoichiometry="1" />
        </listOfReactants>
        <listOfProducts>
          <speciesReference constant="true" species="M_aicar_c" stoichiometry="1" />
          <speciesReference constant="true" species="M_fum_c" stoichiometry="1" />
          <speciesReference constant="true" species="M_h_c" stoichiometry="1" />
        </listOfProducts>
        <fbc:geneProductAssociation>
          <fbc:geneProductRef fbc:geneProduct="G_CLO1313_RS07490" />
        </fbc:geneProductAssociation>
      </reaction>
      <reaction fast="false" id="R_AICART" metaid="R_AICART" name="Phosphoribosylaminoimidazolecarboxamide formyltransferase" reversible="true" sboTerm="SBO:0000176" fbc:lowerFluxBound="cobra_default_lb" fbc:upperFluxBound="cobra_default_ub">
        <sbml:annotation>
          <rdf:RDF>
            <rdf:Description rdf:about="#R_AICART">
              <bqbiol:is>
                <rdf:Bag>
                  <rdf:li rdf:resource="http://identifiers.org/bigg.reaction/AICART" />
                  <rdf:li rdf:resource="http://identifiers.org/biocyc/AICARTRANSFORM-RXN" />
                  <rdf:li rdf:resource="http://identifiers.org/biopath/RXN00808" />
                  <rdf:li rdf:resource="http://identifiers.org/brenda/BR43942, BS370311" />
                  <rdf:li rdf:resource="http://identifiers.org/ec-code/2.1.2.3" />
                  <rdf:li rdf:resource="http://identifiers.org/kegg.reaction/R04560" />
                  <rdf:li rdf:resource="http://identifiers.org/metacyc/AICARTRANSFORM-RXN" />
                  <rdf:li rdf:resource="http://identifiers.org/metanetx.reaction/MNXR588" />
                  <rdf:li rdf:resource="http://identifiers.org/reactome/REACT_100136, REACT_105746, REACT_106017, REACT_115711, REACT_28779, REACT_29929, REACT_33070, REACT_79901, REACT_812, REACT_82475, REACT_82717, REACT_82943, REACT_83688, REACT_84114, REACT_86966, REACT_89291, REACT_91865, REACT_93995, REACT_96593, REACT_97799" />
                  <rdf:li rdf:resource="http://identifiers.org/rhea/22192, 22193, 22194, 22195" />
                  <rdf:li rdf:resource="http://identifiers.org/seed.reaction/rxn03137" />
                  <rdf:li rdf:resource="http://identifiers.org/unipathway.reaction/UCR04560, UER00133" />
                </rdf:Bag>
              </bqbiol:is>
            </rdf:Description>
          </rdf:RDF>
        </sbml:annotation>
        <listOfReactants>
          <speciesReference constant="true" species="M_10fthf_c" stoichiometry="1" />
          <speciesReference constant="true" species="M_aicar_c" stoichiometry="1" />
        </listOfReactants>
        <listOfProducts>
          <speciesReference constant="true" species="M_fprica_c" stoichiometry="1" />
          <speciesReference constant="true" species="M_thf_c" stoichiometry="1" />
        </listOfProducts>
        <fbc:geneProductAssociation>
          <fbc:geneProductRef fbc:geneProduct="G_CLO1313_RS05160" />
        </fbc:geneProductAssociation>
      </reaction>
      <reaction fast="false" id="R_3OAR140" metaid="R_3OAR140" name="3-oxoacyl-[acyl-carrier-protein] reductase (n-C14:0)" reversible="true" sboTerm="SBO:0000176" fbc:lowerFluxBound="cobra_default_lb" fbc:upperFluxBound="cobra_default_ub">
        <sbml:annotation>
          <rdf:RDF>
            <rdf:Description rdf:about="#R_3OAR140">
              <bqbiol:is>
                <rdf:Bag>
                  <rdf:li rdf:resource="http://identifiers.org/bigg.reaction/3OAR140" />
                  <rdf:li rdf:resource="http://identifiers.org/biocyc/RXN-10655" />
                  <rdf:li rdf:resource="http://identifiers.org/ec-code/1.1.1.100       2.3.1.85        2.3.1.86" />
                  <rdf:li rdf:resource="http://identifiers.org/kegg.reaction/R04566" />
                  <rdf:li rdf:resource="http://identifiers.org/metanetx.reaction/MNXR188" />
                  <rdf:li rdf:resource="http://identifiers.org/seed.reaction/rxn05342" />
                </rdf:Bag>
              </bqbiol:is>
            </rdf:Description>
          </rdf:RDF>
        </sbml:annotation>
        <listOfReactants>
          <speciesReference constant="true" species="M_3hmrsACP_c" stoichiometry="1" />
          <speciesReference constant="true" species="M_nadp_c" stoichiometry="1" />
        </listOfReactants>
        <listOfProducts>
          <speciesReference constant="true" species="M_3omrsACP_c" stoichiometry="1" />
          <speciesReference constant="true" species="M_h_c" stoichiometry="1" />
          <speciesReference constant="true" species="M_nadph_c" stoichiometry="1" />
        </listOfProducts>
        <fbc:geneProductAssociation>
          <fbc:or>
            <fbc:geneProductRef fbc:geneProduct="G_CLO1313_RS06515" />
            <fbc:geneProductRef fbc:geneProduct="G_CLO1313_RS11540" />
          </fbc:or>
        </fbc:geneProductAssociation>
      </reaction>
      <reaction fast="false" id="R_3HAD140" metaid="R_3HAD140" name="3-hydroxyacyl-[acyl-carrier-protein] dehydratase (n-C14:0)" reversible="true" sboTerm="SBO:0000176" fbc:lowerFluxBound="cobra_default_lb" fbc:upperFluxBound="cobra_default_ub">
        <sbml:annotation>
          <rdf:RDF>
            <rdf:Description rdf:about="#R_3HAD140">
              <bqbiol:is>
                <rdf:Bag>
                  <rdf:li rdf:resource="http://identifiers.org/bigg.reaction/3HAD140" />
                  <rdf:li rdf:resource="http://identifiers.org/biocyc/RXN-9537" />
                  <rdf:li rdf:resource="http://identifiers.org/ec-code/2.3.1.85        2.3.1.86        4.2.1.61" />
                  <rdf:li rdf:resource="http://identifiers.org/kegg.reaction/R04568" />
                  <rdf:li rdf:resource="http://identifiers.org/metanetx.reaction/MNXR144" />
                  <rdf:li rdf:resource="http://identifiers.org/seed.reaction/rxn05335" />
                </rdf:Bag>
              </bqbiol:is>
            </rdf:Description>
          </rdf:RDF>
        </sbml:annotation>
        <listOfReactants>
          <speciesReference constant="true" species="M_3hmrsACP_c" stoichiometry="1" />
        </listOfReactants>
        <listOfProducts>
          <speciesReference constant="true" species="M_h2o_c" stoichiometry="1" />
          <speciesReference constant="true" species="M_tmrs2eACP_c" stoichiometry="1" />
        </listOfProducts>
        <fbc:geneProductAssociation>
          <fbc:geneProductRef fbc:geneProduct="G_CLO1313_RS01090" />
        </fbc:geneProductAssociation>
      </reaction>
      <reaction fast="false" id="R_UGLDDS2" metaid="R_UGLDDS2" name="UDP-N-acetylmuramoyl-L-alanyl-D-glutamyl-L-lysyl-D-alanyl-D-alanine synthetase (gamma-glutamate)" reversible="false" sboTerm="SBO:0000176" fbc:lowerFluxBound="cobra_0_bound" fbc:upperFluxBound="cobra_default_ub">
        <sbml:annotation>
          <rdf:RDF>
            <rdf:Description rdf:about="#R_UGLDDS2">
              <bqbiol:is>
                <rdf:Bag>
                  <rdf:li rdf:resource="http://identifiers.org/bigg.reaction/UGLDDS2" />
                  <rdf:li rdf:resource="http://identifiers.org/biocyc/6.3.2.10-RXN" />
                  <rdf:li rdf:resource="http://identifiers.org/brenda/BR102" />
                  <rdf:li rdf:resource="http://identifiers.org/ec-code/6.3.2.10" />
                  <rdf:li rdf:resource="http://identifiers.org/kegg.reaction/R04573" />
                  <rdf:li rdf:resource="http://identifiers.org/metanetx.reaction/MNXR56012" />
                  <rdf:li rdf:resource="http://identifiers.org/seed.reaction/rxn03141" />
                </rdf:Bag>
              </bqbiol:is>
            </rdf:Description>
          </rdf:RDF>
        </sbml:annotation>
        <listOfReactants>
          <speciesReference constant="true" species="M_atp_c" stoichiometry="1" />
          <speciesReference constant="true" species="M_diala__L_c" stoichiometry="1" />
          <speciesReference constant="true" species="M_uGgl_c" stoichiometry="1" />
        </listOfReactants>
        <listOfProducts>
          <speciesReference constant="true" species="M_adp_c" stoichiometry="1" />
          <speciesReference constant="true" species="M_h_c" stoichiometry="1" />
          <speciesReference constant="true" species="M_pi_c" stoichiometry="1" />
          <speciesReference constant="true" species="M_uGgla_c" stoichiometry="1" />
        </listOfProducts>
        <fbc:geneProductAssociation>
          <fbc:geneProductRef fbc:geneProduct="G_CLO1313_RS06295" />
        </fbc:geneProductAssociation>
      </reaction>
      <reaction fast="false" id="R_PRASCSi" metaid="R_PRASCSi" name="Phosphoribosylaminoimidazolesuccinocarboxamide synthase" reversible="false" sboTerm="SBO:0000176" fbc:lowerFluxBound="cobra_0_bound" fbc:upperFluxBound="cobra_default_ub">
        <sbml:annotation>
          <rdf:RDF>
            <rdf:Description rdf:about="#R_PRASCSi">
              <bqbiol:is>
                <rdf:Bag>
                  <rdf:li rdf:resource="http://identifiers.org/bigg.reaction/PRASCS, PRASCSi" />
                  <rdf:li rdf:resource="http://identifiers.org/biocyc/SAICARSYN-RXN" />
                  <rdf:li rdf:resource="http://identifiers.org/biopath/RXN00534" />
                  <rdf:li rdf:resource="http://identifiers.org/brenda/BR122" />
                  <rdf:li rdf:resource="http://identifiers.org/ec-code/6.3.2.6" />
                  <rdf:li rdf:resource="http://identifiers.org/kegg.reaction/R04591" />
                  <rdf:li rdf:resource="http://identifiers.org/metacyc/SAICARSYN-RXN" />
                  <rdf:li rdf:resource="http://identifiers.org/metanetx.reaction/MNXR4425" />
                  <rdf:li rdf:resource="http://identifiers.org/reactome/REACT_101197, REACT_106342, REACT_108, REACT_108447, REACT_108542, REACT_110520, REACT_115530, REACT_133239, REACT_142203, REACT_28153, REACT_83405, REACT_85214, REACT_86983, REACT_88991, REACT_94909" />
                  <rdf:li rdf:resource="http://identifiers.org/rhea/22628, 22629, 22630, 22631" />
                  <rdf:li rdf:resource="http://identifiers.org/seed.reaction/rxn03147" />
                  <rdf:li rdf:resource="http://identifiers.org/unipathway.reaction/UCR04591, UER00131" />
                </rdf:Bag>
              </bqbiol:is>
            </rdf:Description>
          </rdf:RDF>
        </sbml:annotation>
        <listOfReactants>
          <speciesReference constant="true" species="M_5aizc_c" stoichiometry="1" />
          <speciesReference constant="true" species="M_asp__L_c" stoichiometry="1" />
          <speciesReference constant="true" species="M_atp_c" stoichiometry="1" />
        </listOfReactants>
        <listOfProducts>
          <speciesReference constant="true" species="M_25aics_c" stoichiometry="1" />
          <speciesReference constant="true" species="M_adp_c" stoichiometry="1" />
          <speciesReference constant="true" species="M_h_c" stoichiometry="1" />
          <speciesReference constant="true" species="M_pi_c" stoichiometry="1" />
        </listOfProducts>
        <fbc:geneProductAssociation>
          <fbc:or>
            <fbc:geneProductRef fbc:geneProduct="G_CLO1313_RS02150" />
            <fbc:geneProductRef fbc:geneProduct="G_CLO1313_RS02155" />
          </fbc:or>
        </fbc:geneProductAssociation>
      </reaction>
      <reaction fast="false" id="R_RZ5PP" metaid="R_RZ5PP" name="Alpha-ribazole 5-phosphate phosphatase" reversible="false" sboTerm="SBO:0000176" fbc:lowerFluxBound="cobra_0_bound" fbc:upperFluxBound="cobra_default_ub">
        <sbml:annotation>
          <rdf:RDF>
            <rdf:Description rdf:about="#R_RZ5PP">
              <bqbiol:is>
                <rdf:Bag>
                  <rdf:li rdf:resource="http://identifiers.org/bigg.reaction/RZ5PP" />
                  <rdf:li rdf:resource="http://identifiers.org/biocyc/RIBAZOLEPHOSPHAT-RXN" />
                  <rdf:li rdf:resource="http://identifiers.org/brenda/BR47999" />
                  <rdf:li rdf:resource="http://identifiers.org/ec-code/3.1.3.73" />
                  <rdf:li rdf:resource="http://identifiers.org/kegg.reaction/R04594" />
                  <rdf:li rdf:resource="http://identifiers.org/metacyc/RIBAZOLEPHOSPHAT-RXN" />
                  <rdf:li rdf:resource="http://identifiers.org/metanetx.reaction/MNXR4671" />
                  <rdf:li rdf:resource="http://identifiers.org/rhea/24456, 24457, 24458, 24459" />
                  <rdf:li rdf:resource="http://identifiers.org/seed.reaction/rxn03150" />
                  <rdf:li rdf:resource="http://identifiers.org/unipathway.reaction/UCR04594, UER00517" />
                </rdf:Bag>
              </bqbiol:is>
            </rdf:Description>
          </rdf:RDF>
        </sbml:annotation>
        <listOfReactants>
          <speciesReference constant="true" species="M_5prdmbz_c" stoichiometry="1" />
          <speciesReference constant="true" species="M_h2o_c" stoichiometry="1" />
        </listOfReactants>
        <listOfProducts>
          <speciesReference constant="true" species="M_pi_c" stoichiometry="1" />
          <speciesReference constant="true" species="M_rdmbzi_c" stoichiometry="1" />
        </listOfProducts>
        <fbc:geneProductAssociation>
          <fbc:or>
            <fbc:geneProductRef fbc:geneProduct="G_CLO1313_RS07660" />
            <fbc:geneProductRef fbc:geneProduct="G_CLO1313_RS06455" />
            <fbc:geneProductRef fbc:geneProduct="G_CLO1313_RS03645" />
            <fbc:geneProductRef fbc:geneProduct="G_CLO1313_RS00415" />
          </fbc:or>
        </fbc:geneProductAssociation>
      </reaction>
      <reaction fast="false" id="R_UGMDDS" metaid="R_UGMDDS" name="UDP-N-acetylmuramoyl-L-alanyl-D-glutamyl-meso-2,6-diaminopimeloyl-D-alanyl-D-alanine synthetase" reversible="false" sboTerm="SBO:0000176" fbc:lowerFluxBound="cobra_0_bound" fbc:upperFluxBound="cobra_default_ub">
        <sbml:annotation>
          <rdf:RDF>
            <rdf:Description rdf:about="#R_UGMDDS">
              <bqbiol:is>
                <rdf:Bag>
                  <rdf:li rdf:resource="http://identifiers.org/bigg.reaction/UGMDDS" />
                  <rdf:li rdf:resource="http://identifiers.org/biocyc/UDP-NACMURALGLDAPAALIG-RXN" />
                  <rdf:li rdf:resource="http://identifiers.org/ec-code/6.3.2.10" />
                  <rdf:li rdf:resource="http://identifiers.org/kegg.reaction/R04617" />
                  <rdf:li rdf:resource="http://identifiers.org/metacyc/UDP-NACMURALGLDAPAALIG-RXN" />
                  <rdf:li rdf:resource="http://identifiers.org/metanetx.reaction/MNXR5251" />
                  <rdf:li rdf:resource="http://identifiers.org/rhea/28374, 28375, 28376, 28377" />
                  <rdf:li rdf:resource="http://identifiers.org/seed.reaction/rxn03164" />
                </rdf:Bag>
              </bqbiol:is>
            </rdf:Description>
          </rdf:RDF>
        </sbml:annotation>
        <listOfReactants>
          <speciesReference constant="true" species="M_atp_c" stoichiometry="1" />
          <speciesReference constant="true" species="M_diala__L_c" stoichiometry="1" />
          <speciesReference constant="true" species="M_ugmd_c" stoichiometry="1" />
        </listOfReactants>
        <listOfProducts>
          <speciesReference constant="true" species="M_adp_c" stoichiometry="1" />
          <speciesReference constant="true" species="M_h_c" stoichiometry="1" />
          <speciesReference constant="true" species="M_pi_c" stoichiometry="1" />
          <speciesReference constant="true" species="M_ugmda_c" stoichiometry="1" />
        </listOfProducts>
        <fbc:geneProductAssociation>
          <fbc:geneProductRef fbc:geneProduct="G_CLO1313_RS06295" />
        </fbc:geneProductAssociation>
      </reaction>
      <reaction fast="false" id="R_AHDTPHL" metaid="R_AHDTPHL" name="2-Amino-4-hydroxy-6-(erythro-1,2,3-trihydroxypropyl) dihydropteridine triphosphate 7,8-8,9-dihydrolase Folate biosynthesis EC:3.5.4.16" reversible="false" sboTerm="SBO:0000176" fbc:lowerFluxBound="cobra_0_bound" fbc:upperFluxBound="cobra_default_ub">
        <sbml:annotation>
          <rdf:RDF>
            <rdf:Description rdf:about="#R_AHDTPHL">
              <bqbiol:is>
                <rdf:Bag>
                  <rdf:li rdf:resource="http://identifiers.org/ec-code/3.5.4.16" />
                  <rdf:li rdf:resource="http://identifiers.org/kegg.reaction/R04639" />
                  <rdf:li rdf:resource="http://identifiers.org/metanetx.reaction/MNXR59688" />
                  <rdf:li rdf:resource="http://identifiers.org/seed.reaction/rxn03174" />
                  <rdf:li rdf:resource="http://identifiers.org/unipathway.reaction/UCR04639" />
                </rdf:Bag>
              </bqbiol:is>
            </rdf:Description>
          </rdf:RDF>
        </sbml:annotation>
        <listOfReactants>
          <speciesReference constant="true" species="M_ahdt_c" stoichiometry="1" />
          <speciesReference constant="true" species="M_h2o_c" stoichiometry="1" />
        </listOfReactants>
        <listOfProducts>
          <speciesReference constant="true" species="M_cpd03666_c" stoichiometry="1" />
        </listOfProducts>
        <fbc:geneProductAssociation>
          <fbc:geneProductRef fbc:geneProduct="G_CLO1313_RS14615" />
        </fbc:geneProductAssociation>
      </reaction>
      <reaction fast="false" id="R_PRMICI" metaid="R_PRMICI" name="1-(5-phosphoribosyl)-5-[(5-phosphoribosylamino)methylideneamino)imidazole-4-carboxamide isomerase" reversible="false" sboTerm="SBO:0000176" fbc:lowerFluxBound="cobra_0_bound" fbc:upperFluxBound="cobra_default_ub">
        <sbml:annotation>
          <rdf:RDF>
            <rdf:Description rdf:about="#R_PRMICI">
              <bqbiol:is>
                <rdf:Bag>
                  <rdf:li rdf:resource="http://identifiers.org/bigg.reaction/PRMICI, PRMICIi" />
                  <rdf:li rdf:resource="http://identifiers.org/biocyc/PRIBFAICARPISOM-RXN" />
                  <rdf:li rdf:resource="http://identifiers.org/biopath/RXN00126" />
                  <rdf:li rdf:resource="http://identifiers.org/brenda/BR225" />
                  <rdf:li rdf:resource="http://identifiers.org/ec-code/5.3.1.16" />
                  <rdf:li rdf:resource="http://identifiers.org/kegg.reaction/R04640" />
                  <rdf:li rdf:resource="http://identifiers.org/metacyc/PRIBFAICARPISOM-RXN" />
                  <rdf:li rdf:resource="http://identifiers.org/metanetx.reaction/MNXR4439" />
                  <rdf:li rdf:resource="http://identifiers.org/rhea/15469, 15470, 15471, 15472" />
                  <rdf:li rdf:resource="http://identifiers.org/seed.reaction/rxn03175" />
                  <rdf:li rdf:resource="http://identifiers.org/unipathway.reaction/UCR04640, UER00009" />
                </rdf:Bag>
              </bqbiol:is>
            </rdf:Description>
          </rdf:RDF>
        </sbml:annotation>
        <listOfReactants>
          <speciesReference constant="true" species="M_prfp_c" stoichiometry="1" />
        </listOfReactants>
        <listOfProducts>
          <speciesReference constant="true" species="M_prlp_c" stoichiometry="1" />
        </listOfProducts>
        <fbc:geneProductAssociation>
          <fbc:geneProductRef fbc:geneProduct="G_CLO1313_RS02160" />
        </fbc:geneProductAssociation>
      </reaction>
      <reaction fast="false" id="R_ACAS_2ahbut" metaid="R_ACAS_2ahbut" name="Acetolactate synthase, 2-Aceto-2-hydroxybutanoate forming" reversible="false" sboTerm="SBO:0000176" fbc:lowerFluxBound="cobra_0_bound" fbc:upperFluxBound="cobra_default_ub">
        <sbml:annotation>
          <rdf:RDF>
            <rdf:Description rdf:about="#R_ACAS_2ahbut">
              <bqbiol:is>
                <rdf:Bag>
                  <rdf:li rdf:resource="http://identifiers.org/bigg.reaction/ACHBS, ACHBSm" />
                  <rdf:li rdf:resource="http://identifiers.org/biocyc/ACETOOHBUTSYN-RXN" />
                  <rdf:li rdf:resource="http://identifiers.org/brenda/BS386670" />
                  <rdf:li rdf:resource="http://identifiers.org/ec-code/2.2.1.6" />
                  <rdf:li rdf:resource="http://identifiers.org/kegg.reaction/R04673, R08648" />
                  <rdf:li rdf:resource="http://identifiers.org/metacyc/ACETOOHBUTSYN-RXN" />
                  <rdf:li rdf:resource="http://identifiers.org/metanetx.reaction/MNXR385" />
                  <rdf:li rdf:resource="http://identifiers.org/rhea/27654, 27655, 27656, 27657" />
                  <rdf:li rdf:resource="http://identifiers.org/seed.reaction/rxn08043" />
                </rdf:Bag>
              </bqbiol:is>
            </rdf:Description>
          </rdf:RDF>
        </sbml:annotation>
        <listOfReactants>
          <speciesReference constant="true" species="M_2ahethmpp_c" stoichiometry="1" />
          <speciesReference constant="true" species="M_2obut_c" stoichiometry="1" />
        </listOfReactants>
        <listOfProducts>
          <speciesReference constant="true" species="M_2ahbut_c" stoichiometry="1" />
          <speciesReference constant="true" species="M_thmpp_c" stoichiometry="1" />
        </listOfProducts>
        <fbc:geneProductAssociation>
          <fbc:or>
            <fbc:geneProductRef fbc:geneProduct="G_CLO1313_RS00530" />
            <fbc:geneProductRef fbc:geneProduct="G_CLO1313_RS00535" />
            <fbc:geneProductRef fbc:geneProduct="G_CLO1313_RS01575" />
          </fbc:or>
        </fbc:geneProductAssociation>
      </reaction>
      <reaction fast="false" id="R_EAR120x" metaid="R_EAR120x" name="Enoyl-[acyl-carrier-protein] reductase (NADH) (n-C12:0)" reversible="true" sboTerm="SBO:0000176" fbc:lowerFluxBound="cobra_default_lb" fbc:upperFluxBound="cobra_default_ub">
        <sbml:annotation>
          <rdf:RDF>
            <rdf:Description rdf:about="#R_EAR120x">
              <bqbiol:is>
                <rdf:Bag>
                  <rdf:li rdf:resource="http://identifiers.org/bigg.reaction/EAR120x" />
                  <rdf:li rdf:resource="http://identifiers.org/biocyc/RXN0-2145" />
                  <rdf:li rdf:resource="http://identifiers.org/ec-code/1.3.1.9         2.3.1.86" />
                  <rdf:li rdf:resource="http://identifiers.org/kegg.reaction/R04724" />
                  <rdf:li rdf:resource="http://identifiers.org/metanetx.reaction/MNXR55308" />
                  <rdf:li rdf:resource="http://identifiers.org/seed.reaction/rxn05324" />
                </rdf:Bag>
              </bqbiol:is>
            </rdf:Description>
          </rdf:RDF>
        </sbml:annotation>
        <listOfReactants>
          <speciesReference constant="true" species="M_ddeacp_c" stoichiometry="1" />
          <speciesReference constant="true" species="M_nad_c" stoichiometry="1" />
        </listOfReactants>
        <listOfProducts>
          <speciesReference constant="true" species="M_h_c" stoichiometry="1" />
          <speciesReference constant="true" species="M_nadh_c" stoichiometry="1" />
          <speciesReference constant="true" species="M_tddec2eACP_c" stoichiometry="1" />
        </listOfProducts>
        <fbc:geneProductAssociation>
          <fbc:geneProductRef fbc:geneProduct="G_CLO1313_RS03725" />
        </fbc:geneProductAssociation>
      </reaction>
      <reaction fast="false" id="R_3OAS140" metaid="R_3OAS140" name="3-oxoacyl-[acyl-carrier-protein] synthase (n-C14:0)" reversible="false" sboTerm="SBO:0000176" fbc:lowerFluxBound="cobra_0_bound" fbc:upperFluxBound="cobra_default_ub">
        <sbml:annotation>
          <rdf:RDF>
            <rdf:Description rdf:about="#R_3OAS140">
              <bqbiol:is>
                <rdf:Bag>
                  <rdf:li rdf:resource="http://identifiers.org/bigg.reaction/3OAS140" />
                  <rdf:li rdf:resource="http://identifiers.org/biocyc/RXN-9535" />
                  <rdf:li rdf:resource="http://identifiers.org/ec-code/2.3.1.41        2.3.1.85        2.3.1.86        2.3.1.179" />
                  <rdf:li rdf:resource="http://identifiers.org/kegg.reaction/R04726" />
                  <rdf:li rdf:resource="http://identifiers.org/metanetx.reaction/MNXR54913" />
                  <rdf:li rdf:resource="http://identifiers.org/seed.reaction/rxn05345" />
                </rdf:Bag>
              </bqbiol:is>
            </rdf:Description>
          </rdf:RDF>
        </sbml:annotation>
        <listOfReactants>
          <speciesReference constant="true" species="M_ddeacp_c" stoichiometry="1" />
          <speciesReference constant="true" species="M_h_c" stoichiometry="1" />
          <speciesReference constant="true" species="M_malACP_c" stoichiometry="1" />
        </listOfReactants>
        <listOfProducts>
          <speciesReference constant="true" species="M_3omrsACP_c" stoichiometry="1" />
          <speciesReference constant="true" species="M_ACP_c" stoichiometry="1" />
          <speciesReference constant="true" species="M_co2_c" stoichiometry="1" />
        </listOfProducts>
        <fbc:geneProductAssociation>
          <fbc:or>
            <fbc:geneProductRef fbc:geneProduct="G_CLO1313_RS06525" />
            <fbc:geneProductRef fbc:geneProduct="G_CLO1313_RS10625" />
            <fbc:geneProductRef fbc:geneProduct="G_CLO1313_RS06505" />
            <fbc:geneProductRef fbc:geneProduct="G_CLO1313_RS10640" />
            <fbc:geneProductRef fbc:geneProduct="G_CLO1313_RS10650" />
          </fbc:or>
        </fbc:geneProductAssociation>
      </reaction>
      <reaction fast="false" id="R_ECOAH7" metaid="R_ECOAH7" name="3 hydroxyacyl CoA dehydratase  3 hydroxyhexadecanoyl CoA " reversible="true" sboTerm="SBO:0000176" fbc:lowerFluxBound="cobra_default_lb" fbc:upperFluxBound="cobra_default_ub">
        <sbml:annotation>
          <rdf:RDF>
            <rdf:Description rdf:about="#R_ECOAH7">
              <bqbiol:is>
                <rdf:Bag>
                  <rdf:li rdf:resource="http://identifiers.org/ec-code/4.2.1.17        4.2.1.74" />
                  <rdf:li rdf:resource="http://identifiers.org/kegg.reaction/R04738" />
                </rdf:Bag>
              </bqbiol:is>
            </rdf:Description>
          </rdf:RDF>
        </sbml:annotation>
        <listOfReactants>
          <speciesReference constant="true" species="M_3hhdcoa_c" stoichiometry="1" />
        </listOfReactants>
        <listOfProducts>
          <speciesReference constant="true" species="M_h2o_c" stoichiometry="1" />
          <speciesReference constant="true" species="M_hdd2coa_c" stoichiometry="1" />
        </listOfProducts>
        <fbc:geneProductAssociation>
          <fbc:geneProductRef fbc:geneProduct="G_CLO1313_RS11745" />
        </fbc:geneProductAssociation>
      </reaction>
      <reaction fast="false" id="R_ECOAH6" metaid="R_ECOAH6" name="3-hydroxyacyl-CoA dehydratase (3-hydroxytetradecanoyl-CoA)" reversible="true" sboTerm="SBO:0000176" fbc:lowerFluxBound="cobra_default_lb" fbc:upperFluxBound="cobra_default_ub">
        <sbml:annotation>
          <rdf:RDF>
            <rdf:Description rdf:about="#R_ECOAH6">
              <bqbiol:is>
                <rdf:Bag>
                  <rdf:li rdf:resource="http://identifiers.org/ec-code/4.2.1.17        4.2.1.74" />
                  <rdf:li rdf:resource="http://identifiers.org/kegg.reaction/R04740" />
                </rdf:Bag>
              </bqbiol:is>
            </rdf:Description>
          </rdf:RDF>
        </sbml:annotation>
        <listOfReactants>
          <speciesReference constant="true" species="M_3htdcoa_c" stoichiometry="1" />
        </listOfReactants>
        <listOfProducts>
          <speciesReference constant="true" species="M_h2o_c" stoichiometry="1" />
          <speciesReference constant="true" species="M_td2coa_c" stoichiometry="1" />
        </listOfProducts>
        <fbc:geneProductAssociation>
          <fbc:geneProductRef fbc:geneProduct="G_CLO1313_RS11745" />
        </fbc:geneProductAssociation>
      </reaction>
      <reaction fast="false" id="R_ECOAH4" metaid="R_ECOAH4" name="3 hydroxyacyl CoA dehydratase  3 hydroxydecanoyl CoA" reversible="true" sboTerm="SBO:0000176" fbc:lowerFluxBound="cobra_default_lb" fbc:upperFluxBound="cobra_default_ub">
        <sbml:annotation>
          <rdf:RDF>
            <rdf:Description rdf:about="#R_ECOAH4">
              <bqbiol:is>
                <rdf:Bag>
                  <rdf:li rdf:resource="http://identifiers.org/ec-code/4.2.1.17        4.2.1.74" />
                  <rdf:li rdf:resource="http://identifiers.org/kegg.reaction/R04744" />
                </rdf:Bag>
              </bqbiol:is>
            </rdf:Description>
          </rdf:RDF>
        </sbml:annotation>
        <listOfReactants>
          <speciesReference constant="true" species="M_3hdcoa_c" stoichiometry="1" />
        </listOfReactants>
        <listOfProducts>
          <speciesReference constant="true" species="M_dc2coa_c" stoichiometry="1" />
          <speciesReference constant="true" species="M_h2o_c" stoichiometry="1" />
        </listOfProducts>
        <fbc:geneProductAssociation>
          <fbc:geneProductRef fbc:geneProduct="G_CLO1313_RS11745" />
        </fbc:geneProductAssociation>
      </reaction>
      <reaction fast="false" id="R_ECOAH3" metaid="R_ECOAH3" name="3-hydroxyacyl-CoA dehydratase (3-hydroxyoctanoyl-CoA)" reversible="true" sboTerm="SBO:0000176" fbc:lowerFluxBound="cobra_default_lb" fbc:upperFluxBound="cobra_default_ub">
        <sbml:annotation>
          <rdf:RDF>
            <rdf:Description rdf:about="#R_ECOAH3">
              <bqbiol:is>
                <rdf:Bag>
                  <rdf:li rdf:resource="http://identifiers.org/ec-code/4.2.1.17        4.2.1.74" />
                  <rdf:li rdf:resource="http://identifiers.org/kegg.reaction/R04746" />
                </rdf:Bag>
              </bqbiol:is>
            </rdf:Description>
          </rdf:RDF>
        </sbml:annotation>
        <listOfReactants>
          <speciesReference constant="true" species="M_3hocoa_c" stoichiometry="1" />
        </listOfReactants>
        <listOfProducts>
          <speciesReference constant="true" species="M_h2o_c" stoichiometry="1" />
          <speciesReference constant="true" species="M_oc2coa_c" stoichiometry="1" />
        </listOfProducts>
        <fbc:geneProductAssociation>
          <fbc:geneProductRef fbc:geneProduct="G_CLO1313_RS11745" />
        </fbc:geneProductAssociation>
      </reaction>
      <reaction fast="false" id="R_ECOAH2" metaid="R_ECOAH2" name="3-hydroxyacyl-CoA dehydratase (3-hydroxyhexanoyl-CoA)" reversible="true" sboTerm="SBO:0000176" fbc:lowerFluxBound="cobra_default_lb" fbc:upperFluxBound="cobra_default_ub">
        <sbml:annotation>
          <rdf:RDF>
            <rdf:Description rdf:about="#R_ECOAH2">
              <bqbiol:is>
                <rdf:Bag>
                  <rdf:li rdf:resource="http://identifiers.org/ec-code/4.2.1.17        4.2.1.74" />
                  <rdf:li rdf:resource="http://identifiers.org/kegg.reaction/R04746" />
                </rdf:Bag>
              </bqbiol:is>
            </rdf:Description>
          </rdf:RDF>
        </sbml:annotation>
        <listOfReactants>
          <speciesReference constant="true" species="M_3hhcoa_c" stoichiometry="1" />
        </listOfReactants>
        <listOfProducts>
          <speciesReference constant="true" species="M_h2o_c" stoichiometry="1" />
          <speciesReference constant="true" species="M_hx2coa_c" stoichiometry="1" />
        </listOfProducts>
        <fbc:geneProductAssociation>
          <fbc:geneProductRef fbc:geneProduct="G_CLO1313_RS11745" />
        </fbc:geneProductAssociation>
      </reaction>
      <reaction fast="false" id="R_KLCGH" metaid="R_KLCGH" name="3-Ketolactose galactohydrolase" reversible="true" sboTerm="SBO:0000176" fbc:lowerFluxBound="cobra_default_lb" fbc:upperFluxBound="cobra_default_ub">
        <sbml:annotation>
          <rdf:RDF>
            <rdf:Description rdf:about="#R_KLCGH">
              <bqbiol:is>
                <rdf:Bag>
                  <rdf:li rdf:resource="http://identifiers.org/ec-code/3.2.1.23" />
                  <rdf:li rdf:resource="http://identifiers.org/kegg.reaction/R04783" />
                </rdf:Bag>
              </bqbiol:is>
            </rdf:Description>
          </rdf:RDF>
        </sbml:annotation>
        <listOfReactants>
          <speciesReference constant="true" species="M_cpd03199_c" stoichiometry="1" />
          <speciesReference constant="true" species="M_h2o_c" stoichiometry="1" />
        </listOfReactants>
        <listOfProducts>
          <speciesReference constant="true" species="M_cpd03193_c" stoichiometry="1" />
          <speciesReference constant="true" species="M_glc__D_c" stoichiometry="1" />
        </listOfProducts>
        <fbc:geneProductAssociation>
          <fbc:geneProductRef fbc:geneProduct="G_CLO1313_RS14535" />
        </fbc:geneProductAssociation>
      </reaction>
      <reaction fast="false" id="R_AHSERL4" metaid="R_AHSERL4" name="Cysteine synthase Thiosulfate" reversible="false" sboTerm="SBO:0000176" fbc:lowerFluxBound="cobra_0_bound" fbc:upperFluxBound="cobra_default_ub">
        <sbml:annotation>
          <rdf:RDF>
            <rdf:Description rdf:about="#R_AHSERL4">
              <bqbiol:is>
                <rdf:Bag>
                  <rdf:li rdf:resource="http://identifiers.org/ec-code/2.5.1.47        2.5.1.49" />
                  <rdf:li rdf:resource="http://identifiers.org/kegg.reaction/R04859" />
                  <rdf:li rdf:resource="http://identifiers.org/metanetx.reaction/MNXR15807" />
                  <rdf:li rdf:resource="http://identifiers.org/seed.reaction/rxn05733" />
                </rdf:Bag>
              </bqbiol:is>
            </rdf:Description>
          </rdf:RDF>
        </sbml:annotation>
        <listOfReactants>
          <speciesReference constant="true" species="M_acser_c" stoichiometry="1" />
          <speciesReference constant="true" species="M_trdrd_c" stoichiometry="1" />
          <speciesReference constant="true" species="M_tsul_c" stoichiometry="1" />
        </listOfReactants>
        <listOfProducts>
          <speciesReference constant="true" species="M_ac_c" stoichiometry="1" />
          <speciesReference constant="true" species="M_cys__L_c" stoichiometry="1" />
          <speciesReference constant="true" species="M_h_c" stoichiometry="1" />
          <speciesReference constant="true" species="M_so3_c" stoichiometry="1" />
          <speciesReference constant="true" species="M_trdox_c" stoichiometry="1" />
        </listOfProducts>
        <fbc:geneProductAssociation>
          <fbc:or>
            <fbc:geneProductRef fbc:geneProduct="G_CLO1313_RS12835" />
            <fbc:geneProductRef fbc:geneProduct="G_CLO1313_RS11805" />
            <fbc:geneProductRef fbc:geneProduct="G_CLO1313_RS12845" />
            <fbc:geneProductRef fbc:geneProduct="G_CLO1313_RS11850" />
          </fbc:or>
        </fbc:geneProductAssociation>
      </reaction>
      <reaction fast="false" id="R_34DHOXPEGOX" metaid="R_34DHOXPEGOX" name="3,4-Dihydroxyphenylethyleneglycol NAD+ oxidoreductase" reversible="true" sboTerm="SBO:0000176" fbc:lowerFluxBound="cobra_default_lb" fbc:upperFluxBound="cobra_default_ub">
        <sbml:annotation>
          <rdf:RDF>
            <rdf:Description rdf:about="#R_34DHOXPEGOX">
              <bqbiol:is>
                <rdf:Bag>
                  <rdf:li rdf:resource="http://identifiers.org/bigg.reaction/34DHOXPEGOX" />
                  <rdf:li rdf:resource="http://identifiers.org/ec-code/1.1.1.1" />
                  <rdf:li rdf:resource="http://identifiers.org/kegg.reaction/R04880" />
                  <rdf:li rdf:resource="http://identifiers.org/metacyc/RXN-10911" />
                  <rdf:li rdf:resource="http://identifiers.org/metanetx.reaction/MNXR111" />
                  <rdf:li rdf:resource="http://identifiers.org/rhea/31147, 31148, 31149, 31150" />
                  <rdf:li rdf:resource="http://identifiers.org/seed.reaction/rxn03333" />
                </rdf:Bag>
              </bqbiol:is>
            </rdf:Description>
          </rdf:RDF>
        </sbml:annotation>
        <listOfReactants>
          <speciesReference constant="true" species="M_34dhoxpeg_c" stoichiometry="1" />
          <speciesReference constant="true" species="M_nad_c" stoichiometry="1" />
        </listOfReactants>
        <listOfProducts>
          <speciesReference constant="true" species="M_34dhmald_c" stoichiometry="1" />
          <speciesReference constant="true" species="M_h_c" stoichiometry="1" />
          <speciesReference constant="true" species="M_nadh_c" stoichiometry="1" />
        </listOfProducts>
        <fbc:geneProductAssociation>
          <fbc:geneProductRef fbc:geneProduct="G_CLO1313_RS09095" />
        </fbc:geneProductAssociation>
      </reaction>
      <reaction fast="false" id="R_HIALOR" metaid="R_HIALOR" name="5-Hydroxyindoleacetaldehyde:NAD+ oxidoreductase" reversible="true" sboTerm="SBO:0000176" fbc:lowerFluxBound="cobra_default_lb" fbc:upperFluxBound="cobra_default_ub">
        <sbml:annotation>
          <rdf:RDF>
            <rdf:Description rdf:about="#R_HIALOR">
              <bqbiol:is>
                <rdf:Bag>
                  <rdf:li rdf:resource="http://identifiers.org/ec-code/1.2.1.3" />
                  <rdf:li rdf:resource="http://identifiers.org/kegg.reaction/R04903" />
                </rdf:Bag>
              </bqbiol:is>
            </rdf:Description>
          </rdf:RDF>
        </sbml:annotation>
        <listOfReactants>
          <speciesReference constant="true" species="M_5hoxindact_c" stoichiometry="1" />
          <speciesReference constant="true" species="M_h2o_c" stoichiometry="1" />
          <speciesReference constant="true" species="M_nad_c" stoichiometry="1" />
        </listOfReactants>
        <listOfProducts>
          <speciesReference constant="true" species="M_5hoxindoa_c" stoichiometry="1" />
          <speciesReference constant="true" species="M_h_c" stoichiometry="2" />
          <speciesReference constant="true" species="M_nadh_c" stoichiometry="1" />
        </listOfProducts>
        <fbc:geneProductAssociation>
          <fbc:geneProductRef fbc:geneProduct="G_CLO1313_RS14795" />
        </fbc:geneProductAssociation>
      </reaction>
      <reaction fast="false" id="R_CGGH" metaid="R_CGGH" name="Cyanoglycoside glucohydrolase" reversible="false" sboTerm="SBO:0000176" fbc:lowerFluxBound="cobra_0_bound" fbc:upperFluxBound="cobra_default_ub">
        <sbml:annotation>
          <rdf:RDF>
            <rdf:Description rdf:about="#R_CGGH">
              <bqbiol:is>
                <rdf:Bag>
                  <rdf:li rdf:resource="http://identifiers.org/ec-code/3.2.1.21" />
                  <rdf:li rdf:resource="http://identifiers.org/kegg.reaction/R04946" />
                </rdf:Bag>
              </bqbiol:is>
            </rdf:Description>
          </rdf:RDF>
        </sbml:annotation>
        <listOfReactants>
          <speciesReference constant="true" species="M_cpd12755_c" stoichiometry="1" />
          <speciesReference constant="true" species="M_h2o_c" stoichiometry="1" />
        </listOfReactants>
        <listOfProducts>
          <speciesReference constant="true" species="M_cpd12754_c" stoichiometry="1" />
          <speciesReference constant="true" species="M_glc__D_c" stoichiometry="1" />
        </listOfProducts>
        <fbc:geneProductAssociation>
          <fbc:or>
            <fbc:geneProductRef fbc:geneProduct="G_CLO1313_RS05115" />
            <fbc:geneProductRef fbc:geneProduct="G_CLO1313_RS10225" />
            <fbc:geneProductRef fbc:geneProduct="G_CLO1313_RS04225" />
          </fbc:or>
        </fbc:geneProductAssociation>
      </reaction>
      <reaction fast="false" id="R_3OAS60" metaid="R_3OAS60" name="3-oxoacyl-[acyl-carrier-protein] synthase (n-C6:0)" reversible="false" sboTerm="SBO:0000176" fbc:lowerFluxBound="cobra_0_bound" fbc:upperFluxBound="cobra_default_ub">
        <sbml:annotation>
          <rdf:RDF>
            <rdf:Description rdf:about="#R_3OAS60">
              <bqbiol:is>
                <rdf:Bag>
                  <rdf:li rdf:resource="http://identifiers.org/bigg.reaction/3OAS60" />
                  <rdf:li rdf:resource="http://identifiers.org/ec-code/2.3.1.41        2.3.1.85        2.3.1.86        2.3.1.179" />
                  <rdf:li rdf:resource="http://identifiers.org/kegg.reaction/R04952" />
                  <rdf:li rdf:resource="http://identifiers.org/metanetx.reaction/MNXR36125" />
                  <rdf:li rdf:resource="http://identifiers.org/seed.reaction/rxn05346" />
                </rdf:Bag>
              </bqbiol:is>
            </rdf:Description>
          </rdf:RDF>
        </sbml:annotation>
        <listOfReactants>
          <speciesReference constant="true" species="M_butACP_c" stoichiometry="1" />
          <speciesReference constant="true" species="M_h_c" stoichiometry="1" />
          <speciesReference constant="true" species="M_malACP_c" stoichiometry="1" />
        </listOfReactants>
        <listOfProducts>
          <speciesReference constant="true" species="M_3ohexACP_c" stoichiometry="1" />
          <speciesReference constant="true" species="M_ACP_c" stoichiometry="1" />
          <speciesReference constant="true" species="M_co2_c" stoichiometry="1" />
        </listOfProducts>
        <fbc:geneProductAssociation>
          <fbc:geneProductRef fbc:geneProduct="G_CLO1313_RS06525" />
        </fbc:geneProductAssociation>
      </reaction>
      <reaction fast="false" id="R_3OAR60" metaid="R_3OAR60" name="3-oxoacyl-[acyl-carrier-protein] reductase (n-C6:0)" reversible="true" sboTerm="SBO:0000176" fbc:lowerFluxBound="cobra_default_lb" fbc:upperFluxBound="cobra_default_ub">
        <sbml:annotation>
          <rdf:RDF>
            <rdf:Description rdf:about="#R_3OAR60">
              <bqbiol:is>
                <rdf:Bag>
                  <rdf:li rdf:resource="http://identifiers.org/bigg.reaction/3OAR60" />
                  <rdf:li rdf:resource="http://identifiers.org/ec-code/1.1.1.100       2.3.1.85        2.3.1.86" />
                  <rdf:li rdf:resource="http://identifiers.org/kegg.reaction/R04953" />
                  <rdf:li rdf:resource="http://identifiers.org/metanetx.reaction/MNXR195" />
                  <rdf:li rdf:resource="http://identifiers.org/seed.reaction/rxn05337" />
                </rdf:Bag>
              </bqbiol:is>
            </rdf:Description>
          </rdf:RDF>
        </sbml:annotation>
        <listOfReactants>
          <speciesReference constant="true" species="M_3hhexACP_c" stoichiometry="1" />
          <speciesReference constant="true" species="M_nadp_c" stoichiometry="1" />
        </listOfReactants>
        <listOfProducts>
          <speciesReference constant="true" species="M_3ohexACP_c" stoichiometry="1" />
          <speciesReference constant="true" species="M_h_c" stoichiometry="1" />
          <speciesReference constant="true" species="M_nadph_c" stoichiometry="1" />
        </listOfProducts>
        <fbc:geneProductAssociation>
          <fbc:or>
            <fbc:geneProductRef fbc:geneProduct="G_CLO1313_RS06515" />
            <fbc:geneProductRef fbc:geneProduct="G_CLO1313_RS11540" />
          </fbc:or>
        </fbc:geneProductAssociation>
      </reaction>
      <reaction fast="false" id="R_3HAD60" metaid="R_3HAD60" name="3-hydroxyacyl-[acyl-carrier-protein] dehydratase (n-C6:0)" reversible="true" sboTerm="SBO:0000176" fbc:lowerFluxBound="cobra_default_lb" fbc:upperFluxBound="cobra_default_ub">
        <sbml:annotation>
          <rdf:RDF>
            <rdf:Description rdf:about="#R_3HAD60">
              <bqbiol:is>
                <rdf:Bag>
                  <rdf:li rdf:resource="http://identifiers.org/bigg.reaction/3HAD60" />
                  <rdf:li rdf:resource="http://identifiers.org/biocyc/RXN-9520" />
                  <rdf:li rdf:resource="http://identifiers.org/ec-code/2.3.1.85        2.3.1.86        4.2.1.58" />
                  <rdf:li rdf:resource="http://identifiers.org/kegg.reaction/R04954" />
                  <rdf:li rdf:resource="http://identifiers.org/metanetx.reaction/MNXR151" />
                  <rdf:li rdf:resource="http://identifiers.org/seed.reaction/rxn05330" />
                </rdf:Bag>
              </bqbiol:is>
            </rdf:Description>
          </rdf:RDF>
        </sbml:annotation>
        <listOfReactants>
          <speciesReference constant="true" species="M_3hhexACP_c" stoichiometry="1" />
        </listOfReactants>
        <listOfProducts>
          <speciesReference constant="true" species="M_h2o_c" stoichiometry="1" />
          <speciesReference constant="true" species="M_thex2eACP_c" stoichiometry="1" />
        </listOfProducts>
        <fbc:geneProductAssociation>
          <fbc:geneProductRef fbc:geneProduct="G_CLO1313_RS01090" />
        </fbc:geneProductAssociation>
      </reaction>
      <reaction fast="false" id="R_EAR60x" metaid="R_EAR60x" name="Hexanoyl-[acyl-carrier protein]:malonyl-CoA C-acyltransferase(decarboxylating, oxoacyl- and enoyl-reducing)" reversible="true" sboTerm="SBO:0000176" fbc:lowerFluxBound="cobra_default_lb" fbc:upperFluxBound="cobra_default_ub">
        <sbml:annotation>
          <rdf:RDF>
            <rdf:Description rdf:about="#R_EAR60x">
              <bqbiol:is>
                <rdf:Bag>
                  <rdf:li rdf:resource="http://identifiers.org/bigg.reaction/EAR60x" />
                  <rdf:li rdf:resource="http://identifiers.org/ec-code/1.3.1.9         2.3.1.86" />
                  <rdf:li rdf:resource="http://identifiers.org/kegg.reaction/R04955" />
                  <rdf:li rdf:resource="http://identifiers.org/metanetx.reaction/MNXR1845" />
                  <rdf:li rdf:resource="http://identifiers.org/seed.reaction/rxn05326" />
                </rdf:Bag>
              </bqbiol:is>
            </rdf:Description>
          </rdf:RDF>
        </sbml:annotation>
        <listOfReactants>
          <speciesReference constant="true" species="M_hexACP_c" stoichiometry="1" />
          <speciesReference constant="true" species="M_nad_c" stoichiometry="1" />
        </listOfReactants>
        <listOfProducts>
          <speciesReference constant="true" species="M_h_c" stoichiometry="1" />
          <speciesReference constant="true" species="M_nadh_c" stoichiometry="1" />
          <speciesReference constant="true" species="M_thex2eACP_c" stoichiometry="1" />
        </listOfProducts>
        <fbc:geneProductAssociation>
          <fbc:geneProductRef fbc:geneProduct="G_CLO1313_RS03725" />
        </fbc:geneProductAssociation>
      </reaction>
      <reaction fast="false" id="R_3OAS80" metaid="R_3OAS80" name="hexanoyl-[acyl-carrier protein]:malonyl-[acyl-carrier-protein] C-acyltransferase (decarboxylating)" reversible="false" sboTerm="SBO:0000176" fbc:lowerFluxBound="cobra_0_bound" fbc:upperFluxBound="cobra_default_ub">
        <sbml:annotation>
          <rdf:RDF>
            <rdf:Description rdf:about="#R_3OAS80">
              <bqbiol:is>
                <rdf:Bag>
                  <rdf:li rdf:resource="http://identifiers.org/bigg.reaction/3OAS80" />
                  <rdf:li rdf:resource="http://identifiers.org/biocyc/RXN-9523" />
                  <rdf:li rdf:resource="http://identifiers.org/ec-code/2.3.1.41        2.3.1.85        2.3.1.86        2.3.1.179" />
                  <rdf:li rdf:resource="http://identifiers.org/kegg.reaction/R04957" />
                  <rdf:li rdf:resource="http://identifiers.org/metanetx.reaction/MNXR36126" />
                  <rdf:li rdf:resource="http://identifiers.org/seed.reaction/rxn05350" />
                </rdf:Bag>
              </bqbiol:is>
            </rdf:Description>
          </rdf:RDF>
        </sbml:annotation>
        <listOfReactants>
          <speciesReference constant="true" species="M_hexACP_c" stoichiometry="1" />
          <speciesReference constant="true" species="M_malACP_c" stoichiometry="1" />
        </listOfReactants>
        <listOfProducts>
          <speciesReference constant="true" species="M_3ooctACP_c" stoichiometry="1" />
          <speciesReference constant="true" species="M_ACP_c" stoichiometry="1" />
          <speciesReference constant="true" species="M_co2_c" stoichiometry="1" />
        </listOfProducts>
        <fbc:geneProductAssociation>
          <fbc:or>
            <fbc:geneProductRef fbc:geneProduct="G_CLO1313_RS06525" />
            <fbc:geneProductRef fbc:geneProduct="G_CLO1313_RS10625" />
            <fbc:geneProductRef fbc:geneProduct="G_CLO1313_RS06505" />
            <fbc:geneProductRef fbc:geneProduct="G_CLO1313_RS10640" />
            <fbc:geneProductRef fbc:geneProduct="G_CLO1313_RS10650" />
          </fbc:or>
        </fbc:geneProductAssociation>
      </reaction>
      <reaction fast="false" id="R_EAR80x" metaid="R_EAR80x" name="Octanoyl-[acyl-carrier protein]:malonyl-CoA C-acyltransferase(decarboxylating, oxoacyl- and enoyl-reducing)" reversible="true" sboTerm="SBO:0000176" fbc:lowerFluxBound="cobra_default_lb" fbc:upperFluxBound="cobra_default_ub">
        <sbml:annotation>
          <rdf:RDF>
            <rdf:Description rdf:about="#R_EAR80x">
              <bqbiol:is>
                <rdf:Bag>
                  <rdf:li rdf:resource="http://identifiers.org/bigg.reaction/EAR80x" />
                  <rdf:li rdf:resource="http://identifiers.org/ec-code/1.3.1.9         2.3.1.86" />
                  <rdf:li rdf:resource="http://identifiers.org/kegg.reaction/R04958" />
                  <rdf:li rdf:resource="http://identifiers.org/metanetx.reaction/MNXR1847" />
                  <rdf:li rdf:resource="http://identifiers.org/seed.reaction/rxn05325" />
                </rdf:Bag>
              </bqbiol:is>
            </rdf:Description>
          </rdf:RDF>
        </sbml:annotation>
        <listOfReactants>
          <speciesReference constant="true" species="M_nad_c" stoichiometry="1" />
          <speciesReference constant="true" species="M_ocACP_c" stoichiometry="1" />
        </listOfReactants>
        <listOfProducts>
          <speciesReference constant="true" species="M_h_c" stoichiometry="1" />
          <speciesReference constant="true" species="M_nadh_c" stoichiometry="1" />
          <speciesReference constant="true" species="M_toct2eACP_c" stoichiometry="1" />
        </listOfProducts>
        <fbc:geneProductAssociation>
          <fbc:geneProductRef fbc:geneProduct="G_CLO1313_RS03725" />
        </fbc:geneProductAssociation>
      </reaction>
      <reaction fast="false" id="R_3OAS100" metaid="R_3OAS100" name="Octanoyl-[acyl-carrier protein]:malonyl-[acyl-carrier-protein] C-acyltransferase (decarboxylating)" reversible="false" sboTerm="SBO:0000176" fbc:lowerFluxBound="cobra_0_bound" fbc:upperFluxBound="cobra_default_ub">
        <sbml:annotation>
          <rdf:RDF>
            <rdf:Description rdf:about="#R_3OAS100">
              <bqbiol:is>
                <rdf:Bag>
                  <rdf:li rdf:resource="http://identifiers.org/bigg.reaction/3OAS100" />
                  <rdf:li rdf:resource="http://identifiers.org/biocyc/RXN-9527" />
                  <rdf:li rdf:resource="http://identifiers.org/ec-code/2.3.1.41        2.3.1.85        2.3.1.86        2.3.1.179" />
                  <rdf:li rdf:resource="http://identifiers.org/kegg.reaction/R04960" />
                  <rdf:li rdf:resource="http://identifiers.org/metanetx.reaction/MNXR36127" />
                  <rdf:li rdf:resource="http://identifiers.org/seed.reaction/rxn05343" />
                </rdf:Bag>
              </bqbiol:is>
            </rdf:Description>
          </rdf:RDF>
        </sbml:annotation>
        <listOfReactants>
          <speciesReference constant="true" species="M_h_c" stoichiometry="1" />
          <speciesReference constant="true" species="M_malACP_c" stoichiometry="1" />
          <speciesReference constant="true" species="M_ocACP_c" stoichiometry="1" />
        </listOfReactants>
        <listOfProducts>
          <speciesReference constant="true" species="M_3odecACP_c" stoichiometry="1" />
          <speciesReference constant="true" species="M_ACP_c" stoichiometry="1" />
          <speciesReference constant="true" species="M_co2_c" stoichiometry="1" />
        </listOfProducts>
        <fbc:geneProductAssociation>
          <fbc:or>
            <fbc:geneProductRef fbc:geneProduct="G_CLO1313_RS06525" />
            <fbc:geneProductRef fbc:geneProduct="G_CLO1313_RS10625" />
            <fbc:geneProductRef fbc:geneProduct="G_CLO1313_RS06505" />
            <fbc:geneProductRef fbc:geneProduct="G_CLO1313_RS10640" />
            <fbc:geneProductRef fbc:geneProduct="G_CLO1313_RS10650" />
          </fbc:or>
        </fbc:geneProductAssociation>
      </reaction>
      <reaction fast="false" id="R_EAR100x" metaid="R_EAR100x" name="Decanoyl-[acyl-carrier protein]:malonyl-CoA C-acyltransferase(decarboxylating, oxoacyl- and enoyl-reducing)" reversible="true" sboTerm="SBO:0000176" fbc:lowerFluxBound="cobra_default_lb" fbc:upperFluxBound="cobra_default_ub">
        <sbml:annotation>
          <rdf:RDF>
            <rdf:Description rdf:about="#R_EAR100x">
              <bqbiol:is>
                <rdf:Bag>
                  <rdf:li rdf:resource="http://identifiers.org/bigg.reaction/EAR100x" />
                  <rdf:li rdf:resource="http://identifiers.org/biocyc/ENOYL-ACP-REDUCT-NADH-RXN" />
                  <rdf:li rdf:resource="http://identifiers.org/ec-code/1.3.1.9         2.3.1.86" />
                  <rdf:li rdf:resource="http://identifiers.org/kegg.reaction/R04961" />
                  <rdf:li rdf:resource="http://identifiers.org/metanetx.reaction/MNXR1825" />
                  <rdf:li rdf:resource="http://identifiers.org/seed.reaction/rxn05327" />
                </rdf:Bag>
              </bqbiol:is>
            </rdf:Description>
          </rdf:RDF>
        </sbml:annotation>
        <listOfReactants>
          <speciesReference constant="true" species="M_deceACP_c" stoichiometry="1" />
          <speciesReference constant="true" species="M_nad_c" stoichiometry="1" />
        </listOfReactants>
        <listOfProducts>
          <speciesReference constant="true" species="M_h_c" stoichiometry="1" />
          <speciesReference constant="true" species="M_nadh_c" stoichiometry="1" />
          <speciesReference constant="true" species="M_tdec2eACP_c" stoichiometry="1" />
        </listOfProducts>
        <fbc:geneProductAssociation>
          <fbc:geneProductRef fbc:geneProduct="G_CLO1313_RS03725" />
        </fbc:geneProductAssociation>
      </reaction>
      <reaction fast="false" id="R_3OAS120" metaid="R_3OAS120" name="Decanoyl-[acyl-carrier protein]:malonyl-[acyl-carrier-protein] C-acyltransferase (decarboxylating)" reversible="false" sboTerm="SBO:0000176" fbc:lowerFluxBound="cobra_0_bound" fbc:upperFluxBound="cobra_default_ub">
        <sbml:annotation>
          <rdf:RDF>
            <rdf:Description rdf:about="#R_3OAS120">
              <bqbiol:is>
                <rdf:Bag>
                  <rdf:li rdf:resource="http://identifiers.org/bigg.reaction/3OAS120" />
                  <rdf:li rdf:resource="http://identifiers.org/biocyc/RXN-9531" />
                  <rdf:li rdf:resource="http://identifiers.org/ec-code/2.3.1.41        2.3.1.85        2.3.1.86        2.3.1.179" />
                  <rdf:li rdf:resource="http://identifiers.org/kegg.reaction/R04963" />
                  <rdf:li rdf:resource="http://identifiers.org/metanetx.reaction/MNXR36128" />
                  <rdf:li rdf:resource="http://identifiers.org/seed.reaction/rxn05348" />
                </rdf:Bag>
              </bqbiol:is>
            </rdf:Description>
          </rdf:RDF>
        </sbml:annotation>
        <listOfReactants>
          <speciesReference constant="true" species="M_deceACP_c" stoichiometry="1" />
          <speciesReference constant="true" species="M_h_c" stoichiometry="1" />
          <speciesReference constant="true" species="M_malACP_c" stoichiometry="1" />
        </listOfReactants>
        <listOfProducts>
          <speciesReference constant="true" species="M_3oddecACP_c" stoichiometry="1" />
          <speciesReference constant="true" species="M_ACP_c" stoichiometry="1" />
          <speciesReference constant="true" species="M_co2_c" stoichiometry="1" />
        </listOfProducts>
        <fbc:geneProductAssociation>
          <fbc:or>
            <fbc:geneProductRef fbc:geneProduct="G_CLO1313_RS06525" />
            <fbc:geneProductRef fbc:geneProduct="G_CLO1313_RS10625" />
            <fbc:geneProductRef fbc:geneProduct="G_CLO1313_RS06505" />
            <fbc:geneProductRef fbc:geneProduct="G_CLO1313_RS10640" />
            <fbc:geneProductRef fbc:geneProduct="G_CLO1313_RS10650" />
          </fbc:or>
        </fbc:geneProductAssociation>
      </reaction>
      <reaction fast="false" id="R_3OAR120" metaid="R_3OAR120" name="3-oxoacyl-[acyl-carrier-protein] reductase (n-C12:0)" reversible="true" sboTerm="SBO:0000176" fbc:lowerFluxBound="cobra_default_lb" fbc:upperFluxBound="cobra_default_ub">
        <sbml:annotation>
          <rdf:RDF>
            <rdf:Description rdf:about="#R_3OAR120">
              <bqbiol:is>
                <rdf:Bag>
                  <rdf:li rdf:resource="http://identifiers.org/bigg.reaction/3OAR120" />
                  <rdf:li rdf:resource="http://identifiers.org/biocyc/RXN0-2142" />
                  <rdf:li rdf:resource="http://identifiers.org/ec-code/1.1.1.100       2.3.1.85        2.3.1.86" />
                  <rdf:li rdf:resource="http://identifiers.org/kegg.reaction/R04964" />
                  <rdf:li rdf:resource="http://identifiers.org/metanetx.reaction/MNXR186" />
                  <rdf:li rdf:resource="http://identifiers.org/seed.reaction/rxn05340" />
                </rdf:Bag>
              </bqbiol:is>
            </rdf:Description>
          </rdf:RDF>
        </sbml:annotation>
        <listOfReactants>
          <speciesReference constant="true" species="M_3hddecACP_c" stoichiometry="1" />
          <speciesReference constant="true" species="M_nadp_c" stoichiometry="1" />
        </listOfReactants>
        <listOfProducts>
          <speciesReference constant="true" species="M_3oddecACP_c" stoichiometry="1" />
          <speciesReference constant="true" species="M_h_c" stoichiometry="1" />
          <speciesReference constant="true" species="M_nadph_c" stoichiometry="1" />
        </listOfProducts>
        <fbc:geneProductAssociation>
          <fbc:or>
            <fbc:geneProductRef fbc:geneProduct="G_CLO1313_RS06515" />
            <fbc:geneProductRef fbc:geneProduct="G_CLO1313_RS11540" />
          </fbc:or>
        </fbc:geneProductAssociation>
      </reaction>
      <reaction fast="false" id="R_3HAD120" metaid="R_3HAD120" name="3-hydroxyacyl-[acyl-carrier-protein] dehydratase (n-C12:0)" reversible="true" sboTerm="SBO:0000176" fbc:lowerFluxBound="cobra_default_lb" fbc:upperFluxBound="cobra_default_ub">
        <sbml:annotation>
          <rdf:RDF>
            <rdf:Description rdf:about="#R_3HAD120">
              <bqbiol:is>
                <rdf:Bag>
                  <rdf:li rdf:resource="http://identifiers.org/bigg.reaction/3HAD120" />
                  <rdf:li rdf:resource="http://identifiers.org/biocyc/RXN-9533" />
                  <rdf:li rdf:resource="http://identifiers.org/ec-code/2.3.1.85        2.3.1.86        4.2.1.58        4.2.1.60" />
                  <rdf:li rdf:resource="http://identifiers.org/kegg.reaction/R04965" />
                  <rdf:li rdf:resource="http://identifiers.org/metanetx.reaction/MNXR142" />
                  <rdf:li rdf:resource="http://identifiers.org/seed.reaction/rxn05331" />
                </rdf:Bag>
              </bqbiol:is>
            </rdf:Description>
          </rdf:RDF>
        </sbml:annotation>
        <listOfReactants>
          <speciesReference constant="true" species="M_3hddecACP_c" stoichiometry="1" />
        </listOfReactants>
        <listOfProducts>
          <speciesReference constant="true" species="M_h2o_c" stoichiometry="1" />
          <speciesReference constant="true" species="M_tddec2eACP_c" stoichiometry="1" />
        </listOfProducts>
        <fbc:geneProductAssociation>
          <fbc:geneProductRef fbc:geneProduct="G_CLO1313_RS01090" />
        </fbc:geneProductAssociation>
      </reaction>
      <reaction fast="false" id="R_EAR140x" metaid="R_EAR140x" name="Tetradecanoyl-[acyl-carrier protein]:malonyl-CoA C-acyltransferase(decarboxylating, oxoacyl- and enoyl-reducing)" reversible="true" sboTerm="SBO:0000176" fbc:lowerFluxBound="cobra_default_lb" fbc:upperFluxBound="cobra_default_ub">
        <sbml:annotation>
          <rdf:RDF>
            <rdf:Description rdf:about="#R_EAR140x">
              <bqbiol:is>
                <rdf:Bag>
                  <rdf:li rdf:resource="http://identifiers.org/bigg.reaction/EAR140x" />
                  <rdf:li rdf:resource="http://identifiers.org/biocyc/RXN-10657" />
                  <rdf:li rdf:resource="http://identifiers.org/ec-code/1.3.1.9         2.3.1.86" />
                  <rdf:li rdf:resource="http://identifiers.org/kegg.reaction/R04966" />
                  <rdf:li rdf:resource="http://identifiers.org/metanetx.reaction/MNXR1831" />
                  <rdf:li rdf:resource="http://identifiers.org/seed.reaction/rxn05323" />
                </rdf:Bag>
              </bqbiol:is>
            </rdf:Description>
          </rdf:RDF>
        </sbml:annotation>
        <listOfReactants>
          <speciesReference constant="true" species="M_nad_c" stoichiometry="1" />
          <speciesReference constant="true" species="M_tdeceACP_c" stoichiometry="1" />
        </listOfReactants>
        <listOfProducts>
          <speciesReference constant="true" species="M_h_c" stoichiometry="1" />
          <speciesReference constant="true" species="M_nadh_c" stoichiometry="1" />
          <speciesReference constant="true" species="M_tmrs2eACP_c" stoichiometry="1" />
        </listOfProducts>
        <fbc:geneProductAssociation>
          <fbc:geneProductRef fbc:geneProduct="G_CLO1313_RS03725" />
        </fbc:geneProductAssociation>
      </reaction>
      <reaction fast="false" id="R_3OAS160" metaid="R_3OAS160" name="Tetradecanoyl-[acyl-carrier protein]:malonyl-[acyl-carrier-protein] C-acyltransferase (decarboxylating)" reversible="false" sboTerm="SBO:0000176" fbc:lowerFluxBound="cobra_0_bound" fbc:upperFluxBound="cobra_default_ub">
        <sbml:annotation>
          <rdf:RDF>
            <rdf:Description rdf:about="#R_3OAS160">
              <bqbiol:is>
                <rdf:Bag>
                  <rdf:li rdf:resource="http://identifiers.org/bigg.reaction/3OAS160" />
                  <rdf:li rdf:resource="http://identifiers.org/biocyc/RXN-9539" />
                  <rdf:li rdf:resource="http://identifiers.org/ec-code/2.3.1.41        2.3.1.85        2.3.1.86        2.3.1.179" />
                  <rdf:li rdf:resource="http://identifiers.org/kegg.reaction/R04968" />
                  <rdf:li rdf:resource="http://identifiers.org/metanetx.reaction/MNXR36129" />
                  <rdf:li rdf:resource="http://identifiers.org/seed.reaction/rxn05344" />
                </rdf:Bag>
              </bqbiol:is>
            </rdf:Description>
          </rdf:RDF>
        </sbml:annotation>
        <listOfReactants>
          <speciesReference constant="true" species="M_h_c" stoichiometry="1" />
          <speciesReference constant="true" species="M_malACP_c" stoichiometry="1" />
          <speciesReference constant="true" species="M_tdeceACP_c" stoichiometry="1" />
        </listOfReactants>
        <listOfProducts>
          <speciesReference constant="true" species="M_3opalmACP_c" stoichiometry="1" />
          <speciesReference constant="true" species="M_ACP_c" stoichiometry="1" />
          <speciesReference constant="true" species="M_co2_c" stoichiometry="1" />
        </listOfProducts>
        <fbc:geneProductAssociation>
          <fbc:or>
            <fbc:geneProductRef fbc:geneProduct="G_CLO1313_RS06525" />
            <fbc:geneProductRef fbc:geneProduct="G_CLO1313_RS10625" />
            <fbc:geneProductRef fbc:geneProduct="G_CLO1313_RS06505" />
            <fbc:geneProductRef fbc:geneProduct="G_CLO1313_RS10640" />
            <fbc:geneProductRef fbc:geneProduct="G_CLO1313_RS10650" />
          </fbc:or>
        </fbc:geneProductAssociation>
      </reaction>
      <reaction fast="false" id="R_HACPMCACT" metaid="R_HACPMCACT" name="Hexadecanoyl-[acyl-carrier protein]:malonyl-CoA C-acyltransferase(decarboxylating, oxoacyl- and enoyl-reducing)" reversible="true" sboTerm="SBO:0000176" fbc:lowerFluxBound="cobra_default_lb" fbc:upperFluxBound="cobra_default_ub">
        <sbml:annotation>
          <rdf:RDF>
            <rdf:Description rdf:about="#R_HACPMCACT">
              <bqbiol:is>
                <rdf:Bag>
                  <rdf:li rdf:resource="http://identifiers.org/biocyc/ENOYL-ACP-REDUCT-NADH-RXN" />
                  <rdf:li rdf:resource="http://identifiers.org/ec-code/1.3.1.9         2.3.1.86" />
                  <rdf:li rdf:resource="http://identifiers.org/kegg.reaction/R04969" />
                  <rdf:li rdf:resource="http://identifiers.org/metanetx.reaction/MNXR1835" />
                  <rdf:li rdf:resource="http://identifiers.org/seed.reaction/rxn05328" />
                </rdf:Bag>
              </bqbiol:is>
            </rdf:Description>
          </rdf:RDF>
        </sbml:annotation>
        <listOfReactants>
          <speciesReference constant="true" species="M_hexdACP_c" stoichiometry="1" />
          <speciesReference constant="true" species="M_nad_c" stoichiometry="1" />
        </listOfReactants>
        <listOfProducts>
          <speciesReference constant="true" species="M_h_c" stoichiometry="1" />
          <speciesReference constant="true" species="M_nadh_c" stoichiometry="1" />
          <speciesReference constant="true" species="M_tpalm2eACP_c" stoichiometry="1" />
        </listOfProducts>
        <fbc:geneProductAssociation>
          <fbc:geneProductRef fbc:geneProduct="G_CLO1313_RS03725" />
        </fbc:geneProductAssociation>
      </reaction>
      <reaction fast="false" id="R_BDG2HCGHD" metaid="R_BDG2HCGHD" name="Beta-D-Glucosyl-2-coumarinate glucohydrolase" reversible="true" sboTerm="SBO:0000176" fbc:lowerFluxBound="cobra_default_lb" fbc:upperFluxBound="cobra_default_ub">
        <sbml:annotation>
          <rdf:RDF>
            <rdf:Description rdf:about="#R_BDG2HCGHD">
              <bqbiol:is>
                <rdf:Bag>
                  <rdf:li rdf:resource="http://identifiers.org/bigg.reaction/BDG2HCGHD" />
                  <rdf:li rdf:resource="http://identifiers.org/ec-code/3.2.1.21" />
                  <rdf:li rdf:resource="http://identifiers.org/kegg.reaction/R04998" />
                  <rdf:li rdf:resource="http://identifiers.org/metanetx.reaction/MNXR942" />
                  <rdf:li rdf:resource="http://identifiers.org/seed.reaction/rxn03402" />
                </rdf:Bag>
              </bqbiol:is>
            </rdf:Description>
          </rdf:RDF>
        </sbml:annotation>
        <listOfReactants>
          <speciesReference constant="true" species="M_bdg2hc_c" stoichiometry="1" />
          <speciesReference constant="true" species="M_h2o_c" stoichiometry="1" />
        </listOfReactants>
        <listOfProducts>
          <speciesReference constant="true" species="M_2coum_c" stoichiometry="1" />
          <speciesReference constant="true" species="M_glc__D_c" stoichiometry="1" />
        </listOfProducts>
        <fbc:geneProductAssociation>
          <fbc:or>
            <fbc:geneProductRef fbc:geneProduct="G_CLO1313_RS05115" />
            <fbc:geneProductRef fbc:geneProduct="G_CLO1313_RS10225" />
            <fbc:geneProductRef fbc:geneProduct="G_CLO1313_RS04225" />
          </fbc:or>
        </fbc:geneProductAssociation>
      </reaction>
      <reaction fast="false" id="R_UAGPT3" metaid="R_UAGPT3" name="UDP-N-acetyl-D-glucosamine:undecaprenyl-diphospho-N-acetylmuramoyl-L-alanyl-gamma-D-glutamyl-meso-2,6-diaminopimeloyl-D-alanyl-D-alanine 4-beta-N-acetylglucosaminlytransferase" reversible="false" sboTerm="SBO:0000176" fbc:lowerFluxBound="cobra_0_bound" fbc:upperFluxBound="cobra_default_ub">
        <sbml:annotation>
          <rdf:RDF>
            <rdf:Description rdf:about="#R_UAGPT3">
              <bqbiol:is>
                <rdf:Bag>
                  <rdf:li rdf:resource="http://identifiers.org/bigg.reaction/UAGPT3" />
                  <rdf:li rdf:resource="http://identifiers.org/biocyc/RXN-8976" />
                  <rdf:li rdf:resource="http://identifiers.org/ec-code/2.4.1.227" />
                  <rdf:li rdf:resource="http://identifiers.org/kegg.reaction/R05032, R06174" />
                  <rdf:li rdf:resource="http://identifiers.org/metacyc/NACGLCTRANS-RXN" />
                  <rdf:li rdf:resource="http://identifiers.org/metanetx.reaction/MNXR55985" />
                  <rdf:li rdf:resource="http://identifiers.org/rhea/31227, 31228, 31229, 31230" />
                  <rdf:li rdf:resource="http://identifiers.org/seed.reaction/rxn03408" />
                </rdf:Bag>
              </bqbiol:is>
            </rdf:Description>
          </rdf:RDF>
        </sbml:annotation>
        <listOfReactants>
          <speciesReference constant="true" species="M_uacgam_c" stoichiometry="1" />
          <speciesReference constant="true" species="M_uagmda_c" stoichiometry="1" />
        </listOfReactants>
        <listOfProducts>
          <speciesReference constant="true" species="M_uaagmda_c" stoichiometry="1" />
          <speciesReference constant="true" species="M_udp_c" stoichiometry="1" />
        </listOfProducts>
        <fbc:geneProductAssociation>
          <fbc:geneProductRef fbc:geneProduct="G_CLO1313_RS06310" />
        </fbc:geneProductAssociation>
      </reaction>
      <reaction fast="false" id="R_FANTPDH" metaid="R_FANTPDH" name="Formamidopyrimidine nucleoside triphosphate 7,8-8,9-dihydrolase Folate biosynthesis EC:3.5.4.16" reversible="false" sboTerm="SBO:0000176" fbc:lowerFluxBound="cobra_0_bound" fbc:upperFluxBound="cobra_default_ub">
        <sbml:annotation>
          <rdf:RDF>
            <rdf:Description rdf:about="#R_FANTPDH">
              <bqbiol:is>
                <rdf:Bag>
                  <rdf:li rdf:resource="http://identifiers.org/biocyc/GTP-CYCLOHYDRO-I-RXN" />
                  <rdf:li rdf:resource="http://identifiers.org/ec-code/3.5.4.16" />
                  <rdf:li rdf:resource="http://identifiers.org/kegg.reaction/R05046" />
                  <rdf:li rdf:resource="http://identifiers.org/metanetx.reaction/MNXR59764" />
                  <rdf:li rdf:resource="http://identifiers.org/seed.reaction/rxn03419" />
                  <rdf:li rdf:resource="http://identifiers.org/unipathway.reaction/UCR05046" />
                </rdf:Bag>
              </bqbiol:is>
            </rdf:Description>
          </rdf:RDF>
        </sbml:annotation>
        <listOfReactants>
          <speciesReference constant="true" species="M_cpd03518_c" stoichiometry="1" />
          <speciesReference constant="true" species="M_h2o_c" stoichiometry="1" />
        </listOfReactants>
        <listOfProducts>
          <speciesReference constant="true" species="M_cpd03519_c" stoichiometry="1" />
          <speciesReference constant="true" species="M_for_c" stoichiometry="1" />
          <speciesReference constant="true" species="M_h_c" stoichiometry="1" />
        </listOfProducts>
        <fbc:geneProductAssociation>
          <fbc:geneProductRef fbc:geneProduct="G_CLO1313_RS14615" />
        </fbc:geneProductAssociation>
      </reaction>
      <reaction fast="false" id="R_APNTPM" metaid="R_APNTPM" name="2,5-Diaminopyrimidine nucleoside triphosphate mutase" reversible="true" sboTerm="SBO:0000176" fbc:lowerFluxBound="cobra_default_lb" fbc:upperFluxBound="cobra_default_ub">
        <sbml:annotation>
          <rdf:RDF>
            <rdf:Description rdf:about="#R_APNTPM">
              <bqbiol:is>
                <rdf:Bag>
                  <rdf:li rdf:resource="http://identifiers.org/biocyc/GTP-CYCLOHYDRO-I-RXN" />
                  <rdf:li rdf:resource="http://identifiers.org/ec-code/3.5.4.16" />
                  <rdf:li rdf:resource="http://identifiers.org/kegg.reaction/R05048" />
                  <rdf:li rdf:resource="http://identifiers.org/metanetx.reaction/MNXR59765" />
                  <rdf:li rdf:resource="http://identifiers.org/seed.reaction/rxn03421" />
                  <rdf:li rdf:resource="http://identifiers.org/unipathway.reaction/UCR05048" />
                </rdf:Bag>
              </bqbiol:is>
            </rdf:Description>
          </rdf:RDF>
        </sbml:annotation>
        <listOfReactants>
          <speciesReference constant="true" species="M_cpd03519_c" stoichiometry="1" />
        </listOfReactants>
        <listOfProducts>
          <speciesReference constant="true" species="M_cpd03666_c" stoichiometry="1" />
        </listOfProducts>
        <fbc:geneProductAssociation>
          <fbc:geneProductRef fbc:geneProduct="G_CLO1313_RS14615" />
        </fbc:geneProductAssociation>
      </reaction>
      <reaction fast="false" id="R_NABTNO" metaid="R_NABTNO" name="N4 AcetylaminobutanalNAD oxidoreductase" reversible="true" sboTerm="SBO:0000176" fbc:lowerFluxBound="cobra_default_lb" fbc:upperFluxBound="cobra_default_ub">
        <sbml:annotation>
          <rdf:RDF>
            <rdf:Description rdf:about="#R_NABTNO">
              <bqbiol:is>
                <rdf:Bag>
                  <rdf:li rdf:resource="http://identifiers.org/biocyc/ALDHDEHYDROG-RXN" />
                  <rdf:li rdf:resource="http://identifiers.org/ec-code/1.2.1.3" />
                  <rdf:li rdf:resource="http://identifiers.org/kegg.reaction/R05050" />
                </rdf:Bag>
              </bqbiol:is>
            </rdf:Description>
          </rdf:RDF>
        </sbml:annotation>
        <listOfReactants>
          <speciesReference constant="true" species="M_h2o_c" stoichiometry="1" />
          <speciesReference constant="true" species="M_n4abutn_c" stoichiometry="1" />
          <speciesReference constant="true" species="M_nad_c" stoichiometry="1" />
        </listOfReactants>
        <listOfProducts>
          <speciesReference constant="true" species="M_4aabutn_c" stoichiometry="1" />
          <speciesReference constant="true" species="M_h_c" stoichiometry="2" />
          <speciesReference constant="true" species="M_nadh_c" stoichiometry="1" />
        </listOfProducts>
        <fbc:geneProductAssociation>
          <fbc:geneProductRef fbc:geneProduct="G_CLO1313_RS14795" />
        </fbc:geneProductAssociation>
      </reaction>
      <reaction fast="false" id="R_EHGLAT" metaid="R_EHGLAT" name="L erythro 4 Hydroxyglutamate2 oxoglutarate aminotransferase" reversible="true" sboTerm="SBO:0000176" fbc:lowerFluxBound="cobra_default_lb" fbc:upperFluxBound="cobra_default_ub">
        <sbml:annotation>
          <rdf:RDF>
            <rdf:Description rdf:about="#R_EHGLAT">
              <bqbiol:is>
                <rdf:Bag>
                  <rdf:li rdf:resource="http://identifiers.org/ec-code/2.6.1.1         2.6.1.23" />
                  <rdf:li rdf:resource="http://identifiers.org/kegg.reaction/R05052" />
                  <rdf:li rdf:resource="http://identifiers.org/metanetx.reaction/MNXR59766" />
                  <rdf:li rdf:resource="http://identifiers.org/rhea/31235, 31236, 31237, 31238" />
                </rdf:Bag>
              </bqbiol:is>
            </rdf:Description>
          </rdf:RDF>
        </sbml:annotation>
        <listOfReactants>
          <speciesReference constant="true" species="M_4hglu_c" stoichiometry="1" />
          <speciesReference constant="true" species="M_akg_c" stoichiometry="1" />
        </listOfReactants>
        <listOfProducts>
          <speciesReference constant="true" species="M_4h2oglt_c" stoichiometry="1" />
          <speciesReference constant="true" species="M_glu__L_c" stoichiometry="1" />
        </listOfProducts>
        <fbc:geneProductAssociation>
          <fbc:or>
            <fbc:geneProductRef fbc:geneProduct="G_CLO1313_RS07420" />
            <fbc:geneProductRef fbc:geneProduct="G_CLO1313_RS09395" />
            <fbc:geneProductRef fbc:geneProduct="G_CLO1313_RS01930" />
            <fbc:geneProductRef fbc:geneProduct="G_CLO1313_RS08370" />
          </fbc:or>
        </fbc:geneProductAssociation>
      </reaction>
      <reaction fast="false" id="R_KARI_23dhmp" metaid="R_KARI_23dhmp" name="Ketol-acid reductoisomerase, (R)-2,3-Dihydroxy-3-methylpentanoate forming" reversible="true" sboTerm="SBO:0000176" fbc:lowerFluxBound="cobra_default_lb" fbc:upperFluxBound="cobra_default_ub">
        <sbml:annotation>
          <rdf:RDF>
            <rdf:Description rdf:about="#R_KARI_23dhmp">
              <bqbiol:is>
                <rdf:Bag>
                  <rdf:li rdf:resource="http://identifiers.org/ec-code/1.1.1.86" />
                  <rdf:li rdf:resource="http://identifiers.org/kegg.reaction/R05068" />
                  <rdf:li rdf:resource="http://identifiers.org/metanetx.reaction/MNXR15892" />
                  <rdf:li rdf:resource="http://identifiers.org/seed.reaction/rxn03435" />
                  <rdf:li rdf:resource="http://identifiers.org/unipathway.reaction/UCR05068" />
                </rdf:Bag>
              </bqbiol:is>
            </rdf:Description>
          </rdf:RDF>
        </sbml:annotation>
        <listOfReactants>
          <speciesReference constant="true" species="M_23dhmp_c" stoichiometry="1" />
          <speciesReference constant="true" species="M_nadp_c" stoichiometry="1" />
        </listOfReactants>
        <listOfProducts>
          <speciesReference constant="true" species="M_cpd10162_c" stoichiometry="1" />
          <speciesReference constant="true" species="M_h_c" stoichiometry="1" />
          <speciesReference constant="true" species="M_nadph_c" stoichiometry="1" />
        </listOfProducts>
        <fbc:geneProductAssociation>
          <fbc:geneProductRef fbc:geneProduct="G_CLO1313_RS00540" />
        </fbc:geneProductAssociation>
      </reaction>
      <reaction fast="false" id="R_KARI" metaid="R_KARI" name="Ketol-acid reductoisomerase" reversible="true" sboTerm="SBO:0000176" fbc:lowerFluxBound="cobra_default_lb" fbc:upperFluxBound="cobra_default_ub">
        <sbml:annotation>
          <rdf:RDF>
            <rdf:Description rdf:about="#R_KARI">
              <bqbiol:is>
                <rdf:Bag>
                  <rdf:li rdf:resource="http://identifiers.org/ec-code/1.1.1.86        5.4.99.3" />
                  <rdf:li rdf:resource="http://identifiers.org/kegg.reaction/R05069" />
                  <rdf:li rdf:resource="http://identifiers.org/metacyc/RXN-11055" />
                  <rdf:li rdf:resource="http://identifiers.org/metanetx.reaction/MNXR15893" />
                  <rdf:li rdf:resource="http://identifiers.org/rhea/25404, 25405, 25406, 25407" />
                  <rdf:li rdf:resource="http://identifiers.org/seed.reaction/rxn03436" />
                  <rdf:li rdf:resource="http://identifiers.org/unipathway.reaction/UCR05069" />
                </rdf:Bag>
              </bqbiol:is>
            </rdf:Description>
          </rdf:RDF>
        </sbml:annotation>
        <listOfReactants>
          <speciesReference constant="true" species="M_2ahbut_c" stoichiometry="1" />
        </listOfReactants>
        <listOfProducts>
          <speciesReference constant="true" species="M_cpd10162_c" stoichiometry="1" />
        </listOfProducts>
        <fbc:geneProductAssociation>
          <fbc:geneProductRef fbc:geneProduct="G_CLO1313_RS00540" />
        </fbc:geneProductAssociation>
      </reaction>
      <reaction fast="false" id="R_KARI_3hmoa" metaid="R_KARI_3hmoa" name="Ketol-acid reductoisomerase,  3-Hydroxy-3-methyl-2-oxobutanoic acid forming" reversible="true" sboTerm="SBO:0000176" fbc:lowerFluxBound="cobra_default_lb" fbc:upperFluxBound="cobra_default_ub">
        <sbml:annotation>
          <rdf:RDF>
            <rdf:Description rdf:about="#R_KARI_3hmoa">
              <bqbiol:is>
                <rdf:Bag>
                  <rdf:li rdf:resource="http://identifiers.org/brenda/BR250" />
                  <rdf:li rdf:resource="http://identifiers.org/ec-code/1.1.1.86        5.4.99.3" />
                  <rdf:li rdf:resource="http://identifiers.org/kegg.reaction/R03052, R05071" />
                  <rdf:li rdf:resource="http://identifiers.org/metacyc/2-ACETOLACTATE-MUTASE-RXN" />
                  <rdf:li rdf:resource="http://identifiers.org/metanetx.reaction/MNXR6714" />
                  <rdf:li rdf:resource="http://identifiers.org/rhea/16361, 16362, 16363, 16364, 31255, 31256, 31257, 31258" />
                  <rdf:li rdf:resource="http://identifiers.org/seed.reaction/rxn02187" />
                  <rdf:li rdf:resource="http://identifiers.org/unipathway.reaction/UCR05071" />
                </rdf:Bag>
              </bqbiol:is>
            </rdf:Description>
          </rdf:RDF>
        </sbml:annotation>
        <listOfReactants>
          <speciesReference constant="true" species="M_alac__S_c" stoichiometry="1" />
        </listOfReactants>
        <listOfProducts>
          <speciesReference constant="true" species="M_3hmoa_c" stoichiometry="1" />
        </listOfProducts>
        <fbc:geneProductAssociation>
          <fbc:geneProductRef fbc:geneProduct="G_CLO1313_RS00540" />
        </fbc:geneProductAssociation>
      </reaction>
      <reaction fast="false" id="R_PP2MO" metaid="R_PP2MO" name="R05078" reversible="true" sboTerm="SBO:0000176" fbc:lowerFluxBound="cobra_default_lb" fbc:upperFluxBound="cobra_default_ub">
        <sbml:annotation>
          <rdf:RDF>
            <rdf:Description rdf:about="#R_PP2MO">
              <bqbiol:is>
                <rdf:Bag>
                  <rdf:li rdf:resource="http://identifiers.org/ec-code/4.2.1.-" />
                  <rdf:li rdf:resource="http://identifiers.org/kegg.reaction/R05078" />
                </rdf:Bag>
              </bqbiol:is>
            </rdf:Description>
          </rdf:RDF>
        </sbml:annotation>
        <listOfReactants>
          <speciesReference constant="true" species="M_cpd02570_c" stoichiometry="1" />
        </listOfReactants>
        <listOfProducts>
          <speciesReference constant="true" species="M_cpd03596_c" stoichiometry="1" />
          <speciesReference constant="true" species="M_h2o_c" stoichiometry="1" />
        </listOfProducts>
        <fbc:geneProductAssociation>
          <fbc:or>
            <fbc:geneProductRef fbc:geneProduct="G_CLO1313_RS15230" />
            <fbc:geneProductRef fbc:geneProduct="G_CLO1313_RS01215" />
            <fbc:geneProductRef fbc:geneProduct="G_CLO1313_RS14765" />
          </fbc:or>
        </fbc:geneProductAssociation>
      </reaction>
      <reaction fast="false" id="R_OHPBAT" metaid="R_OHPBAT" name="O-Phospho-4-hydroxy-L-threonine:2-oxoglutarate aminotransferase" reversible="true" sboTerm="SBO:0000176" fbc:lowerFluxBound="cobra_default_lb" fbc:upperFluxBound="cobra_default_ub">
        <sbml:annotation>
          <rdf:RDF>
            <rdf:Description rdf:about="#R_OHPBAT">
              <bqbiol:is>
                <rdf:Bag>
                  <rdf:li rdf:resource="http://identifiers.org/bigg.reaction/OHPBAT" />
                  <rdf:li rdf:resource="http://identifiers.org/biocyc/PSERTRANSAMPYR-RXN" />
                  <rdf:li rdf:resource="http://identifiers.org/ec-code/2.6.1.52" />
                  <rdf:li rdf:resource="http://identifiers.org/kegg.reaction/R05085" />
                  <rdf:li rdf:resource="http://identifiers.org/metacyc/PSERTRANSAMPYR-RXN" />
                  <rdf:li rdf:resource="http://identifiers.org/metanetx.reaction/MNXR32039" />
                  <rdf:li rdf:resource="http://identifiers.org/rhea/16573, 16574, 16575, 16576" />
                  <rdf:li rdf:resource="http://identifiers.org/seed.reaction/rxn03445" />
                  <rdf:li rdf:resource="http://identifiers.org/unipathway.reaction/UCR05085, UER00311" />
                </rdf:Bag>
              </bqbiol:is>
            </rdf:Description>
          </rdf:RDF>
        </sbml:annotation>
        <listOfReactants>
          <speciesReference constant="true" species="M_akg_c" stoichiometry="1" />
          <speciesReference constant="true" species="M_phthr_c" stoichiometry="1" />
        </listOfReactants>
        <listOfProducts>
          <speciesReference constant="true" species="M_glu__L_c" stoichiometry="1" />
          <speciesReference constant="true" species="M_ohpb_c" stoichiometry="1" />
        </listOfProducts>
        <fbc:geneProductAssociation>
          <fbc:geneProductRef fbc:geneProduct="G_CLO1313_RS09770" />
        </fbc:geneProductAssociation>
      </reaction>
      <reaction fast="false" id="R_4HTHRS" metaid="R_4HTHRS" name="4-Hydroxy-L-threonine synthase" reversible="false" sboTerm="SBO:0000176" fbc:lowerFluxBound="cobra_0_bound" fbc:upperFluxBound="cobra_default_ub">
        <sbml:annotation>
          <rdf:RDF>
            <rdf:Description rdf:about="#R_4HTHRS">
              <bqbiol:is>
                <rdf:Bag>
                  <rdf:li rdf:resource="http://identifiers.org/bigg.reaction/4HTHRS" />
                  <rdf:li rdf:resource="http://identifiers.org/ec-code/4.2.3.1" />
                  <rdf:li rdf:resource="http://identifiers.org/kegg.reaction/R05086" />
                  <rdf:li rdf:resource="http://identifiers.org/metanetx.reaction/MNXR239" />
                  <rdf:li rdf:resource="http://identifiers.org/rhea/30659, 30660, 30661, 30662" />
                  <rdf:li rdf:resource="http://identifiers.org/seed.reaction/rxn03446" />
                </rdf:Bag>
              </bqbiol:is>
            </rdf:Description>
          </rdf:RDF>
        </sbml:annotation>
        <listOfReactants>
          <speciesReference constant="true" species="M_h2o_c" stoichiometry="1" />
          <speciesReference constant="true" species="M_phthr_c" stoichiometry="1" />
        </listOfReactants>
        <listOfProducts>
          <speciesReference constant="true" species="M_4hthr_c" stoichiometry="1" />
          <speciesReference constant="true" species="M_pi_c" stoichiometry="1" />
        </listOfProducts>
        <fbc:geneProductAssociation>
          <fbc:geneProductRef fbc:geneProduct="G_CLO1313_RS04450" />
        </fbc:geneProductAssociation>
      </reaction>
      <reaction fast="false" id="R_NO2OR" metaid="R_NO2OR" name="reduced ferredoxin:dinitrogen oxidoreductase (ATP-hydrolysing)" reversible="false" sboTerm="SBO:0000176" fbc:lowerFluxBound="cobra_0_bound" fbc:upperFluxBound="cobra_default_ub">
        <sbml:annotation>
          <rdf:RDF>
            <rdf:Description rdf:about="#R_NO2OR">
              <bqbiol:is>
                <rdf:Bag>
                  <rdf:li rdf:resource="http://identifiers.org/biocyc/NITROGENASE-RXN" />
                  <rdf:li rdf:resource="http://identifiers.org/biopath/RXN00823" />
                  <rdf:li rdf:resource="http://identifiers.org/brenda/BR40514" />
                  <rdf:li rdf:resource="http://identifiers.org/ec-code/1.18.6.1" />
                  <rdf:li rdf:resource="http://identifiers.org/kegg.reaction/R05185" />
                  <rdf:li rdf:resource="http://identifiers.org/metacyc/NITROGENASE-RXN" />
                  <rdf:li rdf:resource="http://identifiers.org/metanetx.reaction/MNXR56267" />
                  <rdf:li rdf:resource="http://identifiers.org/seed.reaction/rxn06874" />
                </rdf:Bag>
              </bqbiol:is>
            </rdf:Description>
          </rdf:RDF>
        </sbml:annotation>
        <listOfReactants>
          <speciesReference constant="true" species="M_atp_c" stoichiometry="16" />
          <speciesReference constant="true" species="M_fdxr_42_c" stoichiometry="8" />
          <speciesReference constant="true" species="M_h2o_c" stoichiometry="16" />
          <speciesReference constant="true" species="M_n2_c" stoichiometry="1" />
        </listOfReactants>
        <listOfProducts>
          <speciesReference constant="true" species="M_adp_c" stoichiometry="16" />
          <speciesReference constant="true" species="M_fdxo_42_c" stoichiometry="8" />
          <speciesReference constant="true" species="M_h2_c" stoichiometry="1" />
          <speciesReference constant="true" species="M_h_c" stoichiometry="6" />
          <speciesReference constant="true" species="M_nh4_c" stoichiometry="2" />
          <speciesReference constant="true" species="M_pi_c" stoichiometry="16" />
        </listOfProducts>
        <fbc:geneProductAssociation>
          <fbc:or>
            <fbc:geneProductRef fbc:geneProduct="G_CLO1313_RS11830" />
            <fbc:geneProductRef fbc:geneProduct="G_CLO1313_RS11870" />
            <fbc:geneProductRef fbc:geneProduct="G_CLO1313_RS11835" />
          </fbc:or>
        </fbc:geneProductAssociation>
      </reaction>
      <reaction fast="false" id="R_CYRDAAT" metaid="R_CYRDAAT" name="Cob(I)yrinic acid a,c-diamide adenosyltransferase" reversible="false" sboTerm="SBO:0000176" fbc:lowerFluxBound="cobra_0_bound" fbc:upperFluxBound="cobra_default_ub">
        <sbml:annotation>
          <rdf:RDF>
            <rdf:Description rdf:about="#R_CYRDAAT">
              <bqbiol:is>
                <rdf:Bag>
                  <rdf:li rdf:resource="http://identifiers.org/bigg.reaction/CYRDAAT" />
                  <rdf:li rdf:resource="http://identifiers.org/biocyc/R344-RXN" />
                  <rdf:li rdf:resource="http://identifiers.org/ec-code/2.5.1.17" />
                  <rdf:li rdf:resource="http://identifiers.org/kegg.reaction/R05220" />
                  <rdf:li rdf:resource="http://identifiers.org/metanetx.reaction/MNXR55175" />
                  <rdf:li rdf:resource="http://identifiers.org/seed.reaction/rxn03535" />
                  <rdf:li rdf:resource="http://identifiers.org/unipathway.reaction/UCR05220, UER00233" />
                </rdf:Bag>
              </bqbiol:is>
            </rdf:Description>
          </rdf:RDF>
        </sbml:annotation>
        <listOfReactants>
          <speciesReference constant="true" species="M_atp_c" stoichiometry="1" />
          <speciesReference constant="true" species="M_co1dam_c" stoichiometry="1" />
          <speciesReference constant="true" species="M_h_c" stoichiometry="1" />
        </listOfReactants>
        <listOfProducts>
          <speciesReference constant="true" species="M_adcobdam_c" stoichiometry="1" />
          <speciesReference constant="true" species="M_pppi_c" stoichiometry="1" />
        </listOfProducts>
        <fbc:geneProductAssociation>
          <fbc:geneProductRef fbc:geneProduct="G_CLO1313_RS06355" />
        </fbc:geneProductAssociation>
      </reaction>
      <reaction fast="false" id="R_ADOCBIK" metaid="R_ADOCBIK" name="Adenosyl cobinamide kinase" reversible="false" sboTerm="SBO:0000176" fbc:lowerFluxBound="cobra_0_bound" fbc:upperFluxBound="cobra_default_ub">
        <sbml:annotation>
          <rdf:RDF>
            <rdf:Description rdf:about="#R_ADOCBIK">
              <bqbiol:is>
                <rdf:Bag>
                  <rdf:li rdf:resource="http://identifiers.org/bigg.reaction/ADOCBIK" />
                  <rdf:li rdf:resource="http://identifiers.org/ec-code/2.7.1.156" />
                  <rdf:li rdf:resource="http://identifiers.org/kegg.reaction/R05221" />
                  <rdf:li rdf:resource="http://identifiers.org/metacyc/COBINAMIDEKIN-RXN" />
                  <rdf:li rdf:resource="http://identifiers.org/metanetx.reaction/MNXR495" />
                  <rdf:li rdf:resource="http://identifiers.org/rhea/15769, 15770, 15771, 15772" />
                  <rdf:li rdf:resource="http://identifiers.org/seed.reaction/rxn03536" />
                  <rdf:li rdf:resource="http://identifiers.org/unipathway.reaction/UCR05221, UER00953" />
                </rdf:Bag>
              </bqbiol:is>
            </rdf:Description>
          </rdf:RDF>
        </sbml:annotation>
        <listOfReactants>
          <speciesReference constant="true" species="M_adocbi_c" stoichiometry="1" />
          <speciesReference constant="true" species="M_atp_c" stoichiometry="1" />
        </listOfReactants>
        <listOfProducts>
          <speciesReference constant="true" species="M_adocbip_c" stoichiometry="1" />
          <speciesReference constant="true" species="M_adp_c" stoichiometry="1" />
          <speciesReference constant="true" species="M_h_c" stoichiometry="1" />
        </listOfProducts>
        <fbc:geneProductAssociation>
          <fbc:geneProductRef fbc:geneProduct="G_CLO1313_RS03635" />
        </fbc:geneProductAssociation>
      </reaction>
      <reaction fast="false" id="R_ACBIPGT" metaid="R_ACBIPGT" name="Adenosyl cobinamide phosphate guanyltransferase" reversible="true" sboTerm="SBO:0000176" fbc:lowerFluxBound="cobra_default_lb" fbc:upperFluxBound="cobra_default_ub">
        <sbml:annotation>
          <rdf:RDF>
            <rdf:Description rdf:about="#R_ACBIPGT">
              <bqbiol:is>
                <rdf:Bag>
                  <rdf:li rdf:resource="http://identifiers.org/bigg.reaction/ACBIPGT" />
                  <rdf:li rdf:resource="http://identifiers.org/ec-code/2.7.7.62     2.7.1.156" />
                  <rdf:li rdf:resource="http://identifiers.org/kegg.reaction/R05222" />
                  <rdf:li rdf:resource="http://identifiers.org/metacyc/COBINPGUANYLYLTRANS-RXN" />
                  <rdf:li rdf:resource="http://identifiers.org/metanetx.reaction/MNXR356" />
                  <rdf:li rdf:resource="http://identifiers.org/rhea/22712, 22713, 22714, 22715" />
                  <rdf:li rdf:resource="http://identifiers.org/seed.reaction/rxn03537" />
                  <rdf:li rdf:resource="http://identifiers.org/unipathway.reaction/UCR05222, UER00237" />
                </rdf:Bag>
              </bqbiol:is>
            </rdf:Description>
          </rdf:RDF>
        </sbml:annotation>
        <listOfReactants>
          <speciesReference constant="true" species="M_adocbip_c" stoichiometry="1" />
          <speciesReference constant="true" species="M_gtp_c" stoichiometry="1" />
        </listOfReactants>
        <listOfProducts>
          <speciesReference constant="true" species="M_agdpcbi_c" stoichiometry="1" />
          <speciesReference constant="true" species="M_h_c" stoichiometry="1" />
          <speciesReference constant="true" species="M_ppi_c" stoichiometry="1" />
        </listOfProducts>
        <fbc:geneProductAssociation>
          <fbc:geneProductRef fbc:geneProduct="G_CLO1313_RS03635" />
        </fbc:geneProductAssociation>
      </reaction>
      <reaction fast="false" id="R_ADOCBLS" metaid="R_ADOCBLS" name="Adenosylcobalamin 5'-phosphate synthase" reversible="false" sboTerm="SBO:0000176" fbc:lowerFluxBound="cobra_0_bound" fbc:upperFluxBound="cobra_default_ub">
        <sbml:annotation>
          <rdf:RDF>
            <rdf:Description rdf:about="#R_ADOCBLS">
              <bqbiol:is>
                <rdf:Bag>
                  <rdf:li rdf:resource="http://identifiers.org/bigg.reaction/ADOCBLS" />
                  <rdf:li rdf:resource="http://identifiers.org/biopath/RXN00629" />
                  <rdf:li rdf:resource="http://identifiers.org/ec-code/2.7.8.26" />
                  <rdf:li rdf:resource="http://identifiers.org/kegg.reaction/R05223" />
                  <rdf:li rdf:resource="http://identifiers.org/metacyc/COBALAMINSYN-RXN" />
                  <rdf:li rdf:resource="http://identifiers.org/metanetx.reaction/MNXR496" />
                  <rdf:li rdf:resource="http://identifiers.org/rhea/16049, 16050, 16051, 16052" />
                  <rdf:li rdf:resource="http://identifiers.org/seed.reaction/rxn03538" />
                  <rdf:li rdf:resource="http://identifiers.org/unipathway.reaction/UCR05223, UER00238" />
                </rdf:Bag>
              </bqbiol:is>
            </rdf:Description>
          </rdf:RDF>
        </sbml:annotation>
        <listOfReactants>
          <speciesReference constant="true" species="M_agdpcbi_c" stoichiometry="1" />
          <speciesReference constant="true" species="M_rdmbzi_c" stoichiometry="1" />
        </listOfReactants>
        <listOfProducts>
          <speciesReference constant="true" species="M_adocbl_c" stoichiometry="1" />
          <speciesReference constant="true" species="M_gmp_c" stoichiometry="1" />
          <speciesReference constant="true" species="M_h_c" stoichiometry="1" />
        </listOfProducts>
        <fbc:geneProductAssociation>
          <fbc:geneProductRef fbc:geneProduct="G_CLO1313_RS03640" />
        </fbc:geneProductAssociation>
      </reaction>
      <reaction fast="false" id="R_G1PACT" metaid="R_G1PACT" name="Glucosamine-1-phosphate N-acetyltransferase" reversible="false" sboTerm="SBO:0000176" fbc:lowerFluxBound="cobra_0_bound" fbc:upperFluxBound="cobra_default_ub">
        <sbml:annotation>
          <rdf:RDF>
            <rdf:Description rdf:about="#R_G1PACT">
              <bqbiol:is>
                <rdf:Bag>
                  <rdf:li rdf:resource="http://identifiers.org/biocyc/2.3.1.157-RXN" />
                  <rdf:li rdf:resource="http://identifiers.org/brenda/BR29474" />
                  <rdf:li rdf:resource="http://identifiers.org/ec-code/2.3.1.157" />
                  <rdf:li rdf:resource="http://identifiers.org/kegg.reaction/R05332" />
                  <rdf:li rdf:resource="http://identifiers.org/metacyc/2.3.1.157-RXN" />
                  <rdf:li rdf:resource="http://identifiers.org/metanetx.reaction/MNXR2417" />
                  <rdf:li rdf:resource="http://identifiers.org/rhea/13725, 13726, 13727, 13728" />
                </rdf:Bag>
              </bqbiol:is>
            </rdf:Description>
          </rdf:RDF>
        </sbml:annotation>
        <listOfReactants>
          <speciesReference constant="true" species="M_accoa_c" stoichiometry="1" />
          <speciesReference constant="true" species="M_gam1p_c" stoichiometry="1" />
        </listOfReactants>
        <listOfProducts>
          <speciesReference constant="true" species="M_acgam1p_c" stoichiometry="1" />
          <speciesReference constant="true" species="M_coa_c" stoichiometry="1" />
          <speciesReference constant="true" species="M_h_c" stoichiometry="1" />
        </listOfProducts>
        <fbc:geneProductAssociation>
          <fbc:geneProductRef fbc:geneProduct="G_CLO1313_RS01110" />
        </fbc:geneProductAssociation>
      </reaction>
      <reaction fast="false" id="R_SMLSHL" metaid="R_SMLSHL" name="4-sulfomuconolactone sulfohydrolase" reversible="true" sboTerm="SBO:0000176" fbc:lowerFluxBound="cobra_default_lb" fbc:upperFluxBound="cobra_default_ub">
        <sbml:annotation>
          <rdf:RDF>
            <rdf:Description rdf:about="#R_SMLSHL">
              <bqbiol:is>
                <rdf:Bag>
                  <rdf:li rdf:resource="http://identifiers.org/ec-code/3.1.1.-     3.1.1.92" />
                  <rdf:li rdf:resource="http://identifiers.org/kegg.reaction/R05420" />
                </rdf:Bag>
              </bqbiol:is>
            </rdf:Description>
          </rdf:RDF>
        </sbml:annotation>
        <listOfReactants>
          <speciesReference constant="true" species="M_cpd04077_c" stoichiometry="1" />
          <speciesReference constant="true" species="M_h2o_c" stoichiometry="1" />
        </listOfReactants>
        <listOfProducts>
          <speciesReference constant="true" species="M_cpd01498_c" stoichiometry="1" />
          <speciesReference constant="true" species="M_h_c" stoichiometry="1" />
          <speciesReference constant="true" species="M_so3_c" stoichiometry="1" />
        </listOfProducts>
        <fbc:geneProductAssociation>
          <fbc:geneProductRef fbc:geneProduct="G_CLO1313_RS05460" />
        </fbc:geneProductAssociation>
      </reaction>
      <reaction fast="false" id="R_ASPTRS" metaid="R_ASPTRS" name="Aspartyl-tRNA synthetase" reversible="false" sboTerm="SBO:0000176" fbc:lowerFluxBound="cobra_0_bound" fbc:upperFluxBound="cobra_default_ub">
        <sbml:annotation>
          <rdf:RDF>
            <rdf:Description rdf:about="#R_ASPTRS">
              <bqbiol:is>
                <rdf:Bag>
                  <rdf:li rdf:resource="http://identifiers.org/bigg.reaction/ASPTRS, ASPTRSm" />
                  <rdf:li rdf:resource="http://identifiers.org/biocyc/ASPARTATE--TRNA-LIGASE-RXN" />
                  <rdf:li rdf:resource="http://identifiers.org/ec-code/6.1.1.12        6.1.1.23" />
                  <rdf:li rdf:resource="http://identifiers.org/kegg.reaction/R05577" />
                  <rdf:li rdf:resource="http://identifiers.org/metacyc/ASPARTATE--TRNA-LIGASE-RXN" />
                  <rdf:li rdf:resource="http://identifiers.org/metanetx.reaction/MNXR55086" />
                  <rdf:li rdf:resource="http://identifiers.org/reactome/REACT_100230, REACT_104722, REACT_107512, REACT_107709, REACT_107988, REACT_110506, REACT_113286, REACT_132837, REACT_142684, REACT_15346, REACT_15437, REACT_156352, REACT_158156, REACT_30480, REACT_32576, REACT_61623, REACT_70879, REACT_77414, REACT_77484, REACT_83127, REACT_83892, REACT_86590, REACT_89609, REACT_89858, REACT_93789, REACT_93962, REACT_94027, REACT_99150" />
                  <rdf:li rdf:resource="http://identifiers.org/rhea/19649, 19650, 19651, 19652" />
                  <rdf:li rdf:resource="http://identifiers.org/seed.reaction/rxn06936" />
                </rdf:Bag>
              </bqbiol:is>
            </rdf:Description>
          </rdf:RDF>
        </sbml:annotation>
        <listOfReactants>
          <speciesReference constant="true" species="M_asp__L_c" stoichiometry="1" />
          <speciesReference constant="true" species="M_atp_c" stoichiometry="1" />
          <speciesReference constant="true" species="M_trnaasp_c" stoichiometry="1" />
        </listOfReactants>
        <listOfProducts>
          <speciesReference constant="true" species="M_amp_c" stoichiometry="1" />
          <speciesReference constant="true" species="M_asptrna_c" stoichiometry="1" />
          <speciesReference constant="true" species="M_h_c" stoichiometry="1" />
          <speciesReference constant="true" species="M_ppi_c" stoichiometry="1" />
        </listOfProducts>
        <fbc:geneProductAssociation>
          <fbc:or>
            <fbc:geneProductRef fbc:geneProduct="G_CLO1313_RS04725" />
            <fbc:geneProductRef fbc:geneProduct="G_CLO1313_RS11720" />
          </fbc:or>
        </fbc:geneProductAssociation>
      </reaction>
      <reaction fast="false" id="R_GLUTRS" metaid="R_GLUTRS" name="Glutamyl-tRNA synthetase" reversible="false" sboTerm="SBO:0000176" fbc:lowerFluxBound="cobra_0_bound" fbc:upperFluxBound="cobra_default_ub">
        <sbml:annotation>
          <rdf:RDF>
            <rdf:Description rdf:about="#R_GLUTRS">
              <bqbiol:is>
                <rdf:Bag>
                  <rdf:li rdf:resource="http://identifiers.org/bigg.reaction/GLUTRS, GLUTRSm" />
                  <rdf:li rdf:resource="http://identifiers.org/biocyc/GLURS-RXN" />
                  <rdf:li rdf:resource="http://identifiers.org/ec-code/6.1.1.17        6.1.1.24" />
                  <rdf:li rdf:resource="http://identifiers.org/kegg.reaction/R05578" />
                  <rdf:li rdf:resource="http://identifiers.org/metacyc/GLURS-RXN" />
                  <rdf:li rdf:resource="http://identifiers.org/metanetx.reaction/MNXR48752" />
                  <rdf:li rdf:resource="http://identifiers.org/reactome/REACT_100891, REACT_102037, REACT_102100, REACT_106125, REACT_108296, REACT_127860, REACT_133009, REACT_135178, REACT_137618, REACT_147603, REACT_15345, REACT_15505, REACT_158858, REACT_159590, REACT_31368, REACT_31611, REACT_32233, REACT_33083, REACT_78810, REACT_80121, REACT_82768, REACT_82972, REACT_89939, REACT_90007, REACT_93957, REACT_95726, REACT_96648, REACT_98274, REACT_98902" />
                  <rdf:li rdf:resource="http://identifiers.org/rhea/23540, 23541, 23542, 23543" />
                  <rdf:li rdf:resource="http://identifiers.org/seed.reaction/rxn06937" />
                </rdf:Bag>
              </bqbiol:is>
            </rdf:Description>
          </rdf:RDF>
        </sbml:annotation>
        <listOfReactants>
          <speciesReference constant="true" species="M_atp_c" stoichiometry="1" />
          <speciesReference constant="true" species="M_glu__L_c" stoichiometry="1" />
          <speciesReference constant="true" species="M_trnaglu_c" stoichiometry="1" />
        </listOfReactants>
        <listOfProducts>
          <speciesReference constant="true" species="M_amp_c" stoichiometry="1" />
          <speciesReference constant="true" species="M_glutrna_c" stoichiometry="1" />
          <speciesReference constant="true" species="M_h_c" stoichiometry="1" />
          <speciesReference constant="true" species="M_ppi_c" stoichiometry="1" />
        </listOfProducts>
        <fbc:geneProductAssociation>
          <fbc:geneProductRef fbc:geneProduct="G_CLO1313_RS07965" />
        </fbc:geneProductAssociation>
      </reaction>
      <reaction fast="false" id="R_ECOAH2c2" metaid="R_ECOAH2c2" name="Enoyl CoA hydratase bacterial" reversible="true" sboTerm="SBO:0000176" fbc:lowerFluxBound="cobra_default_lb" fbc:upperFluxBound="cobra_default_ub">
        <sbml:annotation>
          <rdf:RDF>
            <rdf:Description rdf:about="#R_ECOAH2c2">
              <bqbiol:is>
                <rdf:Bag>
                  <rdf:li rdf:resource="http://identifiers.org/ec-code/4.2.1.-" />
                  <rdf:li rdf:resource="http://identifiers.org/kegg.reaction/R05601" />
                </rdf:Bag>
              </bqbiol:is>
            </rdf:Description>
          </rdf:RDF>
        </sbml:annotation>
        <listOfReactants>
          <speciesReference constant="true" species="M_cpd04111_c" stoichiometry="1" />
          <speciesReference constant="true" species="M_h2o_c" stoichiometry="1" />
        </listOfReactants>
        <listOfProducts>
          <speciesReference constant="true" species="M_3hpimcoa_c" stoichiometry="1" />
        </listOfProducts>
        <fbc:geneProductAssociation>
          <fbc:or>
            <fbc:geneProductRef fbc:geneProduct="G_CLO1313_RS15230" />
            <fbc:geneProductRef fbc:geneProduct="G_CLO1313_RS01215" />
            <fbc:geneProductRef fbc:geneProduct="G_CLO1313_RS14765" />
          </fbc:or>
        </fbc:geneProductAssociation>
      </reaction>
      <reaction fast="false" id="R_R05602" metaid="R_R05602" name="R05602" reversible="true" sboTerm="SBO:0000176" fbc:lowerFluxBound="cobra_default_lb" fbc:upperFluxBound="cobra_default_ub">
        <sbml:annotation>
          <rdf:RDF>
            <rdf:Description rdf:about="#R_R05602">
              <bqbiol:is>
                <rdf:Bag>
                  <rdf:li rdf:resource="http://identifiers.org/ec-code/4.2.1.-" />
                  <rdf:li rdf:resource="http://identifiers.org/kegg.reaction/R05602" />
                </rdf:Bag>
              </bqbiol:is>
            </rdf:Description>
          </rdf:RDF>
        </sbml:annotation>
        <listOfReactants>
          <speciesReference constant="true" species="M_6hch1eccoa_c" stoichiometry="1" />
          <speciesReference constant="true" species="M_h2o_c" stoichiometry="1" />
        </listOfReactants>
        <listOfProducts>
          <speciesReference constant="true" species="M_cpd06716_c" stoichiometry="1" />
        </listOfProducts>
        <fbc:geneProductAssociation>
          <fbc:or>
            <fbc:geneProductRef fbc:geneProduct="G_CLO1313_RS15230" />
            <fbc:geneProductRef fbc:geneProduct="G_CLO1313_RS01215" />
            <fbc:geneProductRef fbc:geneProduct="G_CLO1313_RS14765" />
          </fbc:or>
        </fbc:geneProductAssociation>
      </reaction>
      <reaction fast="false" id="R_DHNAOT4" metaid="R_DHNAOT4" name="1,4-dihydroxy-2-naphthoate octaprenyltransferase" reversible="false" sboTerm="SBO:0000176" fbc:lowerFluxBound="cobra_0_bound" fbc:upperFluxBound="cobra_default_ub">
        <sbml:annotation>
          <rdf:RDF>
            <rdf:Description rdf:about="#R_DHNAOT4">
              <bqbiol:is>
                <rdf:Bag>
                  <rdf:li rdf:resource="http://identifiers.org/ec-code/2.5.1.74" />
                  <rdf:li rdf:resource="http://identifiers.org/kegg.reaction/R05617" />
                </rdf:Bag>
              </bqbiol:is>
            </rdf:Description>
          </rdf:RDF>
        </sbml:annotation>
        <listOfReactants>
          <speciesReference constant="true" species="M_dhna_c" stoichiometry="1" />
          <speciesReference constant="true" species="M_octdp_c" stoichiometry="1" />
        </listOfReactants>
        <listOfProducts>
          <speciesReference constant="true" species="M_2dmmq_gen_c" stoichiometry="1" />
          <speciesReference constant="true" species="M_co2_c" stoichiometry="1" />
          <speciesReference constant="true" species="M_h_c" stoichiometry="1" />
          <speciesReference constant="true" species="M_ppi_c" stoichiometry="1" />
        </listOfProducts>
        <fbc:geneProductAssociation>
          <fbc:geneProductRef fbc:geneProduct="G_CLO1313_RS03015" />
        </fbc:geneProductAssociation>
      </reaction>
      <reaction fast="false" id="R_UPPPHL" metaid="R_UPPPHL" name="undecaprenyl-diphosphate phosphohydrolase" reversible="false" sboTerm="SBO:0000176" fbc:lowerFluxBound="cobra_0_bound" fbc:upperFluxBound="cobra_default_ub">
        <sbml:annotation>
          <rdf:RDF>
            <rdf:Description rdf:about="#R_UPPPHL">
              <bqbiol:is>
                <rdf:Bag>
                  <rdf:li rdf:resource="http://identifiers.org/biocyc/UNDECAPRENYL-DIPHOSPHATASE-RXN" />
                  <rdf:li rdf:resource="http://identifiers.org/brenda/BR22817" />
                  <rdf:li rdf:resource="http://identifiers.org/ec-code/3.6.1.27" />
                  <rdf:li rdf:resource="http://identifiers.org/kegg.reaction/R05627" />
                  <rdf:li rdf:resource="http://identifiers.org/metacyc/UNDECAPRENYL-DIPHOSPHATASE-RXN" />
                  <rdf:li rdf:resource="http://identifiers.org/metanetx.reaction/MNXR56541" />
                  <rdf:li rdf:resource="http://identifiers.org/rhea/28094, 28095, 28096, 28097" />
                </rdf:Bag>
              </bqbiol:is>
            </rdf:Description>
          </rdf:RDF>
        </sbml:annotation>
        <listOfReactants>
          <speciesReference constant="true" species="M_h2o_c" stoichiometry="1" />
          <speciesReference constant="true" species="M_udcpdp_c" stoichiometry="1" />
        </listOfReactants>
        <listOfProducts>
          <speciesReference constant="true" species="M_h_c" stoichiometry="2" />
          <speciesReference constant="true" species="M_pi_c" stoichiometry="1" />
          <speciesReference constant="true" species="M_udcpp_c" stoichiometry="1" />
        </listOfProducts>
        <fbc:geneProductAssociation>
          <fbc:geneProductRef fbc:geneProduct="G_CLO1313_RS15125" />
        </fbc:geneProductAssociation>
      </reaction>
      <reaction fast="false" id="R_UDCP" metaid="R_UDCP" name="UDPMurAc(oyl-L-Ala-D-gamma-Glu-L-Lys-D-Ala-D-Ala):undecaprenyl-phosphate phospho-N-acetylmuramoyl-pentapeptide-transferase" reversible="false" sboTerm="SBO:0000176" fbc:lowerFluxBound="cobra_0_bound" fbc:upperFluxBound="cobra_default_ub">
        <sbml:annotation>
          <rdf:RDF>
            <rdf:Description rdf:about="#R_UDCP">
              <bqbiol:is>
                <rdf:Bag>
                  <rdf:li rdf:resource="http://identifiers.org/ec-code/2.7.8.13" />
                  <rdf:li rdf:resource="http://identifiers.org/kegg.reaction/R05629" />
                  <rdf:li rdf:resource="http://identifiers.org/metanetx.reaction/MNXR59903" />
                </rdf:Bag>
              </bqbiol:is>
            </rdf:Description>
          </rdf:RDF>
        </sbml:annotation>
        <listOfReactants>
          <speciesReference constant="true" species="M_uGgla_c" stoichiometry="1" />
          <speciesReference constant="true" species="M_udcpp_c" stoichiometry="1" />
        </listOfReactants>
        <listOfProducts>
          <speciesReference constant="true" species="M_uaGgla_c" stoichiometry="1" />
          <speciesReference constant="true" species="M_ump_c" stoichiometry="1" />
        </listOfProducts>
        <fbc:geneProductAssociation>
          <fbc:geneProductRef fbc:geneProduct="G_CLO1313_RS06300" />
        </fbc:geneProductAssociation>
      </reaction>
      <reaction fast="false" id="R_UDCPT" metaid="R_UDCPT" name="UDP-N-acetylmuramoyl-L-alanyl-gamma-D-glutamyl-meso-2,6-diaminopimeloyl-D-alanyl-D-alanine:undecaprenyl-phosphate phospho-N-acetylmuramoyl-pentapeptide-transferase" reversible="false" sboTerm="SBO:0000176" fbc:lowerFluxBound="cobra_0_bound" fbc:upperFluxBound="cobra_default_ub">
        <sbml:annotation>
          <rdf:RDF>
            <rdf:Description rdf:about="#R_UDCPT">
              <bqbiol:is>
                <rdf:Bag>
                  <rdf:li rdf:resource="http://identifiers.org/ec-code/2.7.8.13" />
                  <rdf:li rdf:resource="http://identifiers.org/kegg.reaction/R05630" />
                  <rdf:li rdf:resource="http://identifiers.org/metacyc/PHOSNACMURPENTATRANS-RXN" />
                  <rdf:li rdf:resource="http://identifiers.org/metanetx.reaction/MNXR36199" />
                  <rdf:li rdf:resource="http://identifiers.org/rhea/28386, 28387, 28388, 28389" />
                </rdf:Bag>
              </bqbiol:is>
            </rdf:Description>
          </rdf:RDF>
        </sbml:annotation>
        <listOfReactants>
          <speciesReference constant="true" species="M_udcpp_c" stoichiometry="1" />
          <speciesReference constant="true" species="M_ugmda_c" stoichiometry="1" />
        </listOfReactants>
        <listOfProducts>
          <speciesReference constant="true" species="M_uagmda_c" stoichiometry="1" />
          <speciesReference constant="true" species="M_ump_c" stoichiometry="1" />
        </listOfProducts>
        <fbc:geneProductAssociation>
          <fbc:geneProductRef fbc:geneProduct="G_CLO1313_RS06300" />
        </fbc:geneProductAssociation>
      </reaction>
      <reaction fast="false" id="R_CMS" metaid="R_CMS" name="2-C-methyl-D-erythritol 4-phosphate cytidylyltransferase" reversible="false" sboTerm="SBO:0000176" fbc:lowerFluxBound="cobra_0_bound" fbc:upperFluxBound="cobra_default_ub">
        <sbml:annotation>
          <rdf:RDF>
            <rdf:Description rdf:about="#R_CMS">
              <bqbiol:is>
                <rdf:Bag>
                  <rdf:li rdf:resource="http://identifiers.org/bigg.reaction/MEPCT" />
                  <rdf:li rdf:resource="http://identifiers.org/biocyc/2.7.7.60-RXN" />
                  <rdf:li rdf:resource="http://identifiers.org/brenda/BR36947" />
                  <rdf:li rdf:resource="http://identifiers.org/ec-code/2.7.7.60" />
                  <rdf:li rdf:resource="http://identifiers.org/kegg.reaction/R05633" />
                  <rdf:li rdf:resource="http://identifiers.org/metacyc/2.7.7.60-RXN" />
                  <rdf:li rdf:resource="http://identifiers.org/metanetx.reaction/MNXR3483" />
                  <rdf:li rdf:resource="http://identifiers.org/rhea/13429, 13430, 13431, 13432" />
                  <rdf:li rdf:resource="http://identifiers.org/seed.reaction/rxn03907" />
                  <rdf:li rdf:resource="http://identifiers.org/unipathway.reaction/UCR05633, UER00093" />
                </rdf:Bag>
              </bqbiol:is>
            </rdf:Description>
          </rdf:RDF>
        </sbml:annotation>
        <listOfReactants>
          <speciesReference constant="true" species="M_2me4p_c" stoichiometry="1" />
          <speciesReference constant="true" species="M_ctp_c" stoichiometry="1" />
        </listOfReactants>
        <listOfProducts>
          <speciesReference constant="true" species="M_4c2me_c" stoichiometry="1" />
          <speciesReference constant="true" species="M_ppi_c" stoichiometry="1" />
        </listOfProducts>
        <fbc:geneProductAssociation>
          <fbc:geneProductRef fbc:geneProduct="G_CLO1313_RS02495" />
        </fbc:geneProductAssociation>
      </reaction>
      <reaction fast="false" id="R_CDPMEK" metaid="R_CDPMEK" name="4-(cytidine 5'-diphospho)-2-C-methyl-D-erythritol kinase" reversible="false" sboTerm="SBO:0000176" fbc:lowerFluxBound="cobra_0_bound" fbc:upperFluxBound="cobra_default_ub">
        <sbml:annotation>
          <rdf:RDF>
            <rdf:Description rdf:about="#R_CDPMEK">
              <bqbiol:is>
                <rdf:Bag>
                  <rdf:li rdf:resource="http://identifiers.org/bigg.reaction/CDPMEK" />
                  <rdf:li rdf:resource="http://identifiers.org/biocyc/2.7.1.148-RXN" />
                  <rdf:li rdf:resource="http://identifiers.org/brenda/BR33803" />
                  <rdf:li rdf:resource="http://identifiers.org/ec-code/2.7.1.148" />
                  <rdf:li rdf:resource="http://identifiers.org/kegg.reaction/R05634" />
                  <rdf:li rdf:resource="http://identifiers.org/metacyc/2.7.1.148-RXN" />
                  <rdf:li rdf:resource="http://identifiers.org/metanetx.reaction/MNXR1102" />
                  <rdf:li rdf:resource="http://identifiers.org/rhea/18437, 18438, 18439, 18440" />
                  <rdf:li rdf:resource="http://identifiers.org/seed.reaction/rxn03908" />
                  <rdf:li rdf:resource="http://identifiers.org/unipathway.reaction/UCR05634, UER00094" />
                </rdf:Bag>
              </bqbiol:is>
            </rdf:Description>
          </rdf:RDF>
        </sbml:annotation>
        <listOfReactants>
          <speciesReference constant="true" species="M_4c2me_c" stoichiometry="1" />
          <speciesReference constant="true" species="M_atp_c" stoichiometry="1" />
        </listOfReactants>
        <listOfProducts>
          <speciesReference constant="true" species="M_2p4c2me_c" stoichiometry="1" />
          <speciesReference constant="true" species="M_adp_c" stoichiometry="1" />
          <speciesReference constant="true" species="M_h_c" stoichiometry="1" />
        </listOfProducts>
        <fbc:geneProductAssociation>
          <fbc:geneProductRef fbc:geneProduct="G_CLO1313_RS00180" />
        </fbc:geneProductAssociation>
      </reaction>
      <reaction fast="false" id="R_DXPS" metaid="R_DXPS" name="1-deoxy-D-xylulose 5-phosphate synthase" reversible="false" sboTerm="SBO:0000176" fbc:lowerFluxBound="cobra_0_bound" fbc:upperFluxBound="cobra_default_ub">
        <sbml:annotation>
          <rdf:RDF>
            <rdf:Description rdf:about="#R_DXPS">
              <bqbiol:is>
                <rdf:Bag>
                  <rdf:li rdf:resource="http://identifiers.org/biocyc/DXS-RXN" />
                  <rdf:li rdf:resource="http://identifiers.org/brenda/BR37092" />
                  <rdf:li rdf:resource="http://identifiers.org/ec-code/2.2.1.7" />
                  <rdf:li rdf:resource="http://identifiers.org/kegg.reaction/R05636" />
                  <rdf:li rdf:resource="http://identifiers.org/metacyc/DXS-RXN" />
                  <rdf:li rdf:resource="http://identifiers.org/metanetx.reaction/MNXR1819" />
                  <rdf:li rdf:resource="http://identifiers.org/rhea/12605, 12606, 12607, 12608" />
                </rdf:Bag>
              </bqbiol:is>
            </rdf:Description>
          </rdf:RDF>
        </sbml:annotation>
        <listOfReactants>
          <speciesReference constant="true" species="M_g3p_c" stoichiometry="1" />
          <speciesReference constant="true" species="M_h_c" stoichiometry="1" />
          <speciesReference constant="true" species="M_pyr_c" stoichiometry="1" />
        </listOfReactants>
        <listOfProducts>
          <speciesReference constant="true" species="M_co2_c" stoichiometry="1" />
          <speciesReference constant="true" species="M_dxyl5p_c" stoichiometry="1" />
        </listOfProducts>
        <fbc:geneProductAssociation>
          <fbc:geneProductRef fbc:geneProduct="G_CLO1313_RS07055" />
        </fbc:geneProductAssociation>
      </reaction>
      <reaction fast="false" id="R_MCS" metaid="R_MCS" name="2-C-methyl-D-erythritol 2,4-cyclodiphosphate synthase" reversible="false" sboTerm="SBO:0000176" fbc:lowerFluxBound="cobra_0_bound" fbc:upperFluxBound="cobra_default_ub">
        <sbml:annotation>
          <rdf:RDF>
            <rdf:Description rdf:about="#R_MCS">
              <bqbiol:is>
                <rdf:Bag>
                  <rdf:li rdf:resource="http://identifiers.org/bigg.reaction/MECDPS" />
                  <rdf:li rdf:resource="http://identifiers.org/biocyc/RXN0-302" />
                  <rdf:li rdf:resource="http://identifiers.org/brenda/BR26153" />
                  <rdf:li rdf:resource="http://identifiers.org/ec-code/4.6.1.12" />
                  <rdf:li rdf:resource="http://identifiers.org/kegg.reaction/R05637" />
                  <rdf:li rdf:resource="http://identifiers.org/metacyc/RXN0-302" />
                  <rdf:li rdf:resource="http://identifiers.org/metanetx.reaction/MNXR3474" />
                  <rdf:li rdf:resource="http://identifiers.org/rhea/23864, 23865, 23866, 23867" />
                  <rdf:li rdf:resource="http://identifiers.org/seed.reaction/rxn03910" />
                  <rdf:li rdf:resource="http://identifiers.org/unipathway.reaction/UCR05637, UER00095" />
                </rdf:Bag>
              </bqbiol:is>
            </rdf:Description>
          </rdf:RDF>
        </sbml:annotation>
        <listOfReactants>
          <speciesReference constant="true" species="M_2p4c2me_c" stoichiometry="1" />
        </listOfReactants>
        <listOfProducts>
          <speciesReference constant="true" species="M_2mecdp_c" stoichiometry="1" />
          <speciesReference constant="true" species="M_cmp_c" stoichiometry="1" />
        </listOfProducts>
        <fbc:geneProductAssociation>
          <fbc:or>
            <fbc:geneProductRef fbc:geneProduct="G_CLO1313_RS02520" />
            <fbc:geneProductRef fbc:geneProduct="G_CLO1313_RS02540" />
          </fbc:or>
        </fbc:geneProductAssociation>
      </reaction>
      <reaction fast="false" id="R_UAGPT2" metaid="R_UAGPT2" name="UDP-N-acetylglucosamine-N-acetylmuramyl-(pentapeptide)pyrophosphoryl-undecaprenol N-acetylglucosamine transferase" reversible="false" sboTerm="SBO:0000176" fbc:lowerFluxBound="cobra_0_bound" fbc:upperFluxBound="cobra_default_ub">
        <sbml:annotation>
          <rdf:RDF>
            <rdf:Description rdf:about="#R_UAGPT2">
              <bqbiol:is>
                <rdf:Bag>
                  <rdf:li rdf:resource="http://identifiers.org/bigg.reaction/UAGPT2" />
                  <rdf:li rdf:resource="http://identifiers.org/biocyc/RXN-11346" />
                  <rdf:li rdf:resource="http://identifiers.org/brenda/BR44201" />
                  <rdf:li rdf:resource="http://identifiers.org/ec-code/2.4.1.227" />
                  <rdf:li rdf:resource="http://identifiers.org/kegg.reaction/R05662, R06173" />
                  <rdf:li rdf:resource="http://identifiers.org/metacyc/RXN-8976" />
                  <rdf:li rdf:resource="http://identifiers.org/metanetx.reaction/MNXR55984" />
                  <rdf:li rdf:resource="http://identifiers.org/rhea/23192, 23193, 23194, 23195" />
                  <rdf:li rdf:resource="http://identifiers.org/seed.reaction/rxn03933" />
                </rdf:Bag>
              </bqbiol:is>
            </rdf:Description>
          </rdf:RDF>
        </sbml:annotation>
        <listOfReactants>
          <speciesReference constant="true" species="M_uaGgla_c" stoichiometry="1" />
          <speciesReference constant="true" species="M_uacgam_c" stoichiometry="1" />
        </listOfReactants>
        <listOfProducts>
          <speciesReference constant="true" species="M_uaaGgla_c" stoichiometry="1" />
          <speciesReference constant="true" species="M_udp_c" stoichiometry="1" />
        </listOfProducts>
        <fbc:geneProductAssociation>
          <fbc:geneProductRef fbc:geneProduct="G_CLO1313_RS06310" />
        </fbc:geneProductAssociation>
      </reaction>
      <reaction fast="false" id="R_HTHRPDH" metaid="R_HTHRPDH" name="4-hydroxythreonine-4-phosphate dehydrogenase" reversible="true" sboTerm="SBO:0000176" fbc:lowerFluxBound="cobra_default_lb" fbc:upperFluxBound="cobra_default_ub">
        <sbml:annotation>
          <rdf:RDF>
            <rdf:Description rdf:about="#R_HTHRPDH">
              <bqbiol:is>
                <rdf:Bag>
                  <rdf:li rdf:resource="http://identifiers.org/biocyc/1.1.1.262-RXN" />
                  <rdf:li rdf:resource="http://identifiers.org/brenda/BR22613" />
                  <rdf:li rdf:resource="http://identifiers.org/ec-code/1.1.1.262" />
                  <rdf:li rdf:resource="http://identifiers.org/kegg.reaction/R05681" />
                  <rdf:li rdf:resource="http://identifiers.org/metacyc/1.1.1.262-RXN" />
                  <rdf:li rdf:resource="http://identifiers.org/metanetx.reaction/MNXR56517" />
                  <rdf:li rdf:resource="http://identifiers.org/rhea/14453, 14454, 14455, 14456" />
                  <rdf:li rdf:resource="http://identifiers.org/seed.reaction/rxn03951" />
                  <rdf:li rdf:resource="http://identifiers.org/unipathway.reaction/UCR05681" />
                </rdf:Bag>
              </bqbiol:is>
            </rdf:Description>
          </rdf:RDF>
        </sbml:annotation>
        <listOfReactants>
          <speciesReference constant="true" species="M_nad_c" stoichiometry="1" />
          <speciesReference constant="true" species="M_phthr_c" stoichiometry="1" />
        </listOfReactants>
        <listOfProducts>
          <speciesReference constant="true" species="M_amopbut-L_c" stoichiometry="1" />
          <speciesReference constant="true" species="M_h_c" stoichiometry="1" />
          <speciesReference constant="true" species="M_nadh_c" stoichiometry="1" />
        </listOfProducts>
        <fbc:geneProductAssociation>
          <fbc:geneProductRef fbc:geneProduct="G_CLO1313_RS06545" />
        </fbc:geneProductAssociation>
      </reaction>
      <reaction fast="false" id="R_DXRI" metaid="R_DXRI" name="1-deoxy-D-xylulose-5-phosphate reductoisomerase" reversible="false" sboTerm="SBO:0000176" fbc:lowerFluxBound="cobra_0_bound" fbc:upperFluxBound="cobra_default_ub">
        <sbml:annotation>
          <rdf:RDF>
            <rdf:Description rdf:about="#R_DXRI">
              <bqbiol:is>
                <rdf:Bag>
                  <rdf:li rdf:resource="http://identifiers.org/bigg.reaction/DXPRIi" />
                  <rdf:li rdf:resource="http://identifiers.org/biocyc/DXPREDISOM-RXN" />
                  <rdf:li rdf:resource="http://identifiers.org/brenda/BR29286, BS386027" />
                  <rdf:li rdf:resource="http://identifiers.org/ec-code/1.1.1.267" />
                  <rdf:li rdf:resource="http://identifiers.org/kegg.reaction/R05688" />
                  <rdf:li rdf:resource="http://identifiers.org/metacyc/DXPREDISOM-RXN" />
                  <rdf:li rdf:resource="http://identifiers.org/metanetx.reaction/MNXR1818" />
                  <rdf:li rdf:resource="http://identifiers.org/rhea/13717, 13718, 13719, 13720" />
                  <rdf:li rdf:resource="http://identifiers.org/seed.reaction/rxn03958" />
                  <rdf:li rdf:resource="http://identifiers.org/unipathway.reaction/UCR05688, UER00092" />
                </rdf:Bag>
              </bqbiol:is>
            </rdf:Description>
          </rdf:RDF>
        </sbml:annotation>
        <listOfReactants>
          <speciesReference constant="true" species="M_dxyl5p_c" stoichiometry="1" />
          <speciesReference constant="true" species="M_h_c" stoichiometry="1" />
          <speciesReference constant="true" species="M_nadph_c" stoichiometry="1" />
        </listOfReactants>
        <listOfProducts>
          <speciesReference constant="true" species="M_2me4p_c" stoichiometry="1" />
          <speciesReference constant="true" species="M_nadp_c" stoichiometry="1" />
        </listOfProducts>
        <fbc:geneProductAssociation>
          <fbc:geneProductRef fbc:geneProduct="G_CLO1313_RS06185" />
        </fbc:geneProductAssociation>
      </reaction>
      <reaction fast="false" id="R_IPDOR" metaid="R_IPDOR" name="isopentenyl-diphosphate:NAD(P)+ oxidoreductase" reversible="false" sboTerm="SBO:0000176" fbc:lowerFluxBound="cobra_0_bound" fbc:upperFluxBound="cobra_default_ub">
        <sbml:annotation>
          <rdf:RDF>
            <rdf:Description rdf:about="#R_IPDOR">
              <bqbiol:is>
                <rdf:Bag>
                  <rdf:li rdf:resource="http://identifiers.org/biocyc/RXN0-884" />
                  <rdf:li rdf:resource="http://identifiers.org/brenda/BR47611, BR47611_WOP, BS370494, BS370494_WOP" />
                  <rdf:li rdf:resource="http://identifiers.org/ec-code/1.17.1.2" />
                  <rdf:li rdf:resource="http://identifiers.org/kegg.reaction/R05884" />
                  <rdf:li rdf:resource="http://identifiers.org/metacyc/ISPH2-RXN" />
                  <rdf:li rdf:resource="http://identifiers.org/metanetx.reaction/MNXR57060" />
                  <rdf:li rdf:resource="http://identifiers.org/rhea/24488, 24489, 24490, 24491" />
                  <rdf:li rdf:resource="http://identifiers.org/seed.reaction/rxn04113" />
                  <rdf:li rdf:resource="http://identifiers.org/unipathway.reaction/UCR05884, UER00097" />
                </rdf:Bag>
              </bqbiol:is>
            </rdf:Description>
          </rdf:RDF>
        </sbml:annotation>
        <listOfReactants>
          <speciesReference constant="true" species="M_h2mb4p_c" stoichiometry="1" />
          <speciesReference constant="true" species="M_h_c" stoichiometry="1" />
          <speciesReference constant="true" species="M_nadph_c" stoichiometry="1" />
        </listOfReactants>
        <listOfProducts>
          <speciesReference constant="true" species="M_h2o_c" stoichiometry="1" />
          <speciesReference constant="true" species="M_ipdp_c" stoichiometry="1" />
          <speciesReference constant="true" species="M_nadp_c" stoichiometry="1" />
        </listOfProducts>
        <fbc:geneProductAssociation>
          <fbc:geneProductRef fbc:geneProduct="G_CLO1313_RS15600" />
        </fbc:geneProductAssociation>
      </reaction>
      <reaction fast="false" id="R_LACZ" metaid="R_LACZ" name="B-galactosidase" reversible="false" sboTerm="SBO:0000176" fbc:lowerFluxBound="cobra_0_bound" fbc:upperFluxBound="cobra_default_ub">
        <sbml:annotation>
          <rdf:RDF>
            <rdf:Description rdf:about="#R_LACZ">
              <bqbiol:is>
                <rdf:Bag>
                  <rdf:li rdf:resource="http://identifiers.org/ec-code/3.2.1.23        3.2.1.108" />
                  <rdf:li rdf:resource="http://identifiers.org/kegg.reaction/R06114" />
                </rdf:Bag>
              </bqbiol:is>
            </rdf:Description>
          </rdf:RDF>
        </sbml:annotation>
        <listOfReactants>
          <speciesReference constant="true" species="M_h2o_c" stoichiometry="1" />
          <speciesReference constant="true" species="M_lcts_c" stoichiometry="1" />
        </listOfReactants>
        <listOfProducts>
          <speciesReference constant="true" species="M_gal_c" stoichiometry="1" />
          <speciesReference constant="true" species="M_glc__D_c" stoichiometry="1" />
        </listOfProducts>
        <fbc:geneProductAssociation>
          <fbc:geneProductRef fbc:geneProduct="G_CLO1313_RS14535" />
        </fbc:geneProductAssociation>
      </reaction>
      <reaction fast="false" id="R_PYLALDOX" metaid="R_PYLALDOX" name="Perillyl aldehyde:NAD+ oxidoreductase" reversible="true" sboTerm="SBO:0000176" fbc:lowerFluxBound="cobra_default_lb" fbc:upperFluxBound="cobra_default_ub">
        <sbml:annotation>
          <rdf:RDF>
            <rdf:Description rdf:about="#R_PYLALDOX">
              <bqbiol:is>
                <rdf:Bag>
                  <rdf:li rdf:resource="http://identifiers.org/ec-code/1.2.1.3" />
                  <rdf:li rdf:resource="http://identifiers.org/kegg.reaction/R06366" />
                </rdf:Bag>
              </bqbiol:is>
            </rdf:Description>
          </rdf:RDF>
        </sbml:annotation>
        <listOfReactants>
          <speciesReference constant="true" species="M_h2o_c" stoichiometry="1" />
          <speciesReference constant="true" species="M_nad_c" stoichiometry="1" />
          <speciesReference constant="true" species="M_pylald_c" stoichiometry="1" />
        </listOfReactants>
        <listOfProducts>
          <speciesReference constant="true" species="M_h_c" stoichiometry="2" />
          <speciesReference constant="true" species="M_nadh_c" stoichiometry="1" />
          <speciesReference constant="true" species="M_peracd_c" stoichiometry="1" />
        </listOfProducts>
        <fbc:geneProductAssociation>
          <fbc:geneProductRef fbc:geneProduct="G_CLO1313_RS14795" />
        </fbc:geneProductAssociation>
      </reaction>
      <reaction fast="false" id="R_PAACOAL" metaid="R_PAACOAL" name="perillic acid:CoA ligase (ADP-forming)" reversible="false" sboTerm="SBO:0000176" fbc:lowerFluxBound="cobra_0_bound" fbc:upperFluxBound="cobra_default_ub">
        <sbml:annotation>
          <rdf:RDF>
            <rdf:Description rdf:about="#R_PAACOAL">
              <bqbiol:is>
                <rdf:Bag>
                  <rdf:li rdf:resource="http://identifiers.org/ec-code/6.2.1.-" />
                  <rdf:li rdf:resource="http://identifiers.org/kegg.reaction/R06367" />
                </rdf:Bag>
              </bqbiol:is>
            </rdf:Description>
          </rdf:RDF>
        </sbml:annotation>
        <listOfReactants>
          <speciesReference constant="true" species="M_atp_c" stoichiometry="1" />
          <speciesReference constant="true" species="M_coa_c" stoichiometry="1" />
          <speciesReference constant="true" species="M_peracd_c" stoichiometry="1" />
        </listOfReactants>
        <listOfProducts>
          <speciesReference constant="true" species="M_adp_c" stoichiometry="1" />
          <speciesReference constant="true" species="M_percoa_c" stoichiometry="1" />
          <speciesReference constant="true" species="M_pi_c" stoichiometry="1" />
        </listOfProducts>
        <fbc:geneProductAssociation>
          <fbc:or>
            <fbc:geneProductRef fbc:geneProduct="G_CLO1313_RS10635" />
            <fbc:geneProductRef fbc:geneProduct="G_CLO1313_RS10090" />
            <fbc:geneProductRef fbc:geneProduct="G_CLO1313_RS03505" />
            <fbc:geneProductRef fbc:geneProduct="G_CLO1313_RS13085" />
          </fbc:or>
        </fbc:geneProductAssociation>
      </reaction>
      <reaction fast="false" id="R_HICHCOAL" metaid="R_HICHCOAL" name="2-hydroxy-4-isopropenylcyclohexane-1-carboxyl-CoA hydro-lyase" reversible="true" sboTerm="SBO:0000176" fbc:lowerFluxBound="cobra_default_lb" fbc:upperFluxBound="cobra_default_ub">
        <sbml:annotation>
          <rdf:RDF>
            <rdf:Description rdf:about="#R_HICHCOAL">
              <bqbiol:is>
                <rdf:Bag>
                  <rdf:li rdf:resource="http://identifiers.org/ec-code/4.2.1.-" />
                  <rdf:li rdf:resource="http://identifiers.org/kegg.reaction/R06369" />
                </rdf:Bag>
              </bqbiol:is>
            </rdf:Description>
          </rdf:RDF>
        </sbml:annotation>
        <listOfReactants>
          <speciesReference constant="true" species="M_h2o_c" stoichiometry="1" />
          <speciesReference constant="true" species="M_percoa_c" stoichiometry="1" />
        </listOfReactants>
        <listOfProducts>
          <speciesReference constant="true" species="M_cpd08731_c" stoichiometry="1" />
        </listOfProducts>
        <fbc:geneProductAssociation>
          <fbc:or>
            <fbc:geneProductRef fbc:geneProduct="G_CLO1313_RS15230" />
            <fbc:geneProductRef fbc:geneProduct="G_CLO1313_RS01215" />
            <fbc:geneProductRef fbc:geneProduct="G_CLO1313_RS14765" />
          </fbc:or>
        </fbc:geneProductAssociation>
      </reaction>
      <reaction fast="false" id="R_IPOCOAL" metaid="R_IPOCOAL" name="(3R)-3-isopropenyl-6-oxoheptanoate:CoA ligase (ADP-forming)" reversible="false" sboTerm="SBO:0000176" fbc:lowerFluxBound="cobra_0_bound" fbc:upperFluxBound="cobra_default_ub">
        <sbml:annotation>
          <rdf:RDF>
            <rdf:Description rdf:about="#R_IPOCOAL">
              <bqbiol:is>
                <rdf:Bag>
                  <rdf:li rdf:resource="http://identifiers.org/ec-code/6.2.1.-" />
                  <rdf:li rdf:resource="http://identifiers.org/kegg.reaction/R06396" />
                </rdf:Bag>
              </bqbiol:is>
            </rdf:Description>
          </rdf:RDF>
        </sbml:annotation>
        <listOfReactants>
          <speciesReference constant="true" species="M_3ipro6oxhp_c" stoichiometry="1" />
          <speciesReference constant="true" species="M_atp_c" stoichiometry="1" />
          <speciesReference constant="true" species="M_coa_c" stoichiometry="1" />
        </listOfReactants>
        <listOfProducts>
          <speciesReference constant="true" species="M_3ipro6oxhpcoa_c" stoichiometry="1" />
          <speciesReference constant="true" species="M_adp_c" stoichiometry="1" />
          <speciesReference constant="true" species="M_pi_c" stoichiometry="1" />
        </listOfProducts>
        <fbc:geneProductAssociation>
          <fbc:or>
            <fbc:geneProductRef fbc:geneProduct="G_CLO1313_RS10635" />
            <fbc:geneProductRef fbc:geneProduct="G_CLO1313_RS10090" />
            <fbc:geneProductRef fbc:geneProduct="G_CLO1313_RS03505" />
            <fbc:geneProductRef fbc:geneProduct="G_CLO1313_RS13085" />
          </fbc:or>
        </fbc:geneProductAssociation>
      </reaction>
      <reaction fast="false" id="R_CMIPDCOAL" metaid="R_CMIPDCOAL" name="cis-2-Methyl-5-isopropylhexa-2,5-dienoate-CoA ligase" reversible="false" sboTerm="SBO:0000176" fbc:lowerFluxBound="cobra_0_bound" fbc:upperFluxBound="cobra_default_ub">
        <sbml:annotation>
          <rdf:RDF>
            <rdf:Description rdf:about="#R_CMIPDCOAL">
              <bqbiol:is>
                <rdf:Bag>
                  <rdf:li rdf:resource="http://identifiers.org/ec-code/6.2.1.-" />
                  <rdf:li rdf:resource="http://identifiers.org/kegg.reaction/R06409" />
                </rdf:Bag>
              </bqbiol:is>
            </rdf:Description>
          </rdf:RDF>
        </sbml:annotation>
        <listOfReactants>
          <speciesReference constant="true" species="M_atp_c" stoichiometry="1" />
          <speciesReference constant="true" species="M_c2m26d_c" stoichiometry="1" />
          <speciesReference constant="true" species="M_coa_c" stoichiometry="1" />
        </listOfReactants>
        <listOfProducts>
          <speciesReference constant="true" species="M_amp_c" stoichiometry="1" />
          <speciesReference constant="true" species="M_c2m26dcoa_c" stoichiometry="1" />
          <speciesReference constant="true" species="M_h_c" stoichiometry="1" />
          <speciesReference constant="true" species="M_ppi_c" stoichiometry="1" />
        </listOfProducts>
        <fbc:geneProductAssociation>
          <fbc:or>
            <fbc:geneProductRef fbc:geneProduct="G_CLO1313_RS10635" />
            <fbc:geneProductRef fbc:geneProduct="G_CLO1313_RS10090" />
            <fbc:geneProductRef fbc:geneProduct="G_CLO1313_RS03505" />
            <fbc:geneProductRef fbc:geneProduct="G_CLO1313_RS13085" />
          </fbc:or>
        </fbc:geneProductAssociation>
      </reaction>
      <reaction fast="false" id="R_TMIPDCOAL" metaid="R_TMIPDCOAL" name="trans-2-Methyl-5-isopropylhexa-2,5-dienoate-CoA ligase" reversible="false" sboTerm="SBO:0000176" fbc:lowerFluxBound="cobra_0_bound" fbc:upperFluxBound="cobra_default_ub">
        <sbml:annotation>
          <rdf:RDF>
            <rdf:Description rdf:about="#R_TMIPDCOAL">
              <bqbiol:is>
                <rdf:Bag>
                  <rdf:li rdf:resource="http://identifiers.org/ec-code/6.2.1.-" />
                  <rdf:li rdf:resource="http://identifiers.org/kegg.reaction/R06410" />
                </rdf:Bag>
              </bqbiol:is>
            </rdf:Description>
          </rdf:RDF>
        </sbml:annotation>
        <listOfReactants>
          <speciesReference constant="true" species="M_atp_c" stoichiometry="1" />
          <speciesReference constant="true" species="M_coa_c" stoichiometry="1" />
          <speciesReference constant="true" species="M_t2m26d_c" stoichiometry="1" />
        </listOfReactants>
        <listOfProducts>
          <speciesReference constant="true" species="M_amp_c" stoichiometry="1" />
          <speciesReference constant="true" species="M_h_c" stoichiometry="1" />
          <speciesReference constant="true" species="M_ppi_c" stoichiometry="1" />
          <speciesReference constant="true" species="M_t2m26dcoa_c" stoichiometry="1" />
        </listOfProducts>
        <fbc:geneProductAssociation>
          <fbc:or>
            <fbc:geneProductRef fbc:geneProduct="G_CLO1313_RS10635" />
            <fbc:geneProductRef fbc:geneProduct="G_CLO1313_RS10090" />
            <fbc:geneProductRef fbc:geneProduct="G_CLO1313_RS03505" />
            <fbc:geneProductRef fbc:geneProduct="G_CLO1313_RS13085" />
          </fbc:or>
        </fbc:geneProductAssociation>
      </reaction>
      <reaction fast="false" id="R_UDCPDPS" metaid="R_UDCPDPS" name="Undecaprenyl diphosphate synthase" reversible="false" sboTerm="SBO:0000176" fbc:lowerFluxBound="cobra_0_bound" fbc:upperFluxBound="cobra_default_ub">
        <sbml:annotation>
          <rdf:RDF>
            <rdf:Description rdf:about="#R_UDCPDPS">
              <bqbiol:is>
                <rdf:Bag>
                  <rdf:li rdf:resource="http://identifiers.org/bigg.reaction/UDCPDPS" />
                  <rdf:li rdf:resource="http://identifiers.org/biocyc/RXN-8999" />
                  <rdf:li rdf:resource="http://identifiers.org/brenda/BR47468" />
                  <rdf:li rdf:resource="http://identifiers.org/ec-code/2.5.1.31" />
                  <rdf:li rdf:resource="http://identifiers.org/kegg.reaction/R06447" />
                  <rdf:li rdf:resource="http://identifiers.org/metacyc/RXN-8999" />
                  <rdf:li rdf:resource="http://identifiers.org/metanetx.reaction/MNXR55990" />
                  <rdf:li rdf:resource="http://identifiers.org/rhea/27551, 27552, 27553, 27554" />
                  <rdf:li rdf:resource="http://identifiers.org/seed.reaction/rxn09345" />
                </rdf:Bag>
              </bqbiol:is>
            </rdf:Description>
          </rdf:RDF>
        </sbml:annotation>
        <listOfReactants>
          <speciesReference constant="true" species="M_frdp_c" stoichiometry="1" />
          <speciesReference constant="true" species="M_ipdp_c" stoichiometry="8" />
        </listOfReactants>
        <listOfProducts>
          <speciesReference constant="true" species="M_h_c" stoichiometry="8" />
          <speciesReference constant="true" species="M_ppi_c" stoichiometry="8" />
          <speciesReference constant="true" species="M_udcpdp_c" stoichiometry="1" />
        </listOfProducts>
        <fbc:geneProductAssociation>
          <fbc:geneProductRef fbc:geneProduct="G_CLO1313_RS06175" />
        </fbc:geneProductAssociation>
      </reaction>
      <reaction fast="false" id="R_TDPGDH" metaid="R_TDPGDH" name="DTDPglucose 4,6-dehydratase" reversible="false" sboTerm="SBO:0000176" fbc:lowerFluxBound="cobra_0_bound" fbc:upperFluxBound="cobra_default_ub">
        <sbml:annotation>
          <rdf:RDF>
            <rdf:Description rdf:about="#R_TDPGDH">
              <bqbiol:is>
                <rdf:Bag>
                  <rdf:li rdf:resource="http://identifiers.org/bigg.reaction/TDPGDH" />
                  <rdf:li rdf:resource="http://identifiers.org/brenda/BR425" />
                  <rdf:li rdf:resource="http://identifiers.org/ec-code/4.2.1.46" />
                  <rdf:li rdf:resource="http://identifiers.org/kegg.reaction/R06513" />
                  <rdf:li rdf:resource="http://identifiers.org/metacyc/DTDPGLUCDEHYDRAT-RXN" />
                  <rdf:li rdf:resource="http://identifiers.org/metanetx.reaction/MNXR5009" />
                  <rdf:li rdf:resource="http://identifiers.org/rhea/17221, 17222, 17223, 17224" />
                  <rdf:li rdf:resource="http://identifiers.org/seed.reaction/rxn01997" />
                </rdf:Bag>
              </bqbiol:is>
            </rdf:Description>
          </rdf:RDF>
        </sbml:annotation>
        <listOfReactants>
          <speciesReference constant="true" species="M_dtdpglu_c" stoichiometry="1" />
        </listOfReactants>
        <listOfProducts>
          <speciesReference constant="true" species="M_dtdp4d6dg_c" stoichiometry="1" />
          <speciesReference constant="true" species="M_h2o_c" stoichiometry="1" />
        </listOfProducts>
        <fbc:geneProductAssociation>
          <fbc:or>
            <fbc:geneProductRef fbc:geneProduct="G_CLO1313_RS05725" />
            <fbc:geneProductRef fbc:geneProduct="G_CLO1313_RS14705" />
          </fbc:or>
        </fbc:geneProductAssociation>
      </reaction>
      <reaction fast="false" id="R_TDPDRE" metaid="R_TDPDRE" name="DTDP-4-dehydrorhamnose 3,5-epimerase" reversible="false" sboTerm="SBO:0000176" fbc:lowerFluxBound="cobra_0_bound" fbc:upperFluxBound="cobra_default_ub">
        <sbml:annotation>
          <rdf:RDF>
            <rdf:Description rdf:about="#R_TDPDRE">
              <bqbiol:is>
                <rdf:Bag>
                  <rdf:li rdf:resource="http://identifiers.org/bigg.reaction/TDPDRE" />
                  <rdf:li rdf:resource="http://identifiers.org/brenda/BR188" />
                  <rdf:li rdf:resource="http://identifiers.org/ec-code/5.1.3.13" />
                  <rdf:li rdf:resource="http://identifiers.org/kegg.reaction/R06514" />
                  <rdf:li rdf:resource="http://identifiers.org/metacyc/DTDPDEHYDRHAMEPIM-RXN" />
                  <rdf:li rdf:resource="http://identifiers.org/metanetx.reaction/MNXR20325" />
                  <rdf:li rdf:resource="http://identifiers.org/rhea/16969, 16970, 16971, 16972" />
                  <rdf:li rdf:resource="http://identifiers.org/seed.reaction/rxn02000" />
                </rdf:Bag>
              </bqbiol:is>
            </rdf:Description>
          </rdf:RDF>
        </sbml:annotation>
        <listOfReactants>
          <speciesReference constant="true" species="M_dtdp4d6dg_c" stoichiometry="1" />
        </listOfReactants>
        <listOfProducts>
          <speciesReference constant="true" species="M_dtdp4d6dm_c" stoichiometry="1" />
        </listOfProducts>
        <fbc:geneProductAssociation>
          <fbc:or>
            <fbc:geneProductRef fbc:geneProduct="G_CLO1313_RS04545" />
            <fbc:geneProductRef fbc:geneProduct="G_CLO1313_RS00760" />
          </fbc:or>
        </fbc:geneProductAssociation>
      </reaction>
      <reaction fast="false" id="R_IPOHCOAL" metaid="R_IPOHCOAL" name="(3R)-3-isopropenyl-6-oxoheptanoate:CoA ligase (AMP-forming)" reversible="false" sboTerm="SBO:0000176" fbc:lowerFluxBound="cobra_0_bound" fbc:upperFluxBound="cobra_default_ub">
        <sbml:annotation>
          <rdf:RDF>
            <rdf:Description rdf:about="#R_IPOHCOAL">
              <bqbiol:is>
                <rdf:Bag>
                  <rdf:li rdf:resource="http://identifiers.org/ec-code/6.2.1.-" />
                  <rdf:li rdf:resource="http://identifiers.org/kegg.reaction/R06515" />
                </rdf:Bag>
              </bqbiol:is>
            </rdf:Description>
          </rdf:RDF>
        </sbml:annotation>
        <listOfReactants>
          <speciesReference constant="true" species="M_3ipro6oxhp_c" stoichiometry="1" />
          <speciesReference constant="true" species="M_atp_c" stoichiometry="1" />
          <speciesReference constant="true" species="M_coa_c" stoichiometry="1" />
        </listOfReactants>
        <listOfProducts>
          <speciesReference constant="true" species="M_3ipro6oxhpcoa_c" stoichiometry="1" />
          <speciesReference constant="true" species="M_amp_c" stoichiometry="1" />
          <speciesReference constant="true" species="M_h_c" stoichiometry="1" />
          <speciesReference constant="true" species="M_ppi_c" stoichiometry="1" />
        </listOfProducts>
        <fbc:geneProductAssociation>
          <fbc:or>
            <fbc:geneProductRef fbc:geneProduct="G_CLO1313_RS10635" />
            <fbc:geneProductRef fbc:geneProduct="G_CLO1313_RS10090" />
            <fbc:geneProductRef fbc:geneProduct="G_CLO1313_RS03505" />
            <fbc:geneProductRef fbc:geneProduct="G_CLO1313_RS13085" />
          </fbc:or>
        </fbc:geneProductAssociation>
      </reaction>
      <reaction fast="false" id="R_ADCPS2" metaid="R_ADCPS2" name="Adenosylcobinamide-phosphate synthase" reversible="false" sboTerm="SBO:0000176" fbc:lowerFluxBound="cobra_0_bound" fbc:upperFluxBound="cobra_default_ub">
        <sbml:annotation>
          <rdf:RDF>
            <rdf:Description rdf:about="#R_ADCPS2">
              <bqbiol:is>
                <rdf:Bag>
                  <rdf:li rdf:resource="http://identifiers.org/bigg.reaction/ADCPS2" />
                  <rdf:li rdf:resource="http://identifiers.org/biocyc/RXN-6261" />
                  <rdf:li rdf:resource="http://identifiers.org/ec-code/6.3.1.10" />
                  <rdf:li rdf:resource="http://identifiers.org/kegg.reaction/R06529" />
                  <rdf:li rdf:resource="http://identifiers.org/metacyc/RXN-6261" />
                  <rdf:li rdf:resource="http://identifiers.org/metanetx.reaction/MNXR469" />
                  <rdf:li rdf:resource="http://identifiers.org/rhea/21896, 21897, 21898, 21899" />
                  <rdf:li rdf:resource="http://identifiers.org/seed.reaction/rxn04384" />
                </rdf:Bag>
              </bqbiol:is>
            </rdf:Description>
          </rdf:RDF>
        </sbml:annotation>
        <listOfReactants>
          <speciesReference constant="true" species="M_adcobhex_c" stoichiometry="1" />
          <speciesReference constant="true" species="M_applp_c" stoichiometry="1" />
          <speciesReference constant="true" species="M_atp_c" stoichiometry="1" />
        </listOfReactants>
        <listOfProducts>
          <speciesReference constant="true" species="M_adocbip_c" stoichiometry="1" />
          <speciesReference constant="true" species="M_adp_c" stoichiometry="1" />
          <speciesReference constant="true" species="M_h_c" stoichiometry="1" />
          <speciesReference constant="true" species="M_pi_c" stoichiometry="1" />
        </listOfProducts>
        <fbc:geneProductAssociation>
          <fbc:geneProductRef fbc:geneProduct="G_CLO1313_RS03630" />
        </fbc:geneProductAssociation>
      </reaction>
      <reaction fast="false" id="R_ADOCBIK2" metaid="R_ADOCBIK2" name="adenosylcobinamide kinase" reversible="false" sboTerm="SBO:0000176" fbc:lowerFluxBound="cobra_0_bound" fbc:upperFluxBound="cobra_default_ub">
        <sbml:annotation>
          <rdf:RDF>
            <rdf:Description rdf:about="#R_ADOCBIK2">
              <bqbiol:is>
                <rdf:Bag>
                  <rdf:li rdf:resource="http://identifiers.org/ec-code/2.7.1.156" />
                  <rdf:li rdf:resource="http://identifiers.org/kegg.reaction/R06558" />
                  <rdf:li rdf:resource="http://identifiers.org/metanetx.reaction/MNXR60183" />
                  <rdf:li rdf:resource="http://identifiers.org/rhea/15765, 15766, 15767, 15768" />
                  <rdf:li rdf:resource="http://identifiers.org/seed.reaction/rxn04413" />
                  <rdf:li rdf:resource="http://identifiers.org/unipathway.reaction/UCR06558, UER00954" />
                </rdf:Bag>
              </bqbiol:is>
            </rdf:Description>
          </rdf:RDF>
        </sbml:annotation>
        <listOfReactants>
          <speciesReference constant="true" species="M_adocbi_c" stoichiometry="1" />
          <speciesReference constant="true" species="M_gtp_c" stoichiometry="1" />
        </listOfReactants>
        <listOfProducts>
          <speciesReference constant="true" species="M_adocbip_c" stoichiometry="1" />
          <speciesReference constant="true" species="M_gdp_c" stoichiometry="1" />
          <speciesReference constant="true" species="M_h_c" stoichiometry="1" />
        </listOfProducts>
        <fbc:geneProductAssociation>
          <fbc:geneProductRef fbc:geneProduct="G_CLO1313_RS03635" />
        </fbc:geneProductAssociation>
      </reaction>
      <reaction fast="false" id="R_SALMCCOAMT" metaid="R_SALMCCOAMT" name="S-adenosyl-L-methionine:caffeoyl-CoA 3-O-methyltransferase" reversible="true" sboTerm="SBO:0000176" fbc:lowerFluxBound="cobra_default_lb" fbc:upperFluxBound="cobra_default_ub">
        <sbml:annotation>
          <rdf:RDF>
            <rdf:Description rdf:about="#R_SALMCCOAMT">
              <bqbiol:is>
                <rdf:Bag>
                  <rdf:li rdf:resource="http://identifiers.org/ec-code/2.1.1.104" />
                  <rdf:li rdf:resource="http://identifiers.org/kegg.reaction/R06578" />
                </rdf:Bag>
              </bqbiol:is>
            </rdf:Description>
          </rdf:RDF>
        </sbml:annotation>
        <listOfReactants>
          <speciesReference constant="true" species="M_5hfreulcoa_c" stoichiometry="1" />
          <speciesReference constant="true" species="M_amet_c" stoichiometry="1" />
        </listOfReactants>
        <listOfProducts>
          <speciesReference constant="true" species="M_ahcys_c" stoichiometry="1" />
          <speciesReference constant="true" species="M_h_c" stoichiometry="1" />
          <speciesReference constant="true" species="M_sincoa_c" stoichiometry="1" />
        </listOfProducts>
        <fbc:geneProductAssociation>
          <fbc:geneProductRef fbc:geneProduct="G_CLO1313_RS06135" />
        </fbc:geneProductAssociation>
      </reaction>
      <reaction fast="false" id="R_EGMEST" metaid="R_EGMEST" name="Ecgonine methyl esterase" reversible="false" sboTerm="SBO:0000176" fbc:lowerFluxBound="cobra_0_bound" fbc:upperFluxBound="cobra_default_ub">
        <sbml:annotation>
          <rdf:RDF>
            <rdf:Description rdf:about="#R_EGMEST">
              <bqbiol:is>
                <rdf:Bag>
                  <rdf:li rdf:resource="http://identifiers.org/ec-code/3.1.1.-" />
                  <rdf:li rdf:resource="http://identifiers.org/kegg.reaction/R06729" />
                </rdf:Bag>
              </bqbiol:is>
            </rdf:Description>
          </rdf:RDF>
        </sbml:annotation>
        <listOfReactants>
          <speciesReference constant="true" species="M_egme_c" stoichiometry="1" />
          <speciesReference constant="true" species="M_h2o_c" stoichiometry="1" />
        </listOfReactants>
        <listOfProducts>
          <speciesReference constant="true" species="M_ecgon_c" stoichiometry="1" />
          <speciesReference constant="true" species="M_meoh_c" stoichiometry="1" />
        </listOfProducts>
        <fbc:geneProductAssociation>
          <fbc:geneProductRef fbc:geneProduct="G_CLO1313_RS05460" />
        </fbc:geneProductAssociation>
      </reaction>
      <reaction fast="false" id="R_PECGONCOAT" metaid="R_PECGONCOAT" name="Pseudoecgonyl-CoA synthase" reversible="false" sboTerm="SBO:0000176" fbc:lowerFluxBound="cobra_0_bound" fbc:upperFluxBound="cobra_default_ub">
        <sbml:annotation>
          <rdf:RDF>
            <rdf:Description rdf:about="#R_PECGONCOAT">
              <bqbiol:is>
                <rdf:Bag>
                  <rdf:li rdf:resource="http://identifiers.org/ec-code/6.2.1.-" />
                  <rdf:li rdf:resource="http://identifiers.org/kegg.reaction/R06731" />
                </rdf:Bag>
              </bqbiol:is>
            </rdf:Description>
          </rdf:RDF>
        </sbml:annotation>
        <listOfReactants>
          <speciesReference constant="true" species="M_atp_c" stoichiometry="1" />
          <speciesReference constant="true" species="M_coa_c" stoichiometry="1" />
          <speciesReference constant="true" species="M_pecgon_c" stoichiometry="1" />
        </listOfReactants>
        <listOfProducts>
          <speciesReference constant="true" species="M_amp_c" stoichiometry="1" />
          <speciesReference constant="true" species="M_h_c" stoichiometry="1" />
          <speciesReference constant="true" species="M_pecgoncoa_c" stoichiometry="1" />
          <speciesReference constant="true" species="M_ppi_c" stoichiometry="1" />
        </listOfProducts>
        <fbc:geneProductAssociation>
          <fbc:or>
            <fbc:geneProductRef fbc:geneProduct="G_CLO1313_RS10635" />
            <fbc:geneProductRef fbc:geneProduct="G_CLO1313_RS10090" />
            <fbc:geneProductRef fbc:geneProduct="G_CLO1313_RS03505" />
            <fbc:geneProductRef fbc:geneProduct="G_CLO1313_RS13085" />
          </fbc:or>
        </fbc:geneProductAssociation>
      </reaction>
      <reaction fast="false" id="R_QUOR" metaid="R_QUOR" name="L-quinate:NADP+ 3-oxidoreductase" reversible="false" sboTerm="SBO:0000176" fbc:lowerFluxBound="cobra_0_bound" fbc:upperFluxBound="cobra_default_ub">
        <sbml:annotation>
          <rdf:RDF>
            <rdf:Description rdf:about="#R_QUOR">
              <bqbiol:is>
                <rdf:Bag>
                  <rdf:li rdf:resource="http://identifiers.org/biocyc/RXN-7968" />
                  <rdf:li rdf:resource="http://identifiers.org/ec-code/1.1.1.282" />
                  <rdf:li rdf:resource="http://identifiers.org/kegg.reaction/R06846" />
                </rdf:Bag>
              </bqbiol:is>
            </rdf:Description>
          </rdf:RDF>
        </sbml:annotation>
        <listOfReactants>
          <speciesReference constant="true" species="M_3dhq_c" stoichiometry="1" />
          <speciesReference constant="true" species="M_h_c" stoichiometry="1" />
          <speciesReference constant="true" species="M_nadph_c" stoichiometry="1" />
        </listOfReactants>
        <listOfProducts>
          <speciesReference constant="true" species="M_nadp_c" stoichiometry="1" />
          <speciesReference constant="true" species="M_quin_kt_c" stoichiometry="1" />
        </listOfProducts>
        <fbc:geneProductAssociation>
          <fbc:geneProductRef fbc:geneProduct="G_CLO1313_RS06920" />
        </fbc:geneProductAssociation>
      </reaction>
      <reaction fast="false" id="R_SHOR" metaid="R_SHOR" name="shikimate:NAD+ 3-oxidoreductase" reversible="false" sboTerm="SBO:0000176" fbc:lowerFluxBound="cobra_0_bound" fbc:upperFluxBound="cobra_default_ub">
        <sbml:annotation>
          <rdf:RDF>
            <rdf:Description rdf:about="#R_SHOR">
              <bqbiol:is>
                <rdf:Bag>
                  <rdf:li rdf:resource="http://identifiers.org/biopath/RXN00852" />
                  <rdf:li rdf:resource="http://identifiers.org/ec-code/1.1.1.282" />
                  <rdf:li rdf:resource="http://identifiers.org/kegg.reaction/R06847" />
                  <rdf:li rdf:resource="http://identifiers.org/metacyc/RXN-11174" />
                  <rdf:li rdf:resource="http://identifiers.org/metanetx.reaction/MNXR56274" />
                  <rdf:li rdf:resource="http://identifiers.org/rhea/17741, 17742, 17743, 17744" />
                  <rdf:li rdf:resource="http://identifiers.org/seed.reaction/rxn04662" />
                </rdf:Bag>
              </bqbiol:is>
            </rdf:Description>
          </rdf:RDF>
        </sbml:annotation>
        <listOfReactants>
          <speciesReference constant="true" species="M_3dhsk_c" stoichiometry="1" />
          <speciesReference constant="true" species="M_h_c" stoichiometry="1" />
          <speciesReference constant="true" species="M_nadh_c" stoichiometry="1" />
        </listOfReactants>
        <listOfProducts>
          <speciesReference constant="true" species="M_nad_c" stoichiometry="1" />
          <speciesReference constant="true" species="M_skm_c" stoichiometry="1" />
        </listOfProducts>
        <fbc:geneProductAssociation>
          <fbc:geneProductRef fbc:geneProduct="G_CLO1313_RS06920" />
        </fbc:geneProductAssociation>
      </reaction>
      <reaction fast="false" id="R_BHPR" metaid="R_BHPR" name="1,2-bis(4-hydroxyphenyl)-2-proponol reductase" reversible="true" sboTerm="SBO:0000176" fbc:lowerFluxBound="cobra_default_lb" fbc:upperFluxBound="cobra_default_ub">
        <sbml:annotation>
          <rdf:RDF>
            <rdf:Description rdf:about="#R_BHPR">
              <bqbiol:is>
                <rdf:Bag>
                  <rdf:li rdf:resource="http://identifiers.org/ec-code/4.2.1.-" />
                  <rdf:li rdf:resource="http://identifiers.org/kegg.reaction/R06885" />
                </rdf:Bag>
              </bqbiol:is>
            </rdf:Description>
          </rdf:RDF>
        </sbml:annotation>
        <listOfReactants>
          <speciesReference constant="true" species="M_cpd09480_c" stoichiometry="1" />
        </listOfReactants>
        <listOfProducts>
          <speciesReference constant="true" species="M_cpd09483_c" stoichiometry="1" />
          <speciesReference constant="true" species="M_h2o_c" stoichiometry="1" />
        </listOfProducts>
        <fbc:geneProductAssociation>
          <fbc:or>
            <fbc:geneProductRef fbc:geneProduct="G_CLO1313_RS15230" />
            <fbc:geneProductRef fbc:geneProduct="G_CLO1313_RS01215" />
            <fbc:geneProductRef fbc:geneProduct="G_CLO1313_RS14765" />
          </fbc:or>
        </fbc:geneProductAssociation>
      </reaction>
      <reaction fast="false" id="R_UAGDH" metaid="R_UAGDH" name="UDP-N-acetyl-D-galactosamine dehydrogenase" reversible="true" sboTerm="SBO:0000176" fbc:lowerFluxBound="cobra_default_lb" fbc:upperFluxBound="cobra_default_ub">
        <sbml:annotation>
          <rdf:RDF>
            <rdf:Description rdf:about="#R_UAGDH">
              <bqbiol:is>
                <rdf:Bag>
                  <rdf:li rdf:resource="http://identifiers.org/ec-code/1.1.1.-" />
                  <rdf:li rdf:resource="http://identifiers.org/kegg.reaction/R06894" />
                  <rdf:li rdf:resource="http://identifiers.org/metanetx.reaction/MNXR60312" />
                  <rdf:li rdf:resource="http://identifiers.org/seed.reaction/rxn04703" />
                </rdf:Bag>
              </bqbiol:is>
            </rdf:Description>
          </rdf:RDF>
        </sbml:annotation>
        <listOfReactants>
          <speciesReference constant="true" species="M_h2o_c" stoichiometry="1" />
          <speciesReference constant="true" species="M_nad_c" stoichiometry="2" />
          <speciesReference constant="true" species="M_udpacgal_c" stoichiometry="1" />
        </listOfReactants>
        <listOfProducts>
          <speciesReference constant="true" species="M_h_c" stoichiometry="3" />
          <speciesReference constant="true" species="M_nadh_c" stoichiometry="2" />
          <speciesReference constant="true" species="M_uagnr_c" stoichiometry="1" />
        </listOfProducts>
        <fbc:geneProductAssociation>
          <fbc:geneProductRef fbc:geneProduct="G_CLO1313_RS15260" />
        </fbc:geneProductAssociation>
      </reaction>
      <reaction fast="false" id="R_CPPPGO2" metaid="R_CPPPGO2" name="Oxygen Independent coproporphyrinogen-III oxidase" reversible="false" sboTerm="SBO:0000176" fbc:lowerFluxBound="cobra_0_bound" fbc:upperFluxBound="cobra_default_ub">
        <sbml:annotation>
          <rdf:RDF>
            <rdf:Description rdf:about="#R_CPPPGO2">
              <bqbiol:is>
                <rdf:Bag>
                  <rdf:li rdf:resource="http://identifiers.org/bigg.reaction/CPPPGO2" />
                  <rdf:li rdf:resource="http://identifiers.org/biocyc/HEMN-RXN" />
                  <rdf:li rdf:resource="http://identifiers.org/brenda/BR48612" />
                  <rdf:li rdf:resource="http://identifiers.org/ec-code/1.3.99.22" />
                  <rdf:li rdf:resource="http://identifiers.org/kegg.reaction/R06895" />
                  <rdf:li rdf:resource="http://identifiers.org/metacyc/HEMN-RXN" />
                  <rdf:li rdf:resource="http://identifiers.org/metanetx.reaction/MNXR1273" />
                  <rdf:li rdf:resource="http://identifiers.org/rhea/15425, 15426, 15427, 15428" />
                  <rdf:li rdf:resource="http://identifiers.org/seed.reaction/rxn04704" />
                  <rdf:li rdf:resource="http://identifiers.org/unipathway.reaction/UCR06895, UER00323" />
                </rdf:Bag>
              </bqbiol:is>
            </rdf:Description>
          </rdf:RDF>
        </sbml:annotation>
        <listOfReactants>
          <speciesReference constant="true" species="M_amet_c" stoichiometry="2" />
          <speciesReference constant="true" species="M_cpppg3_c" stoichiometry="1" />
        </listOfReactants>
        <listOfProducts>
          <speciesReference constant="true" species="M_co2_c" stoichiometry="2" />
          <speciesReference constant="true" species="M_dad_5_c" stoichiometry="2" />
          <speciesReference constant="true" species="M_met__L_c" stoichiometry="2" />
          <speciesReference constant="true" species="M_pppg9_c" stoichiometry="1" />
        </listOfProducts>
        <fbc:geneProductAssociation>
          <fbc:or>
            <fbc:geneProductRef fbc:geneProduct="G_CLO1313_RS04760" />
            <fbc:geneProductRef fbc:geneProduct="G_CLO1313_RS04670" />
            <fbc:geneProductRef fbc:geneProduct="G_CLO1313_RS00715" />
            <fbc:geneProductRef fbc:geneProduct="G_CLO1313_RS00720" />
            <fbc:geneProductRef fbc:geneProduct="G_CLO1313_RS00725" />
            <fbc:geneProductRef fbc:geneProduct="G_CLO1313_RS00740" />
            <fbc:geneProductRef fbc:geneProduct="G_CLO1313_RS00790" />
            <fbc:geneProductRef fbc:geneProduct="G_CLO1313_RS03205" />
            <fbc:geneProductRef fbc:geneProduct="G_CLO1313_RS03390" />
            <fbc:geneProductRef fbc:geneProduct="G_CLO1313_RS03805" />
            <fbc:geneProductRef fbc:geneProduct="G_CLO1313_RS04845" />
            <fbc:geneProductRef fbc:geneProduct="G_CLO1313_RS05555" />
            <fbc:geneProductRef fbc:geneProduct="G_CLO1313_RS05685" />
            <fbc:geneProductRef fbc:geneProduct="G_CLO1313_RS06535" />
            <fbc:geneProductRef fbc:geneProduct="G_CLO1313_RS06655" />
            <fbc:geneProductRef fbc:geneProduct="G_CLO1313_RS08610" />
            <fbc:geneProductRef fbc:geneProduct="G_CLO1313_RS09175" />
            <fbc:geneProductRef fbc:geneProduct="G_CLO1313_RS10105" />
            <fbc:geneProductRef fbc:geneProduct="G_CLO1313_RS10520" />
            <fbc:geneProductRef fbc:geneProduct="G_CLO1313_RS11845" />
            <fbc:geneProductRef fbc:geneProduct="G_CLO1313_RS12830" />
          </fbc:or>
        </fbc:geneProductAssociation>
      </reaction>
      <reaction fast="false" id="R_NHMSCOAH" metaid="R_NHMSCOAH" name="Naphthyl-2-hydroxymethylsuccinyl-CoA hydratase" reversible="true" sboTerm="SBO:0000176" fbc:lowerFluxBound="cobra_default_lb" fbc:upperFluxBound="cobra_default_ub">
        <sbml:annotation>
          <rdf:RDF>
            <rdf:Description rdf:about="#R_NHMSCOAH">
              <bqbiol:is>
                <rdf:Bag>
                  <rdf:li rdf:resource="http://identifiers.org/ec-code/4.2.1.-" />
                  <rdf:li rdf:resource="http://identifiers.org/kegg.reaction/R06906" />
                </rdf:Bag>
              </bqbiol:is>
            </rdf:Description>
          </rdf:RDF>
        </sbml:annotation>
        <listOfReactants>
          <speciesReference constant="true" species="M_cpd09820_c" stoichiometry="1" />
          <speciesReference constant="true" species="M_h2o_c" stoichiometry="1" />
        </listOfReactants>
        <listOfProducts>
          <speciesReference constant="true" species="M_cpd09821_c" stoichiometry="1" />
        </listOfProducts>
        <fbc:geneProductAssociation>
          <fbc:or>
            <fbc:geneProductRef fbc:geneProduct="G_CLO1313_RS15230" />
            <fbc:geneProductRef fbc:geneProduct="G_CLO1313_RS01215" />
            <fbc:geneProductRef fbc:geneProduct="G_CLO1313_RS14765" />
          </fbc:or>
        </fbc:geneProductAssociation>
      </reaction>
      <reaction fast="false" id="R_HMBPAL" metaid="R_HMBPAL" name="2-hydroxy-3-methylbenzalpyruvate hydratase-aldolase" reversible="false" sboTerm="SBO:0000176" fbc:lowerFluxBound="cobra_0_bound" fbc:upperFluxBound="cobra_default_ub">
        <sbml:annotation>
          <rdf:RDF>
            <rdf:Description rdf:about="#R_HMBPAL">
              <bqbiol:is>
                <rdf:Bag>
                  <rdf:li rdf:resource="http://identifiers.org/ec-code/4.2.1.-" />
                  <rdf:li rdf:resource="http://identifiers.org/kegg.reaction/R06913" />
                </rdf:Bag>
              </bqbiol:is>
            </rdf:Description>
          </rdf:RDF>
        </sbml:annotation>
        <listOfReactants>
          <speciesReference constant="true" species="M_cpd09789_c" stoichiometry="1" />
          <speciesReference constant="true" species="M_h2o_c" stoichiometry="1" />
        </listOfReactants>
        <listOfProducts>
          <speciesReference constant="true" species="M_cpd09790_c" stoichiometry="1" />
          <speciesReference constant="true" species="M_pyr_c" stoichiometry="1" />
        </listOfProducts>
        <fbc:geneProductAssociation>
          <fbc:or>
            <fbc:geneProductRef fbc:geneProduct="G_CLO1313_RS15230" />
            <fbc:geneProductRef fbc:geneProduct="G_CLO1313_RS01215" />
            <fbc:geneProductRef fbc:geneProduct="G_CLO1313_RS14765" />
          </fbc:or>
        </fbc:geneProductAssociation>
      </reaction>
      <reaction fast="false" id="R_HMNOR" metaid="R_HMNOR" name="1-hydroxymethylnaphthalene:NAD+ oxidoreductase" reversible="true" sboTerm="SBO:0000176" fbc:lowerFluxBound="cobra_default_lb" fbc:upperFluxBound="cobra_default_ub">
        <sbml:annotation>
          <rdf:RDF>
            <rdf:Description rdf:about="#R_HMNOR">
              <bqbiol:is>
                <rdf:Bag>
                  <rdf:li rdf:resource="http://identifiers.org/ec-code/1.1.1.1" />
                  <rdf:li rdf:resource="http://identifiers.org/kegg.reaction/R06917" />
                  <rdf:li rdf:resource="http://identifiers.org/metanetx.reaction/MNXR16994" />
                  <rdf:li rdf:resource="http://identifiers.org/seed.reaction/rxn04726" />
                </rdf:Bag>
              </bqbiol:is>
            </rdf:Description>
          </rdf:RDF>
        </sbml:annotation>
        <listOfReactants>
          <speciesReference constant="true" species="M_cpd09792_c" stoichiometry="1" />
          <speciesReference constant="true" species="M_nad_c" stoichiometry="1" />
        </listOfReactants>
        <listOfProducts>
          <speciesReference constant="true" species="M_cpd09793_c" stoichiometry="1" />
          <speciesReference constant="true" species="M_h_c" stoichiometry="1" />
          <speciesReference constant="true" species="M_nadh_c" stoichiometry="1" />
        </listOfProducts>
        <fbc:geneProductAssociation>
          <fbc:geneProductRef fbc:geneProduct="G_CLO1313_RS09095" />
        </fbc:geneProductAssociation>
      </reaction>
      <reaction fast="false" id="R_HCBPHAL" metaid="R_HCBPHAL" name="2-hydroxy-3-carboxy-benzalpyruvate hydratase-aldolase" reversible="false" sboTerm="SBO:0000176" fbc:lowerFluxBound="cobra_0_bound" fbc:upperFluxBound="cobra_default_ub">
        <sbml:annotation>
          <rdf:RDF>
            <rdf:Description rdf:about="#R_HCBPHAL">
              <bqbiol:is>
                <rdf:Bag>
                  <rdf:li rdf:resource="http://identifiers.org/ec-code/4.2.1.-" />
                  <rdf:li rdf:resource="http://identifiers.org/kegg.reaction/R06923" />
                </rdf:Bag>
              </bqbiol:is>
            </rdf:Description>
          </rdf:RDF>
        </sbml:annotation>
        <listOfReactants>
          <speciesReference constant="true" species="M_cpd09798_c" stoichiometry="1" />
          <speciesReference constant="true" species="M_h2o_c" stoichiometry="1" />
        </listOfReactants>
        <listOfProducts>
          <speciesReference constant="true" species="M_cpd09799_c" stoichiometry="1" />
          <speciesReference constant="true" species="M_pyr_c" stoichiometry="1" />
        </listOfProducts>
        <fbc:geneProductAssociation>
          <fbc:or>
            <fbc:geneProductRef fbc:geneProduct="G_CLO1313_RS15230" />
            <fbc:geneProductRef fbc:geneProduct="G_CLO1313_RS01215" />
            <fbc:geneProductRef fbc:geneProduct="G_CLO1313_RS14765" />
          </fbc:or>
        </fbc:geneProductAssociation>
      </reaction>
      <reaction fast="false" id="R_NMOR" metaid="R_NMOR" name="(2-naphthyl)methanol:NAD+ oxidoreductase" reversible="true" sboTerm="SBO:0000176" fbc:lowerFluxBound="cobra_default_lb" fbc:upperFluxBound="cobra_default_ub">
        <sbml:annotation>
          <rdf:RDF>
            <rdf:Description rdf:about="#R_NMOR">
              <bqbiol:is>
                <rdf:Bag>
                  <rdf:li rdf:resource="http://identifiers.org/brenda/BS383019" />
                  <rdf:li rdf:resource="http://identifiers.org/ec-code/1.1.1.1" />
                  <rdf:li rdf:resource="http://identifiers.org/kegg.reaction/R06927" />
                  <rdf:li rdf:resource="http://identifiers.org/metanetx.reaction/MNXR12173" />
                  <rdf:li rdf:resource="http://identifiers.org/seed.reaction/rxn04736" />
                </rdf:Bag>
              </bqbiol:is>
            </rdf:Description>
          </rdf:RDF>
        </sbml:annotation>
        <listOfReactants>
          <speciesReference constant="true" species="M_cpd01859_c" stoichiometry="1" />
          <speciesReference constant="true" species="M_nad_c" stoichiometry="1" />
        </listOfReactants>
        <listOfProducts>
          <speciesReference constant="true" species="M_cpd09802_c" stoichiometry="1" />
          <speciesReference constant="true" species="M_h_c" stoichiometry="1" />
          <speciesReference constant="true" species="M_nadh_c" stoichiometry="1" />
        </listOfProducts>
        <fbc:geneProductAssociation>
          <fbc:geneProductRef fbc:geneProduct="G_CLO1313_RS09095" />
        </fbc:geneProductAssociation>
      </reaction>
      <reaction fast="false" id="R_HOMBPAL" metaid="R_HOMBPAL" name="2-hydroxy-4-hydroxymethylbenzalpyruvate hydratase-aldolase" reversible="false" sboTerm="SBO:0000176" fbc:lowerFluxBound="cobra_0_bound" fbc:upperFluxBound="cobra_default_ub">
        <sbml:annotation>
          <rdf:RDF>
            <rdf:Description rdf:about="#R_HOMBPAL">
              <bqbiol:is>
                <rdf:Bag>
                  <rdf:li rdf:resource="http://identifiers.org/ec-code/4.2.1.-" />
                  <rdf:li rdf:resource="http://identifiers.org/kegg.reaction/R06934" />
                </rdf:Bag>
              </bqbiol:is>
            </rdf:Description>
          </rdf:RDF>
        </sbml:annotation>
        <listOfReactants>
          <speciesReference constant="true" species="M_cpd09810_c" stoichiometry="1" />
          <speciesReference constant="true" species="M_h2o_c" stoichiometry="1" />
        </listOfReactants>
        <listOfProducts>
          <speciesReference constant="true" species="M_cpd09811_c" stoichiometry="1" />
          <speciesReference constant="true" species="M_pyr_c" stoichiometry="1" />
        </listOfProducts>
        <fbc:geneProductAssociation>
          <fbc:or>
            <fbc:geneProductRef fbc:geneProduct="G_CLO1313_RS15230" />
            <fbc:geneProductRef fbc:geneProduct="G_CLO1313_RS01215" />
            <fbc:geneProductRef fbc:geneProduct="G_CLO1313_RS14765" />
          </fbc:or>
        </fbc:geneProductAssociation>
      </reaction>
      <reaction fast="false" id="R_HADCPCOAHL" metaid="R_HADCPCOAHL" name="(3S)-3-hydroxyacyl-CoA hydro-lyase" reversible="true" sboTerm="SBO:0000176" fbc:lowerFluxBound="cobra_default_lb" fbc:upperFluxBound="cobra_default_ub">
        <sbml:annotation>
          <rdf:RDF>
            <rdf:Description rdf:about="#R_HADCPCOAHL">
              <bqbiol:is>
                <rdf:Bag>
                  <rdf:li rdf:resource="http://identifiers.org/biocyc/RXN0-6513" />
                  <rdf:li rdf:resource="http://identifiers.org/ec-code/4.2.1.17" />
                  <rdf:li rdf:resource="http://identifiers.org/kegg.reaction/R06942" />
                </rdf:Bag>
              </bqbiol:is>
            </rdf:Description>
          </rdf:RDF>
        </sbml:annotation>
        <listOfReactants>
          <speciesReference constant="true" species="M_cpd09843_c" stoichiometry="1" />
          <speciesReference constant="true" species="M_h2o_c" stoichiometry="1" />
        </listOfReactants>
        <listOfProducts>
          <speciesReference constant="true" species="M_3hadpcoa_c" stoichiometry="1" />
          <speciesReference constant="true" species="M_h_c" stoichiometry="1" />
        </listOfProducts>
        <fbc:geneProductAssociation>
          <fbc:geneProductRef fbc:geneProduct="G_CLO1313_RS11745" />
        </fbc:geneProductAssociation>
      </reaction>
      <reaction fast="false" id="R_ADPCOAL" metaid="R_ADPCOAL" name="Adipate-CoA ligase" reversible="false" sboTerm="SBO:0000176" fbc:lowerFluxBound="cobra_0_bound" fbc:upperFluxBound="cobra_default_ub">
        <sbml:annotation>
          <rdf:RDF>
            <rdf:Description rdf:about="#R_ADPCOAL">
              <bqbiol:is>
                <rdf:Bag>
                  <rdf:li rdf:resource="http://identifiers.org/ec-code/6.2.1.-" />
                  <rdf:li rdf:resource="http://identifiers.org/kegg.reaction/R06944" />
                </rdf:Bag>
              </bqbiol:is>
            </rdf:Description>
          </rdf:RDF>
        </sbml:annotation>
        <listOfReactants>
          <speciesReference constant="true" species="M_atp_c" stoichiometry="1" />
          <speciesReference constant="true" species="M_coa_c" stoichiometry="1" />
          <speciesReference constant="true" species="M_cpd03642_c" stoichiometry="1" />
        </listOfReactants>
        <listOfProducts>
          <speciesReference constant="true" species="M_amp_c" stoichiometry="1" />
          <speciesReference constant="true" species="M_cpd09842_c" stoichiometry="1" />
          <speciesReference constant="true" species="M_ppi_c" stoichiometry="1" />
        </listOfProducts>
        <fbc:geneProductAssociation>
          <fbc:or>
            <fbc:geneProductRef fbc:geneProduct="G_CLO1313_RS10635" />
            <fbc:geneProductRef fbc:geneProduct="G_CLO1313_RS10090" />
            <fbc:geneProductRef fbc:geneProduct="G_CLO1313_RS03505" />
            <fbc:geneProductRef fbc:geneProduct="G_CLO1313_RS13085" />
          </fbc:or>
        </fbc:geneProductAssociation>
      </reaction>
      <reaction fast="false" id="R_OBTFL" metaid="R_OBTFL" name="2-Oxobutanoate formate lyase" reversible="false" sboTerm="SBO:0000176" fbc:lowerFluxBound="cobra_0_bound" fbc:upperFluxBound="cobra_default_ub">
        <sbml:annotation>
          <rdf:RDF>
            <rdf:Description rdf:about="#R_OBTFL">
              <bqbiol:is>
                <rdf:Bag>
                  <rdf:li rdf:resource="http://identifiers.org/bigg.reaction/OBTFL" />
                  <rdf:li rdf:resource="http://identifiers.org/ec-code/2.3.1.54" />
                  <rdf:li rdf:resource="http://identifiers.org/kegg.reaction/R06987" />
                  <rdf:li rdf:resource="http://identifiers.org/metanetx.reaction/MNXR3938" />
                  <rdf:li rdf:resource="http://identifiers.org/rhea/28054, 28055, 28056, 28057" />
                  <rdf:li rdf:resource="http://identifiers.org/seed.reaction/rxn04794" />
                  <rdf:li rdf:resource="http://identifiers.org/unipathway.reaction/UCR06987, UER00508" />
                </rdf:Bag>
              </bqbiol:is>
            </rdf:Description>
          </rdf:RDF>
        </sbml:annotation>
        <listOfReactants>
          <speciesReference constant="true" species="M_2obut_c" stoichiometry="1" />
          <speciesReference constant="true" species="M_coa_c" stoichiometry="1" />
        </listOfReactants>
        <listOfProducts>
          <speciesReference constant="true" species="M_for_c" stoichiometry="1" />
          <speciesReference constant="true" species="M_ppcoa_c" stoichiometry="1" />
        </listOfProducts>
        <fbc:geneProductAssociation>
          <fbc:geneProductRef fbc:geneProduct="G_CLO1313_RS08685" />
        </fbc:geneProductAssociation>
      </reaction>
      <reaction fast="false" id="R_VOR2b" metaid="R_VOR2b" name="3-methyl-2-oxobutanoate dehydrogenase (ferredoxin)" reversible="false" sboTerm="SBO:0000176" fbc:lowerFluxBound="cobra_0_bound" fbc:upperFluxBound="cobra_default_ub">
        <sbml:annotation>
          <rdf:RDF>
            <rdf:Description rdf:about="#R_VOR2b">
              <bqbiol:is>
                <rdf:Bag>
                  <rdf:li rdf:resource="http://identifiers.org/ec-code/1.2.7.7" />
                  <rdf:li rdf:resource="http://identifiers.org/kegg.reaction/R07160" />
                </rdf:Bag>
              </bqbiol:is>
            </rdf:Description>
          </rdf:RDF>
        </sbml:annotation>
        <listOfReactants>
          <speciesReference constant="true" species="M_3mob_c" stoichiometry="1" />
          <speciesReference constant="true" species="M_coa_c" stoichiometry="1" />
          <speciesReference constant="true" species="M_fdxo_42_c" stoichiometry="2" />
        </listOfReactants>
        <listOfProducts>
          <speciesReference constant="true" species="M_co2_c" stoichiometry="1" />
          <speciesReference constant="true" species="M_fdxr_42_c" stoichiometry="2" />
          <speciesReference constant="true" species="M_h_c" stoichiometry="1" />
          <speciesReference constant="true" species="M_ibcoa_c" stoichiometry="1" />
        </listOfProducts>
        <fbc:geneProductAssociation>
          <fbc:geneProductRef fbc:geneProduct="G_CLO1313_RS06860" />
        </fbc:geneProductAssociation>
      </reaction>
      <reaction fast="false" id="R_MTHFO" metaid="R_MTHFO" name="5-methyltetrahydrofolate:NAD+ oxidoreductase" reversible="false" sboTerm="SBO:0000176" fbc:lowerFluxBound="cobra_0_bound" fbc:upperFluxBound="cobra_default_ub">
        <sbml:annotation>
          <rdf:RDF>
            <rdf:Description rdf:about="#R_MTHFO">
              <bqbiol:is>
                <rdf:Bag>
                  <rdf:li rdf:resource="http://identifiers.org/bigg.reaction/MTHFR2" />
                  <rdf:li rdf:resource="http://identifiers.org/biocyc/1.5.1.20-RXN" />
                  <rdf:li rdf:resource="http://identifiers.org/brenda/BR36896_WOP, BS370227" />
                  <rdf:li rdf:resource="http://identifiers.org/ec-code/1.5.1.20" />
                  <rdf:li rdf:resource="http://identifiers.org/kegg.reaction/R07168" />
                  <rdf:li rdf:resource="http://identifiers.org/metacyc/1.5.1.20-RXN" />
                  <rdf:li rdf:resource="http://identifiers.org/metanetx.reaction/MNXR3644" />
                  <rdf:li rdf:resource="http://identifiers.org/rhea/19821, 19822, 19823, 19824" />
                  <rdf:li rdf:resource="http://identifiers.org/seed.reaction/rxn04954" />
                </rdf:Bag>
              </bqbiol:is>
            </rdf:Description>
          </rdf:RDF>
        </sbml:annotation>
        <listOfReactants>
          <speciesReference constant="true" species="M_h_c" stoichiometry="1" />
          <speciesReference constant="true" species="M_mlthf_c" stoichiometry="1" />
          <speciesReference constant="true" species="M_nadh_c" stoichiometry="1" />
        </listOfReactants>
        <listOfProducts>
          <speciesReference constant="true" species="M_5mthf_c" stoichiometry="1" />
          <speciesReference constant="true" species="M_nad_c" stoichiometry="1" />
        </listOfProducts>
        <fbc:geneProductAssociation>
          <fbc:geneProductRef fbc:geneProduct="G_CLO1313_RS10810" />
        </fbc:geneProductAssociation>
      </reaction>
      <reaction fast="false" id="R_IDS2" metaid="R_IDS2" name="Dimethylallyl-diphosphate synthase" reversible="false" sboTerm="SBO:0000176" fbc:lowerFluxBound="cobra_0_bound" fbc:upperFluxBound="cobra_default_ub">
        <sbml:annotation>
          <rdf:RDF>
            <rdf:Description rdf:about="#R_IDS2">
              <bqbiol:is>
                <rdf:Bag>
                  <rdf:li rdf:resource="http://identifiers.org/biocyc/RXN0-884" />
                  <rdf:li rdf:resource="http://identifiers.org/brenda/BR49868, BR49868_WOP, BS355966, BS355966_WOP" />
                  <rdf:li rdf:resource="http://identifiers.org/ec-code/1.17.1.2" />
                  <rdf:li rdf:resource="http://identifiers.org/kegg.reaction/R07219" />
                  <rdf:li rdf:resource="http://identifiers.org/metacyc/RXN0-884" />
                  <rdf:li rdf:resource="http://identifiers.org/metanetx.reaction/MNXR57608" />
                  <rdf:li rdf:resource="http://identifiers.org/rhea/24825, 24826, 24827, 24828" />
                  <rdf:li rdf:resource="http://identifiers.org/seed.reaction/rxn04996" />
                  <rdf:li rdf:resource="http://identifiers.org/unipathway.reaction/UCR07219, UER00105" />
                </rdf:Bag>
              </bqbiol:is>
            </rdf:Description>
          </rdf:RDF>
        </sbml:annotation>
        <listOfReactants>
          <speciesReference constant="true" species="M_h2mb4p_c" stoichiometry="1" />
          <speciesReference constant="true" species="M_nadph_c" stoichiometry="1" />
        </listOfReactants>
        <listOfProducts>
          <speciesReference constant="true" species="M_dmpp_c" stoichiometry="1" />
          <speciesReference constant="true" species="M_h2o_c" stoichiometry="1" />
          <speciesReference constant="true" species="M_nadp_c" stoichiometry="1" />
        </listOfProducts>
        <fbc:geneProductAssociation>
          <fbc:geneProductRef fbc:geneProduct="G_CLO1313_RS15600" />
        </fbc:geneProductAssociation>
      </reaction>
      <reaction fast="false" id="R_CBIAT" metaid="R_CBIAT" name="Cobinamide adenyltransferase" reversible="false" sboTerm="SBO:0000176" fbc:lowerFluxBound="cobra_0_bound" fbc:upperFluxBound="cobra_default_ub">
        <sbml:annotation>
          <rdf:RDF>
            <rdf:Description rdf:about="#R_CBIAT">
              <bqbiol:is>
                <rdf:Bag>
                  <rdf:li rdf:resource="http://identifiers.org/bigg.reaction/CBIAT" />
                  <rdf:li rdf:resource="http://identifiers.org/ec-code/2.5.1.17" />
                  <rdf:li rdf:resource="http://identifiers.org/kegg.reaction/R07268" />
                  <rdf:li rdf:resource="http://identifiers.org/metacyc/BTUR2-RXN" />
                  <rdf:li rdf:resource="http://identifiers.org/metanetx.reaction/MNXR1053" />
                  <rdf:li rdf:resource="http://identifiers.org/rhea/14725, 14726, 14727, 14728" />
                  <rdf:li rdf:resource="http://identifiers.org/seed.reaction/rxn05029" />
                </rdf:Bag>
              </bqbiol:is>
            </rdf:Description>
          </rdf:RDF>
        </sbml:annotation>
        <listOfReactants>
          <speciesReference constant="true" species="M_atp_c" stoichiometry="1" />
          <speciesReference constant="true" species="M_cbi_c" stoichiometry="1" />
          <speciesReference constant="true" species="M_h_c" stoichiometry="1" />
        </listOfReactants>
        <listOfProducts>
          <speciesReference constant="true" species="M_adocbi_c" stoichiometry="1" />
          <speciesReference constant="true" species="M_pppi_c" stoichiometry="1" />
        </listOfProducts>
        <fbc:geneProductAssociation>
          <fbc:geneProductRef fbc:geneProduct="G_CLO1313_RS06355" />
        </fbc:geneProductAssociation>
      </reaction>
      <reaction fast="false" id="R_DB4PS" metaid="R_DB4PS" name="3,4-Dihydroxy-2-butanone-4-phosphate synthase" reversible="false" sboTerm="SBO:0000176" fbc:lowerFluxBound="cobra_0_bound" fbc:upperFluxBound="cobra_default_ub">
        <sbml:annotation>
          <rdf:RDF>
            <rdf:Description rdf:about="#R_DB4PS">
              <bqbiol:is>
                <rdf:Bag>
                  <rdf:li rdf:resource="http://identifiers.org/bigg.reaction/DB4PS" />
                  <rdf:li rdf:resource="http://identifiers.org/biocyc/DIOHBUTANONEPSYN-RXN" />
                  <rdf:li rdf:resource="http://identifiers.org/brenda/BR48836" />
                  <rdf:li rdf:resource="http://identifiers.org/ec-code/4.1.99.12" />
                  <rdf:li rdf:resource="http://identifiers.org/kegg.reaction/R07281" />
                  <rdf:li rdf:resource="http://identifiers.org/metacyc/DIOHBUTANONEPSYN-RXN" />
                  <rdf:li rdf:resource="http://identifiers.org/metanetx.reaction/MNXR55201" />
                  <rdf:li rdf:resource="http://identifiers.org/seed.reaction/rxn05040" />
                  <rdf:li rdf:resource="http://identifiers.org/unipathway.reaction/UCR07281, UER00399" />
                </rdf:Bag>
              </bqbiol:is>
            </rdf:Description>
          </rdf:RDF>
        </sbml:annotation>
        <listOfReactants>
          <speciesReference constant="true" species="M_ru5p__D_c" stoichiometry="1" />
        </listOfReactants>
        <listOfProducts>
          <speciesReference constant="true" species="M_db4p_c" stoichiometry="1" />
          <speciesReference constant="true" species="M_for_c" stoichiometry="1" />
          <speciesReference constant="true" species="M_h_c" stoichiometry="1" />
        </listOfProducts>
        <fbc:geneProductAssociation>
          <fbc:geneProductRef fbc:geneProduct="G_CLO1313_RS10775" />
        </fbc:geneProductAssociation>
      </reaction>
      <reaction fast="false" id="R_ADCPS1" metaid="R_ADCPS1" name="Adenosylcobinamide-phosphate synthase" reversible="false" sboTerm="SBO:0000176" fbc:lowerFluxBound="cobra_0_bound" fbc:upperFluxBound="cobra_default_ub">
        <sbml:annotation>
          <rdf:RDF>
            <rdf:Description rdf:about="#R_ADCPS1">
              <bqbiol:is>
                <rdf:Bag>
                  <rdf:li rdf:resource="http://identifiers.org/bigg.reaction/ADCPS1" />
                  <rdf:li rdf:resource="http://identifiers.org/biocyc/RXN-6261" />
                  <rdf:li rdf:resource="http://identifiers.org/ec-code/6.3.1.10" />
                  <rdf:li rdf:resource="http://identifiers.org/kegg.reaction/R07302" />
                  <rdf:li rdf:resource="http://identifiers.org/metanetx.reaction/MNXR468" />
                  <rdf:li rdf:resource="http://identifiers.org/rhea/12572, 12573, 12574, 12575" />
                  <rdf:li rdf:resource="http://identifiers.org/seed.reaction/rxn05054" />
                </rdf:Bag>
              </bqbiol:is>
            </rdf:Description>
          </rdf:RDF>
        </sbml:annotation>
        <listOfReactants>
          <speciesReference constant="true" species="M_adcobhex_c" stoichiometry="1" />
          <speciesReference constant="true" species="M_appl_c" stoichiometry="1" />
          <speciesReference constant="true" species="M_atp_c" stoichiometry="1" />
        </listOfReactants>
        <listOfProducts>
          <speciesReference constant="true" species="M_adocbi_c" stoichiometry="1" />
          <speciesReference constant="true" species="M_adp_c" stoichiometry="1" />
          <speciesReference constant="true" species="M_h_c" stoichiometry="1" />
          <speciesReference constant="true" species="M_pi_c" stoichiometry="1" />
        </listOfProducts>
        <fbc:geneProductAssociation>
          <fbc:geneProductRef fbc:geneProduct="G_CLO1313_RS03630" />
        </fbc:geneProductAssociation>
      </reaction>
      <reaction fast="false" id="R_CLS" metaid="R_CLS" name="cardiolipin synthase" reversible="false" sboTerm="SBO:0000176" fbc:lowerFluxBound="cobra_0_bound" fbc:upperFluxBound="cobra_default_ub">
        <sbml:annotation>
          <rdf:RDF>
            <rdf:Description rdf:about="#R_CLS">
              <bqbiol:is>
                <rdf:Bag>
                  <rdf:li rdf:resource="http://identifiers.org/biopath/RXN00878" />
                  <rdf:li rdf:resource="http://identifiers.org/ec-code/2.7.8.-" />
                  <rdf:li rdf:resource="http://identifiers.org/kegg.reaction/R07390" />
                  <rdf:li rdf:resource="http://identifiers.org/metacyc/CARDIOLIPSYN-RXN" />
                  <rdf:li rdf:resource="http://identifiers.org/metanetx.reaction/MNXR56282" />
                  <rdf:li rdf:resource="http://identifiers.org/rhea/31451, 31452, 31453, 31454" />
                  <rdf:li rdf:resource="http://identifiers.org/seed.reaction/rxn07267, rxn13818" />
                </rdf:Bag>
              </bqbiol:is>
            </rdf:Description>
          </rdf:RDF>
        </sbml:annotation>
        <listOfReactants>
          <speciesReference constant="true" species="M_pg_SC_c" stoichiometry="2" />
        </listOfReactants>
        <listOfProducts>
          <speciesReference constant="true" species="M_clpn_SC_c" stoichiometry="1" />
          <speciesReference constant="true" species="M_glyc_c" stoichiometry="1" />
        </listOfProducts>
        <fbc:geneProductAssociation>
          <fbc:geneProductRef fbc:geneProduct="G_CLO1313_RS04380" />
        </fbc:geneProductAssociation>
      </reaction>
      <reaction fast="false" id="R_CITMS" metaid="R_CITMS" name="Citramalate synthase" reversible="false" sboTerm="SBO:0000176" fbc:lowerFluxBound="cobra_0_bound" fbc:upperFluxBound="cobra_default_ub">
        <sbml:annotation>
          <rdf:RDF>
            <rdf:Description rdf:about="#R_CITMS">
              <bqbiol:is>
                <rdf:Bag>
                  <rdf:li rdf:resource="http://identifiers.org/biocyc/RXN-7743" />
                  <rdf:li rdf:resource="http://identifiers.org/ec-code/2.3.1.182" />
                  <rdf:li rdf:resource="http://identifiers.org/kegg.reaction/R07399" />
                </rdf:Bag>
              </bqbiol:is>
            </rdf:Description>
          </rdf:RDF>
        </sbml:annotation>
        <listOfReactants>
          <speciesReference constant="true" species="M_accoa_c" stoichiometry="1" />
          <speciesReference constant="true" species="M_h2o_c" stoichiometry="1" />
          <speciesReference constant="true" species="M_pyr_c" stoichiometry="1" />
        </listOfReactants>
        <listOfProducts>
          <speciesReference constant="true" species="M_citm_c" stoichiometry="1" />
          <speciesReference constant="true" species="M_coa_c" stoichiometry="1" />
          <speciesReference constant="true" species="M_h_c" stoichiometry="1" />
        </listOfProducts>
        <fbc:geneProductAssociation>
          <fbc:or>
            <fbc:geneProductRef fbc:geneProduct="G_CLO1313_RS04395" />
            <fbc:geneProductRef fbc:geneProduct="G_CLO1313_RS00545" />
          </fbc:or>
        </fbc:geneProductAssociation>
      </reaction>
      <reaction fast="false" id="R_AIRC3" metaid="R_AIRC3" name="Phosphoribosylaminoimidazole carboxylase (mutase rxn)" reversible="false" sboTerm="SBO:0000176" fbc:lowerFluxBound="cobra_0_bound" fbc:upperFluxBound="cobra_default_ub">
        <sbml:annotation>
          <rdf:RDF>
            <rdf:Description rdf:about="#R_AIRC3">
              <bqbiol:is>
                <rdf:Bag>
                  <rdf:li rdf:resource="http://identifiers.org/bigg.reaction/AIRC3" />
                  <rdf:li rdf:resource="http://identifiers.org/biocyc/RXN0-743" />
                  <rdf:li rdf:resource="http://identifiers.org/brenda/BR48707" />
                  <rdf:li rdf:resource="http://identifiers.org/ec-code/5.4.99.18" />
                  <rdf:li rdf:resource="http://identifiers.org/kegg.reaction/R07405" />
                  <rdf:li rdf:resource="http://identifiers.org/metacyc/5.4.99.18-RXN, RXN0-743" />
                  <rdf:li rdf:resource="http://identifiers.org/metanetx.reaction/MNXR591" />
                  <rdf:li rdf:resource="http://identifiers.org/rhea/13193, 13194, 13195, 13196" />
                  <rdf:li rdf:resource="http://identifiers.org/seed.reaction/rxn05115" />
                  <rdf:li rdf:resource="http://identifiers.org/unipathway.reaction/UCR07405, UER00943" />
                </rdf:Bag>
              </bqbiol:is>
            </rdf:Description>
          </rdf:RDF>
        </sbml:annotation>
        <listOfReactants>
          <speciesReference constant="true" species="M_5caiz_c" stoichiometry="1" />
          <speciesReference constant="true" species="M_h_c" stoichiometry="1" />
        </listOfReactants>
        <listOfProducts>
          <speciesReference constant="true" species="M_5aizc_c" stoichiometry="1" />
        </listOfProducts>
        <fbc:geneProductAssociation>
          <fbc:geneProductRef fbc:geneProduct="G_CLO1313_RS05140" />
        </fbc:geneProductAssociation>
      </reaction>
      <reaction fast="false" id="R_THISAT" metaid="R_THISAT" name="ThiS adenylyltransferase sulfur carrier protein" reversible="false" sboTerm="SBO:0000176" fbc:lowerFluxBound="cobra_0_bound" fbc:upperFluxBound="cobra_default_ub">
        <sbml:annotation>
          <rdf:RDF>
            <rdf:Description rdf:about="#R_THISAT">
              <bqbiol:is>
                <rdf:Bag>
                  <rdf:li rdf:resource="http://identifiers.org/ec-code/2.7.7.73" />
                  <rdf:li rdf:resource="http://identifiers.org/kegg.reaction/R07459" />
                  <rdf:li rdf:resource="http://identifiers.org/metanetx.reaction/MNXR17314" />
                  <rdf:li rdf:resource="http://identifiers.org/seed.reaction/rxn07291" />
                </rdf:Bag>
              </bqbiol:is>
            </rdf:Description>
          </rdf:RDF>
        </sbml:annotation>
        <listOfReactants>
          <speciesReference constant="true" species="M_SCP_c" stoichiometry="1" />
          <speciesReference constant="true" species="M_atp_c" stoichiometry="1" />
        </listOfReactants>
        <listOfProducts>
          <speciesReference constant="true" species="M_adenSCP_c" stoichiometry="1" />
          <speciesReference constant="true" species="M_ppi_c" stoichiometry="1" />
        </listOfProducts>
        <fbc:geneProductAssociation>
          <fbc:or>
            <fbc:geneProductRef fbc:geneProduct="G_CLO1313_RS08215" />
            <fbc:geneProductRef fbc:geneProduct="G_CLO1313_RS00645" />
          </fbc:or>
        </fbc:geneProductAssociation>
      </reaction>
      <reaction fast="false" id="R_CYSDES" metaid="R_CYSDES" name="Cysteine desulfurase" reversible="false" sboTerm="SBO:0000176" fbc:lowerFluxBound="cobra_0_bound" fbc:upperFluxBound="cobra_default_ub">
        <sbml:annotation>
          <rdf:RDF>
            <rdf:Description rdf:about="#R_CYSDES">
              <bqbiol:is>
                <rdf:Bag>
                  <rdf:li rdf:resource="http://identifiers.org/biocyc/RXN-15881" />
                  <rdf:li rdf:resource="http://identifiers.org/brenda/BR49765, BS378696" />
                  <rdf:li rdf:resource="http://identifiers.org/ec-code/2.8.1.7" />
                  <rdf:li rdf:resource="http://identifiers.org/kegg.reaction/R07460" />
                  <rdf:li rdf:resource="http://identifiers.org/metanetx.reaction/MNXR48815" />
                  <rdf:li rdf:resource="http://identifiers.org/seed.reaction/rxn07292" />
                </rdf:Bag>
              </bqbiol:is>
            </rdf:Description>
          </rdf:RDF>
        </sbml:annotation>
        <listOfReactants>
          <speciesReference constant="true" species="M_cpd27355_c" stoichiometry="1" />
          <speciesReference constant="true" species="M_cys__L_c" stoichiometry="1" />
        </listOfReactants>
        <listOfProducts>
          <speciesReference constant="true" species="M_ala__L_c" stoichiometry="1" />
          <speciesReference constant="true" species="M_cpd27847_c" stoichiometry="1" />
        </listOfProducts>
        <fbc:geneProductAssociation>
          <fbc:or>
            <fbc:geneProductRef fbc:geneProduct="G_CLO1313_RS07595" />
            <fbc:geneProductRef fbc:geneProduct="G_CLO1313_RS05835" />
          </fbc:or>
        </fbc:geneProductAssociation>
      </reaction>
      <reaction fast="false" id="R_LDAPAT" metaid="R_LDAPAT" name="LL-diaminopimelate aminotransferase" reversible="true" sboTerm="SBO:0000176" fbc:lowerFluxBound="cobra_default_lb" fbc:upperFluxBound="cobra_default_ub">
        <sbml:annotation>
          <rdf:RDF>
            <rdf:Description rdf:about="#R_LDAPAT">
              <bqbiol:is>
                <rdf:Bag>
                  <rdf:li rdf:resource="http://identifiers.org/biocyc/RXN-7737" />
                  <rdf:li rdf:resource="http://identifiers.org/brenda/BR48748" />
                  <rdf:li rdf:resource="http://identifiers.org/ec-code/2.6.1.83" />
                  <rdf:li rdf:resource="http://identifiers.org/kegg.reaction/R07613" />
                  <rdf:li rdf:resource="http://identifiers.org/metacyc/RXN-7737" />
                  <rdf:li rdf:resource="http://identifiers.org/metanetx.reaction/MNXR33992" />
                  <rdf:li rdf:resource="http://identifiers.org/rhea/23988, 23989, 23990, 23991" />
                  <rdf:li rdf:resource="http://identifiers.org/seed.reaction/rxn07441" />
                  <rdf:li rdf:resource="http://identifiers.org/unipathway.reaction/UCR07613, UER00466" />
                </rdf:Bag>
              </bqbiol:is>
            </rdf:Description>
          </rdf:RDF>
        </sbml:annotation>
        <listOfReactants>
          <speciesReference constant="true" species="M_26dap_LL_c" stoichiometry="1" />
          <speciesReference constant="true" species="M_akg_c" stoichiometry="1" />
        </listOfReactants>
        <listOfProducts>
          <speciesReference constant="true" species="M_glu__L_c" stoichiometry="1" />
          <speciesReference constant="true" species="M_h2o_c" stoichiometry="1" />
          <speciesReference constant="true" species="M_h_c" stoichiometry="1" />
          <speciesReference constant="true" species="M_thdp_c" stoichiometry="1" />
        </listOfProducts>
        <fbc:geneProductAssociation>
          <fbc:geneProductRef fbc:geneProduct="G_CLO1313_RS03360" />
        </fbc:geneProductAssociation>
      </reaction>
      <reaction fast="false" id="R_UDPKAAT" metaid="R_UDPKAAT" name="UDP-4''-ketopentose:UDP-4-amino-4-deoxy-L-arabinose aminotransferase" reversible="false" sboTerm="SBO:0000176" fbc:lowerFluxBound="cobra_0_bound" fbc:upperFluxBound="cobra_default_ub">
        <sbml:annotation>
          <rdf:RDF>
            <rdf:Description rdf:about="#R_UDPKAAT">
              <bqbiol:is>
                <rdf:Bag>
                  <rdf:li rdf:resource="http://identifiers.org/ec-code/2.6.1.87" />
                  <rdf:li rdf:resource="http://identifiers.org/kegg.reaction/R07659" />
                </rdf:Bag>
              </bqbiol:is>
            </rdf:Description>
          </rdf:RDF>
        </sbml:annotation>
        <listOfReactants>
          <speciesReference constant="true" species="M_glu__L_c" stoichiometry="1" />
          <speciesReference constant="true" species="M_udpLa4o_c" stoichiometry="1" />
        </listOfReactants>
        <listOfProducts>
          <speciesReference constant="true" species="M_akg_c" stoichiometry="1" />
          <speciesReference constant="true" species="M_udpLa4n_c" stoichiometry="1" />
        </listOfProducts>
        <fbc:geneProductAssociation>
          <fbc:geneProductRef fbc:geneProduct="G_CLO1313_RS14710" />
        </fbc:geneProductAssociation>
      </reaction>
      <reaction fast="false" id="R_RE0581R" metaid="R_RE0581R" name="very-long-chain 3-oxoacyl-CoA reductase" reversible="false" sboTerm="SBO:0000176" fbc:lowerFluxBound="cobra_0_bound" fbc:upperFluxBound="cobra_default_ub">
        <sbml:annotation>
          <rdf:RDF>
            <rdf:Description rdf:about="#R_RE0581R">
              <bqbiol:is>
                <rdf:Bag>
                  <rdf:li rdf:resource="http://identifiers.org/ec-code/1.1.1.330     1.1.1.211     1.1.1.-" />
                  <rdf:li rdf:resource="http://identifiers.org/kegg.reaction/R07759" />
                  <rdf:li rdf:resource="http://identifiers.org/metacyc/RXN-9544" />
                  <rdf:li rdf:resource="http://identifiers.org/metanetx.reaction/MNXR60504" />
                  <rdf:li rdf:resource="http://identifiers.org/reactome/REACT_126444, REACT_128881, REACT_131672, REACT_132755, REACT_132910, REACT_134766, REACT_136563, REACT_136578, REACT_138267, REACT_141593, REACT_144983, REACT_153203, REACT_22155" />
                  <rdf:li rdf:resource="http://identifiers.org/seed.reaction/rxn07573" />
                </rdf:Bag>
              </bqbiol:is>
            </rdf:Description>
          </rdf:RDF>
        </sbml:annotation>
        <listOfReactants>
          <speciesReference constant="true" species="M_3oodcoa_c" stoichiometry="1" />
          <speciesReference constant="true" species="M_h_c" stoichiometry="1" />
          <speciesReference constant="true" species="M_nadph_c" stoichiometry="1" />
        </listOfReactants>
        <listOfProducts>
          <speciesReference constant="true" species="M_3hodcoa_c" stoichiometry="1" />
          <speciesReference constant="true" species="M_nadp_c" stoichiometry="1" />
        </listOfProducts>
        <fbc:geneProductAssociation>
          <fbc:or>
            <fbc:geneProductRef fbc:geneProduct="G_CLO1313_RS06515" />
            <fbc:geneProductRef fbc:geneProduct="G_CLO1313_RS11540" />
          </fbc:or>
        </fbc:geneProductAssociation>
      </reaction>
      <reaction fast="false" id="R_FASOXST" metaid="R_FASOXST" name="fatty acid synthase" reversible="false" sboTerm="SBO:0000176" fbc:lowerFluxBound="cobra_0_bound" fbc:upperFluxBound="cobra_default_ub">
        <sbml:annotation>
          <rdf:RDF>
            <rdf:Description rdf:about="#R_FASOXST">
              <bqbiol:is>
                <rdf:Bag>
                  <rdf:li rdf:resource="http://identifiers.org/biocyc/RXN3O-1803" />
                  <rdf:li rdf:resource="http://identifiers.org/ec-code/2.3.1.41        2.3.1.179       2.3.1.-" />
                  <rdf:li rdf:resource="http://identifiers.org/kegg.reaction/R07762" />
                  <rdf:li rdf:resource="http://identifiers.org/metanetx.reaction/MNXR36453" />
                  <rdf:li rdf:resource="http://identifiers.org/seed.reaction/rxn07576" />
                </rdf:Bag>
              </bqbiol:is>
            </rdf:Description>
          </rdf:RDF>
        </sbml:annotation>
        <listOfReactants>
          <speciesReference constant="true" species="M_h_c" stoichiometry="1" />
          <speciesReference constant="true" species="M_hexdACP_c" stoichiometry="1" />
          <speciesReference constant="true" species="M_malACP_c" stoichiometry="1" />
        </listOfReactants>
        <listOfProducts>
          <speciesReference constant="true" species="M_3osteACP_c" stoichiometry="1" />
          <speciesReference constant="true" species="M_ACP_c" stoichiometry="1" />
          <speciesReference constant="true" species="M_co2_c" stoichiometry="1" />
        </listOfProducts>
        <fbc:geneProductAssociation>
          <fbc:or>
            <fbc:geneProductRef fbc:geneProduct="G_CLO1313_RS06525" />
            <fbc:geneProductRef fbc:geneProduct="G_CLO1313_RS10625" />
            <fbc:geneProductRef fbc:geneProduct="G_CLO1313_RS06505" />
            <fbc:geneProductRef fbc:geneProduct="G_CLO1313_RS10640" />
            <fbc:geneProductRef fbc:geneProduct="G_CLO1313_RS10650" />
          </fbc:or>
        </fbc:geneProductAssociation>
      </reaction>
      <reaction fast="false" id="R_3OAR18B" metaid="R_3OAR18B" name="3-oxoacyl-[acyl-carrier protein] reductase" reversible="true" sboTerm="SBO:0000176" fbc:lowerFluxBound="cobra_default_lb" fbc:upperFluxBound="cobra_default_ub">
        <sbml:annotation>
          <rdf:RDF>
            <rdf:Description rdf:about="#R_3OAR18B">
              <bqbiol:is>
                <rdf:Bag>
                  <rdf:li rdf:resource="http://identifiers.org/biocyc/RXN-9633" />
                  <rdf:li rdf:resource="http://identifiers.org/ec-code/1.1.1.100" />
                  <rdf:li rdf:resource="http://identifiers.org/kegg.reaction/R07763" />
                  <rdf:li rdf:resource="http://identifiers.org/metanetx.reaction/MNXR192" />
                  <rdf:li rdf:resource="http://identifiers.org/seed.reaction/rxn07577" />
                </rdf:Bag>
              </bqbiol:is>
            </rdf:Description>
          </rdf:RDF>
        </sbml:annotation>
        <listOfReactants>
          <speciesReference constant="true" species="M_3osteACP_c" stoichiometry="1" />
          <speciesReference constant="true" species="M_h_c" stoichiometry="1" />
          <speciesReference constant="true" species="M_nadph_c" stoichiometry="1" />
        </listOfReactants>
        <listOfProducts>
          <speciesReference constant="true" species="M_3hoctaACP_c" stoichiometry="1" />
          <speciesReference constant="true" species="M_nadp_c" stoichiometry="1" />
        </listOfProducts>
        <fbc:geneProductAssociation>
          <fbc:or>
            <fbc:geneProductRef fbc:geneProduct="G_CLO1313_RS06515" />
            <fbc:geneProductRef fbc:geneProduct="G_CLO1313_RS11540" />
          </fbc:or>
        </fbc:geneProductAssociation>
      </reaction>
      <reaction fast="false" id="R_3HAD180" metaid="R_3HAD180" name="3-hydroxyacyl-[acyl-carrier-protein] dehydratase (n-C18:0)" reversible="true" sboTerm="SBO:0000176" fbc:lowerFluxBound="cobra_default_lb" fbc:upperFluxBound="cobra_default_ub">
        <sbml:annotation>
          <rdf:RDF>
            <rdf:Description rdf:about="#R_3HAD180">
              <bqbiol:is>
                <rdf:Bag>
                  <rdf:li rdf:resource="http://identifiers.org/biocyc/4.2.1.59-RXN" />
                  <rdf:li rdf:resource="http://identifiers.org/ec-code/4.2.1.-    4.2.1.59     4.2.1.134" />
                  <rdf:li rdf:resource="http://identifiers.org/kegg.reaction/R07764" />
                  <rdf:li rdf:resource="http://identifiers.org/metanetx.reaction/MNXR148" />
                  <rdf:li rdf:resource="http://identifiers.org/seed.reaction/rxn07578" />
                </rdf:Bag>
              </bqbiol:is>
            </rdf:Description>
          </rdf:RDF>
        </sbml:annotation>
        <listOfReactants>
          <speciesReference constant="true" species="M_3hoctaACP_c" stoichiometry="1" />
        </listOfReactants>
        <listOfProducts>
          <speciesReference constant="true" species="M_h2o_c" stoichiometry="1" />
          <speciesReference constant="true" species="M_toctd2eACP_c" stoichiometry="1" />
        </listOfProducts>
        <fbc:geneProductAssociation>
          <fbc:geneProductRef fbc:geneProduct="G_CLO1313_RS01090" />
        </fbc:geneProductAssociation>
      </reaction>
      <reaction fast="false" id="R_FASOD" metaid="R_FASOD" name="fatty acid synthase octadecanoylACP" reversible="true" sboTerm="SBO:0000176" fbc:lowerFluxBound="cobra_default_lb" fbc:upperFluxBound="cobra_default_ub">
        <sbml:annotation>
          <rdf:RDF>
            <rdf:Description rdf:about="#R_FASOD">
              <bqbiol:is>
                <rdf:Bag>
                  <rdf:li rdf:resource="http://identifiers.org/biocyc/RXN-9635" />
                  <rdf:li rdf:resource="http://identifiers.org/ec-code/1.3.1.-" />
                  <rdf:li rdf:resource="http://identifiers.org/kegg.reaction/R07765" />
                  <rdf:li rdf:resource="http://identifiers.org/metanetx.reaction/MNXR1839" />
                  <rdf:li rdf:resource="http://identifiers.org/seed.reaction/rxn07579" />
                </rdf:Bag>
              </bqbiol:is>
            </rdf:Description>
          </rdf:RDF>
        </sbml:annotation>
        <listOfReactants>
          <speciesReference constant="true" species="M_h_c" stoichiometry="1" />
          <speciesReference constant="true" species="M_nadh_c" stoichiometry="1" />
          <speciesReference constant="true" species="M_toctd2eACP_c" stoichiometry="1" />
        </listOfReactants>
        <listOfProducts>
          <speciesReference constant="true" species="M_nad_c" stoichiometry="1" />
          <speciesReference constant="true" species="M_ocdACP_c" stoichiometry="1" />
        </listOfProducts>
        <fbc:geneProductAssociation>
          <fbc:geneProductRef fbc:geneProduct="G_CLO1313_RS03725" />
        </fbc:geneProductAssociation>
      </reaction>
      <reaction fast="false" id="R_CPCOAL" metaid="R_CPCOAL" name="cyclopropanecarboxylate:CoA ligase" reversible="false" sboTerm="SBO:0000176" fbc:lowerFluxBound="cobra_0_bound" fbc:upperFluxBound="cobra_default_ub">
        <sbml:annotation>
          <rdf:RDF>
            <rdf:Description rdf:about="#R_CPCOAL">
              <bqbiol:is>
                <rdf:Bag>
                  <rdf:li rdf:resource="http://identifiers.org/ec-code/6.2.1.-" />
                  <rdf:li rdf:resource="http://identifiers.org/kegg.reaction/R07828" />
                </rdf:Bag>
              </bqbiol:is>
            </rdf:Description>
          </rdf:RDF>
        </sbml:annotation>
        <listOfReactants>
          <speciesReference constant="true" species="M_atp_c" stoichiometry="1" />
          <speciesReference constant="true" species="M_coa_c" stoichiometry="1" />
          <speciesReference constant="true" species="M_cproc_c" stoichiometry="1" />
        </listOfReactants>
        <listOfProducts>
          <speciesReference constant="true" species="M_adp_c" stoichiometry="1" />
          <speciesReference constant="true" species="M_cproccoa_c" stoichiometry="1" />
          <speciesReference constant="true" species="M_pi_c" stoichiometry="1" />
        </listOfProducts>
        <fbc:geneProductAssociation>
          <fbc:or>
            <fbc:geneProductRef fbc:geneProduct="G_CLO1313_RS10635" />
            <fbc:geneProductRef fbc:geneProduct="G_CLO1313_RS10090" />
            <fbc:geneProductRef fbc:geneProduct="G_CLO1313_RS03505" />
            <fbc:geneProductRef fbc:geneProduct="G_CLO1313_RS13085" />
          </fbc:or>
        </fbc:geneProductAssociation>
      </reaction>
      <reaction fast="false" id="R_GGT" metaid="R_GGT" name="GTP:GTP guanylyltransferase" reversible="true" sboTerm="SBO:0000176" fbc:lowerFluxBound="cobra_default_lb" fbc:upperFluxBound="cobra_default_ub">
        <sbml:annotation>
          <rdf:RDF>
            <rdf:Description rdf:about="#R_GGT">
              <bqbiol:is>
                <rdf:Bag>
                  <rdf:li rdf:resource="http://identifiers.org/biocyc/RXN0-5359" />
                  <rdf:li rdf:resource="http://identifiers.org/ec-code/2.7.7.65" />
                  <rdf:li rdf:resource="http://identifiers.org/kegg.reaction/R08057" />
                </rdf:Bag>
              </bqbiol:is>
            </rdf:Description>
          </rdf:RDF>
        </sbml:annotation>
        <listOfReactants>
          <speciesReference constant="true" species="M_gtp_c" stoichiometry="2" />
        </listOfReactants>
        <listOfProducts>
          <speciesReference constant="true" species="M_35cdgmp_c" stoichiometry="1" />
          <speciesReference constant="true" species="M_h_c" stoichiometry="2" />
          <speciesReference constant="true" species="M_ppi_c" stoichiometry="2" />
        </listOfProducts>
        <fbc:geneProductAssociation>
          <fbc:or>
            <fbc:geneProductRef fbc:geneProduct="G_CLO1313_RS04985" />
            <fbc:geneProductRef fbc:geneProduct="G_CLO1313_RS14485" />
            <fbc:geneProductRef fbc:geneProduct="G_CLO1313_RS07105" />
            <fbc:geneProductRef fbc:geneProduct="G_CLO1313_RS12555" />
            <fbc:geneProductRef fbc:geneProduct="G_CLO1313_RS06790" />
            <fbc:geneProductRef fbc:geneProduct="G_CLO1313_RS09895" />
            <fbc:geneProductRef fbc:geneProduct="G_CLO1313_RS10590" />
            <fbc:geneProductRef fbc:geneProduct="G_CLO1313_RS10655" />
          </fbc:or>
        </fbc:geneProductAssociation>
      </reaction>
      <reaction fast="false" id="R_MHECOAHL" metaid="R_MHECOAHL" name="3-hydroxy-5-methylhex-4-enoyl-CoA hydro-lyase" reversible="true" sboTerm="SBO:0000176" fbc:lowerFluxBound="cobra_default_lb" fbc:upperFluxBound="cobra_default_ub">
        <sbml:annotation>
          <rdf:RDF>
            <rdf:Description rdf:about="#R_MHECOAHL">
              <bqbiol:is>
                <rdf:Bag>
                  <rdf:li rdf:resource="http://identifiers.org/ec-code/4.2.1.17" />
                  <rdf:li rdf:resource="http://identifiers.org/kegg.reaction/R08093" />
                </rdf:Bag>
              </bqbiol:is>
            </rdf:Description>
          </rdf:RDF>
        </sbml:annotation>
        <listOfReactants>
          <speciesReference constant="true" species="M_cpd15172_c" stoichiometry="1" />
          <speciesReference constant="true" species="M_h2o_c" stoichiometry="1" />
        </listOfReactants>
        <listOfProducts>
          <speciesReference constant="true" species="M_cpd15173_c" stoichiometry="1" />
        </listOfProducts>
        <fbc:geneProductAssociation>
          <fbc:geneProductRef fbc:geneProduct="G_CLO1313_RS11745" />
        </fbc:geneProductAssociation>
      </reaction>
      <reaction fast="false" id="R_IPDPS" metaid="R_IPDPS" name="1-hydroxy-2-methyl-2-(E)-butenyl 4-diphosphate reductase (ipdp)" reversible="false" sboTerm="SBO:0000176" fbc:lowerFluxBound="cobra_0_bound" fbc:upperFluxBound="cobra_default_ub">
        <sbml:annotation>
          <rdf:RDF>
            <rdf:Description rdf:about="#R_IPDPS">
              <bqbiol:is>
                <rdf:Bag>
                  <rdf:li rdf:resource="http://identifiers.org/bigg.reaction/DMPPS" />
                  <rdf:li rdf:resource="http://identifiers.org/biocyc/RXN0-884" />
                  <rdf:li rdf:resource="http://identifiers.org/ec-code/1.17.1.2" />
                  <rdf:li rdf:resource="http://identifiers.org/kegg.reaction/R08210" />
                  <rdf:li rdf:resource="http://identifiers.org/metanetx.reaction/MNXR55241" />
                  <rdf:li rdf:resource="http://identifiers.org/rhea/24821, 24822, 24823, 24824" />
                  <rdf:li rdf:resource="http://identifiers.org/seed.reaction/rxn08352" />
                </rdf:Bag>
              </bqbiol:is>
            </rdf:Description>
          </rdf:RDF>
        </sbml:annotation>
        <listOfReactants>
          <speciesReference constant="true" species="M_h2mb4p_c" stoichiometry="1" />
          <speciesReference constant="true" species="M_h_c" stoichiometry="1" />
          <speciesReference constant="true" species="M_nadh_c" stoichiometry="1" />
        </listOfReactants>
        <listOfProducts>
          <speciesReference constant="true" species="M_h2o_c" stoichiometry="1" />
          <speciesReference constant="true" species="M_ipdp_c" stoichiometry="1" />
          <speciesReference constant="true" species="M_nad_c" stoichiometry="1" />
        </listOfProducts>
        <fbc:geneProductAssociation>
          <fbc:geneProductRef fbc:geneProduct="G_CLO1313_RS15600" />
        </fbc:geneProductAssociation>
      </reaction>
      <reaction fast="false" id="R_DMPPS" metaid="R_DMPPS" name="1-hydroxy-2-methyl-2-(E)-butenyl 4-diphosphate reductase (dmpp)" reversible="false" sboTerm="SBO:0000176" fbc:lowerFluxBound="cobra_0_bound" fbc:upperFluxBound="cobra_default_ub">
        <sbml:annotation>
          <rdf:RDF>
            <rdf:Description rdf:about="#R_DMPPS">
              <bqbiol:is>
                <rdf:Bag>
                  <rdf:li rdf:resource="http://identifiers.org/bigg.reaction/DMPPS" />
                  <rdf:li rdf:resource="http://identifiers.org/biocyc/RXN0-884" />
                  <rdf:li rdf:resource="http://identifiers.org/ec-code/1.17.1.2" />
                  <rdf:li rdf:resource="http://identifiers.org/kegg.reaction/R08210" />
                  <rdf:li rdf:resource="http://identifiers.org/metanetx.reaction/MNXR55241" />
                  <rdf:li rdf:resource="http://identifiers.org/rhea/24821, 24822, 24823, 24824" />
                  <rdf:li rdf:resource="http://identifiers.org/seed.reaction/rxn08352" />
                </rdf:Bag>
              </bqbiol:is>
            </rdf:Description>
          </rdf:RDF>
        </sbml:annotation>
        <listOfReactants>
          <speciesReference constant="true" species="M_h2mb4p_c" stoichiometry="1" />
          <speciesReference constant="true" species="M_h_c" stoichiometry="1" />
          <speciesReference constant="true" species="M_nadh_c" stoichiometry="1" />
        </listOfReactants>
        <listOfProducts>
          <speciesReference constant="true" species="M_dmpp_c" stoichiometry="1" />
          <speciesReference constant="true" species="M_h2o_c" stoichiometry="1" />
          <speciesReference constant="true" species="M_nad_c" stoichiometry="1" />
        </listOfProducts>
        <fbc:geneProductAssociation>
          <fbc:geneProductRef fbc:geneProduct="G_CLO1313_RS15600" />
        </fbc:geneProductAssociation>
      </reaction>
      <reaction fast="false" id="R_SERTRS2" metaid="R_SERTRS2" name="Seryl-tRNA synthetase" reversible="false" sboTerm="SBO:0000176" fbc:lowerFluxBound="cobra_0_bound" fbc:upperFluxBound="cobra_default_ub">
        <sbml:annotation>
          <rdf:RDF>
            <rdf:Description rdf:about="#R_SERTRS2">
              <bqbiol:is>
                <rdf:Bag>
                  <rdf:li rdf:resource="http://identifiers.org/ec-code/6.1.1.11" />
                  <rdf:li rdf:resource="http://identifiers.org/kegg.reaction/R08218" />
                  <rdf:li rdf:resource="http://identifiers.org/metacyc/RXN0-2161" />
                  <rdf:li rdf:resource="http://identifiers.org/metanetx.reaction/MNXR60695" />
                  <rdf:li rdf:resource="http://identifiers.org/unipathway.reaction/UCR08218, UER00895" />
                </rdf:Bag>
              </bqbiol:is>
            </rdf:Description>
          </rdf:RDF>
        </sbml:annotation>
        <listOfReactants>
          <speciesReference constant="true" species="M_atp_c" stoichiometry="1" />
          <speciesReference constant="true" species="M_ser__L_c" stoichiometry="1" />
          <speciesReference constant="true" species="M_trnasec_c" stoichiometry="1" />
        </listOfReactants>
        <listOfProducts>
          <speciesReference constant="true" species="M_amp_c" stoichiometry="1" />
          <speciesReference constant="true" species="M_ppi_c" stoichiometry="1" />
          <speciesReference constant="true" species="M_sertrna_sec_c" stoichiometry="1" />
        </listOfProducts>
        <fbc:geneProductAssociation>
          <fbc:geneProductRef fbc:geneProduct="G_CLO1313_RS00060" />
        </fbc:geneProductAssociation>
      </reaction>
      <reaction fast="false" id="R_5FLURAPRT2" metaid="R_5FLURAPRT2" name="5-fluorouracil phosphoribosyltransferase" reversible="false" sboTerm="SBO:0000176" fbc:lowerFluxBound="cobra_0_bound" fbc:upperFluxBound="cobra_default_ub">
        <sbml:annotation>
          <rdf:RDF>
            <rdf:Description rdf:about="#R_5FLURAPRT2">
              <bqbiol:is>
                <rdf:Bag>
                  <rdf:li rdf:resource="http://identifiers.org/ec-code/2.7.1.48" />
                  <rdf:li rdf:resource="http://identifiers.org/kegg.reaction/R08232" />
                </rdf:Bag>
              </bqbiol:is>
            </rdf:Description>
          </rdf:RDF>
        </sbml:annotation>
        <listOfReactants>
          <speciesReference constant="true" species="M_5flur_c" stoichiometry="1" />
          <speciesReference constant="true" species="M_atp_c" stoichiometry="1" />
        </listOfReactants>
        <listOfProducts>
          <speciesReference constant="true" species="M_5flurimp_c" stoichiometry="1" />
          <speciesReference constant="true" species="M_adp_c" stoichiometry="1" />
          <speciesReference constant="true" species="M_h_c" stoichiometry="1" />
        </listOfProducts>
        <fbc:geneProductAssociation>
          <fbc:geneProductRef fbc:geneProduct="G_CLO1313_RS09560" />
        </fbc:geneProductAssociation>
      </reaction>
      <reaction fast="false" id="R_6TINS5MPOR" metaid="R_6TINS5MPOR" name="6-thioinosine 5'-monophosphate:NAD oxidoreductase" reversible="false" sboTerm="SBO:0000176" fbc:lowerFluxBound="cobra_0_bound" fbc:upperFluxBound="cobra_default_ub">
        <sbml:annotation>
          <rdf:RDF>
            <rdf:Description rdf:about="#R_6TINS5MPOR">
              <bqbiol:is>
                <rdf:Bag>
                  <rdf:li rdf:resource="http://identifiers.org/ec-code/1.1.1.205" />
                  <rdf:li rdf:resource="http://identifiers.org/kegg.reaction/R08240" />
                </rdf:Bag>
              </bqbiol:is>
            </rdf:Description>
          </rdf:RDF>
        </sbml:annotation>
        <listOfReactants>
          <speciesReference constant="true" species="M_6tins5mp_c" stoichiometry="1" />
          <speciesReference constant="true" species="M_h2o_c" stoichiometry="1" />
          <speciesReference constant="true" species="M_nad_c" stoichiometry="1" />
        </listOfReactants>
        <listOfProducts>
          <speciesReference constant="true" species="M_6txan5mp_c" stoichiometry="1" />
          <speciesReference constant="true" species="M_h_c" stoichiometry="1" />
          <speciesReference constant="true" species="M_nadh_c" stoichiometry="1" />
        </listOfProducts>
        <fbc:geneProductAssociation>
          <fbc:geneProductRef fbc:geneProduct="G_CLO1313_RS07780" />
        </fbc:geneProductAssociation>
      </reaction>
      <reaction fast="false" id="R_6TXAN5MPAML" metaid="R_6TXAN5MPAML" name="6-thioxanthine 5'-monophosphate:L-glutamine amido-ligase" reversible="false" sboTerm="SBO:0000176" fbc:lowerFluxBound="cobra_0_bound" fbc:upperFluxBound="cobra_default_ub">
        <sbml:annotation>
          <rdf:RDF>
            <rdf:Description rdf:about="#R_6TXAN5MPAML">
              <bqbiol:is>
                <rdf:Bag>
                  <rdf:li rdf:resource="http://identifiers.org/ec-code/6.3.5.2" />
                  <rdf:li rdf:resource="http://identifiers.org/kegg.reaction/R08244" />
                </rdf:Bag>
              </bqbiol:is>
            </rdf:Description>
          </rdf:RDF>
        </sbml:annotation>
        <listOfReactants>
          <speciesReference constant="true" species="M_6txan5mp_c" stoichiometry="1" />
          <speciesReference constant="true" species="M_atp_c" stoichiometry="1" />
          <speciesReference constant="true" species="M_gln__L_c" stoichiometry="1" />
          <speciesReference constant="true" species="M_h2o_c" stoichiometry="1" />
        </listOfReactants>
        <listOfProducts>
          <speciesReference constant="true" species="M_6tgsnmp_c" stoichiometry="1" />
          <speciesReference constant="true" species="M_amp_c" stoichiometry="1" />
          <speciesReference constant="true" species="M_glu__L_c" stoichiometry="1" />
          <speciesReference constant="true" species="M_h_c" stoichiometry="3" />
          <speciesReference constant="true" species="M_ppi_c" stoichiometry="1" />
        </listOfProducts>
        <fbc:geneProductAssociation>
          <fbc:geneProductRef fbc:geneProduct="G_CLO1313_RS09330" />
        </fbc:geneProductAssociation>
      </reaction>
      <reaction fast="false" id="R_RPYS" metaid="R_RPYS" name="D-ribose pyranase" reversible="true" sboTerm="SBO:0000176" fbc:lowerFluxBound="cobra_default_lb" fbc:upperFluxBound="cobra_default_ub">
        <sbml:annotation>
          <rdf:RDF>
            <rdf:Description rdf:about="#R_RPYS">
              <bqbiol:is>
                <rdf:Bag>
                  <rdf:li rdf:resource="http://identifiers.org/ec-code/5.4.9.62" />
                  <rdf:li rdf:resource="http://identifiers.org/kegg.reaction/R08247" />
                </rdf:Bag>
              </bqbiol:is>
            </rdf:Description>
          </rdf:RDF>
        </sbml:annotation>
        <listOfReactants>
          <speciesReference constant="true" species="M_cpd05267_c" stoichiometry="1" />
        </listOfReactants>
        <listOfProducts>
          <speciesReference constant="true" species="M_cpd16443_c" stoichiometry="1" />
        </listOfProducts>
        <fbc:geneProductAssociation>
          <fbc:geneProductRef fbc:geneProduct="G_CLO1313_RS09235" />
        </fbc:geneProductAssociation>
      </reaction>
      <reaction fast="false" id="R_APCS" metaid="R_APCS" name="Aminopropylcadaverine synthase" reversible="false" sboTerm="SBO:0000176" fbc:lowerFluxBound="cobra_0_bound" fbc:upperFluxBound="cobra_default_ub">
        <sbml:annotation>
          <rdf:RDF>
            <rdf:Description rdf:about="#R_APCS">
              <bqbiol:is>
                <rdf:Bag>
                  <rdf:li rdf:resource="http://identifiers.org/ec-code/2.5.1.16" />
                  <rdf:li rdf:resource="http://identifiers.org/kegg.reaction/R08359" />
                  <rdf:li rdf:resource="http://identifiers.org/metacyc/RXN0-5217" />
                  <rdf:li rdf:resource="http://identifiers.org/metanetx.reaction/MNXR60752" />
                  <rdf:li rdf:resource="http://identifiers.org/rhea/33387, 33388, 33389, 33390" />
                  <rdf:li rdf:resource="http://identifiers.org/seed.reaction/rxn12049" />
                </rdf:Bag>
              </bqbiol:is>
            </rdf:Description>
          </rdf:RDF>
        </sbml:annotation>
        <listOfReactants>
          <speciesReference constant="true" species="M_15dap_c" stoichiometry="1" />
          <speciesReference constant="true" species="M_ametam_c" stoichiometry="1" />
        </listOfReactants>
        <listOfProducts>
          <speciesReference constant="true" species="M_5mta_c" stoichiometry="1" />
          <speciesReference constant="true" species="M_h_c" stoichiometry="1" />
          <speciesReference constant="true" species="M_na15dap_c" stoichiometry="1" />
        </listOfProducts>
        <fbc:geneProductAssociation>
          <fbc:geneProductRef fbc:geneProduct="G_CLO1313_RS07720" />
        </fbc:geneProductAssociation>
      </reaction>
      <reaction fast="false" id="R_VOR1b" metaid="R_VOR1b" name="4-methyl-2-oxopentaoate dehydrogenase (ferredoxin)" reversible="false" sboTerm="SBO:0000176" fbc:lowerFluxBound="cobra_0_bound" fbc:upperFluxBound="cobra_default_ub">
        <sbml:annotation>
          <rdf:RDF>
            <rdf:Description rdf:about="#R_VOR1b">
              <bqbiol:is>
                <rdf:Bag>
                  <rdf:li rdf:resource="http://identifiers.org/ec-code/1.2.7.7" />
                  <rdf:li rdf:resource="http://identifiers.org/kegg.reaction/R08566" />
                </rdf:Bag>
              </bqbiol:is>
            </rdf:Description>
          </rdf:RDF>
        </sbml:annotation>
        <listOfReactants>
          <speciesReference constant="true" species="M_4mop_c" stoichiometry="1" />
          <speciesReference constant="true" species="M_coa_c" stoichiometry="1" />
          <speciesReference constant="true" species="M_fdxo_42_c" stoichiometry="2" />
        </listOfReactants>
        <listOfProducts>
          <speciesReference constant="true" species="M_co2_c" stoichiometry="1" />
          <speciesReference constant="true" species="M_fdxr_42_c" stoichiometry="2" />
          <speciesReference constant="true" species="M_h_c" stoichiometry="1" />
          <speciesReference constant="true" species="M_ivcoa_c" stoichiometry="1" />
        </listOfProducts>
        <fbc:geneProductAssociation>
          <fbc:geneProductRef fbc:geneProduct="G_CLO1313_RS06860" />
        </fbc:geneProductAssociation>
      </reaction>
      <reaction fast="false" id="R_VOR3b" metaid="R_VOR3b" name="3-methyl-2-oxobutanoate dehydrogenase (ferredoxin)" reversible="false" sboTerm="SBO:0000176" fbc:lowerFluxBound="cobra_0_bound" fbc:upperFluxBound="cobra_default_ub">
        <sbml:annotation>
          <rdf:RDF>
            <rdf:Description rdf:about="#R_VOR3b">
              <bqbiol:is>
                <rdf:Bag>
                  <rdf:li rdf:resource="http://identifiers.org/ec-code/1.2.7.7" />
                  <rdf:li rdf:resource="http://identifiers.org/kegg.reaction/R08567" />
                </rdf:Bag>
              </bqbiol:is>
            </rdf:Description>
          </rdf:RDF>
        </sbml:annotation>
        <listOfReactants>
          <speciesReference constant="true" species="M_3mop_c" stoichiometry="1" />
          <speciesReference constant="true" species="M_coa_c" stoichiometry="1" />
          <speciesReference constant="true" species="M_fdxo_42_c" stoichiometry="2" />
        </listOfReactants>
        <listOfProducts>
          <speciesReference constant="true" species="M_2mbcoa_c" stoichiometry="1" />
          <speciesReference constant="true" species="M_co2_c" stoichiometry="1" />
          <speciesReference constant="true" species="M_fdxr_42_c" stoichiometry="2" />
          <speciesReference constant="true" species="M_h_c" stoichiometry="1" />
        </listOfProducts>
        <fbc:geneProductAssociation>
          <fbc:geneProductRef fbc:geneProduct="G_CLO1313_RS06860" />
        </fbc:geneProductAssociation>
      </reaction>
      <reaction fast="false" id="R_GLYCK2" metaid="R_GLYCK2" name="Glycerate kinase" reversible="false" sboTerm="SBO:0000176" fbc:lowerFluxBound="cobra_0_bound" fbc:upperFluxBound="cobra_default_ub">
        <sbml:annotation>
          <rdf:RDF>
            <rdf:Description rdf:about="#R_GLYCK2">
              <bqbiol:is>
                <rdf:Bag>
                  <rdf:li rdf:resource="http://identifiers.org/ec-code/2.7.1.31        2.7.1.-" />
                  <rdf:li rdf:resource="http://identifiers.org/kegg.reaction/R08572" />
                </rdf:Bag>
              </bqbiol:is>
            </rdf:Description>
          </rdf:RDF>
        </sbml:annotation>
        <listOfReactants>
          <speciesReference constant="true" species="M_atp_c" stoichiometry="1" />
          <speciesReference constant="true" species="M_glyc__R_c" stoichiometry="1" />
        </listOfReactants>
        <listOfProducts>
          <speciesReference constant="true" species="M_2pg_c" stoichiometry="1" />
          <speciesReference constant="true" species="M_adp_c" stoichiometry="1" />
          <speciesReference constant="true" species="M_h_c" stoichiometry="1" />
        </listOfProducts>
        <fbc:geneProductAssociation>
          <fbc:geneProductRef fbc:geneProduct="G_CLO1313_RS11965" />
        </fbc:geneProductAssociation>
      </reaction>
      <reaction fast="false" id="R_PGMT" metaid="R_PGMT" name="Phosphoglucomutase" reversible="true" sboTerm="SBO:0000176" fbc:lowerFluxBound="cobra_default_lb" fbc:upperFluxBound="cobra_default_ub">
        <sbml:annotation>
          <rdf:RDF>
            <rdf:Description rdf:about="#R_PGMT">
              <bqbiol:is>
                <rdf:Bag>
                  <rdf:li rdf:resource="http://identifiers.org/bigg.reaction/PGMT" />
                  <rdf:li rdf:resource="http://identifiers.org/biocyc/PHOSPHOGLUCMUT-RXN" />
                  <rdf:li rdf:resource="http://identifiers.org/brenda/BR18" />
                  <rdf:li rdf:resource="http://identifiers.org/ec-code/5.4.2.2         5.4.2.5" />
                  <rdf:li rdf:resource="http://identifiers.org/kegg.reaction/R08639" />
                  <rdf:li rdf:resource="http://identifiers.org/metanetx.reaction/MNXR53829" />
                  <rdf:li rdf:resource="http://identifiers.org/seed.reaction/rxn00704" />
                </rdf:Bag>
              </bqbiol:is>
            </rdf:Description>
          </rdf:RDF>
        </sbml:annotation>
        <listOfReactants>
          <speciesReference constant="true" species="M_g1p_c" stoichiometry="1" />
        </listOfReactants>
        <listOfProducts>
          <speciesReference constant="true" species="M_g6p_c" stoichiometry="1" />
        </listOfProducts>
        <fbc:geneProductAssociation>
          <fbc:geneProductRef fbc:geneProduct="G_CLO1313_RS05070" />
        </fbc:geneProductAssociation>
      </reaction>
      <reaction fast="false" id="R_HMBDPO" metaid="R_HMBDPO" name="4-hydroxy-3-methylbut-2-en-1-yl-diphosphate:oxidized ferredoxin oxidoreductase" reversible="false" sboTerm="SBO:0000176" fbc:lowerFluxBound="cobra_0_bound" fbc:upperFluxBound="cobra_default_ub">
        <sbml:annotation>
          <rdf:RDF>
            <rdf:Description rdf:about="#R_HMBDPO">
              <bqbiol:is>
                <rdf:Bag>
                  <rdf:li rdf:resource="http://identifiers.org/brenda/BR47612" />
                  <rdf:li rdf:resource="http://identifiers.org/ec-code/1.17.7.1" />
                  <rdf:li rdf:resource="http://identifiers.org/kegg.reaction/R08689" />
                  <rdf:li rdf:resource="http://identifiers.org/metacyc/RXN0-882" />
                  <rdf:li rdf:resource="http://identifiers.org/metanetx.reaction/MNXR57061" />
                  <rdf:li rdf:resource="http://identifiers.org/seed.reaction/rxn14070" />
                  <rdf:li rdf:resource="http://identifiers.org/unipathway.reaction/UCR08689, UER00096" />
                </rdf:Bag>
              </bqbiol:is>
            </rdf:Description>
          </rdf:RDF>
        </sbml:annotation>
        <listOfReactants>
          <speciesReference constant="true" species="M_2mecdp_c" stoichiometry="1" />
          <speciesReference constant="true" species="M_fdxr_42_c" stoichiometry="2" />
          <speciesReference constant="true" species="M_h_c" stoichiometry="2" />
        </listOfReactants>
        <listOfProducts>
          <speciesReference constant="true" species="M_fdxo_42_c" stoichiometry="2" />
          <speciesReference constant="true" species="M_h2mb4p_c" stoichiometry="1" />
          <speciesReference constant="true" species="M_h2o_c" stoichiometry="1" />
        </listOfProducts>
        <fbc:geneProductAssociation>
          <fbc:geneProductRef fbc:geneProduct="G_CLO1313_RS06195" />
        </fbc:geneProductAssociation>
      </reaction>
      <reaction fast="false" id="R_CDGUNPD" metaid="R_CDGUNPD" name="3,5-cyclic-nucleotide phosphodiesterase" reversible="true" sboTerm="SBO:0000176" fbc:lowerFluxBound="cobra_default_lb" fbc:upperFluxBound="cobra_default_ub">
        <sbml:annotation>
          <rdf:RDF>
            <rdf:Description rdf:about="#R_CDGUNPD">
              <bqbiol:is>
                <rdf:Bag>
                  <rdf:li rdf:resource="http://identifiers.org/ec-code/3.1.4.52" />
                  <rdf:li rdf:resource="http://identifiers.org/kegg.reaction/R08991" />
                </rdf:Bag>
              </bqbiol:is>
            </rdf:Description>
          </rdf:RDF>
        </sbml:annotation>
        <listOfReactants>
          <speciesReference constant="true" species="M_35cdgmp_c" stoichiometry="1" />
          <speciesReference constant="true" species="M_h2o_c" stoichiometry="1" />
        </listOfReactants>
        <listOfProducts>
          <speciesReference constant="true" species="M_5pg35pg_c" stoichiometry="1" />
          <speciesReference constant="true" species="M_h_c" stoichiometry="1" />
        </listOfProducts>
        <fbc:geneProductAssociation>
          <fbc:geneProductRef fbc:geneProduct="G_CLO1313_RS09170" />
        </fbc:geneProductAssociation>
      </reaction>
      <reaction fast="false" id="R_MCMMT" metaid="R_MCMMT" name="methanol:coenzyme M methyltransferase" reversible="true" sboTerm="SBO:0000176" fbc:lowerFluxBound="cobra_default_lb" fbc:upperFluxBound="cobra_default_ub">
        <sbml:annotation>
          <rdf:RDF>
            <rdf:Description rdf:about="#R_MCMMT">
              <bqbiol:is>
                <rdf:Bag>
                  <rdf:li rdf:resource="http://identifiers.org/ec-code/2.1.1.90        2.1.1.-" />
                  <rdf:li rdf:resource="http://identifiers.org/kegg.reaction/R09098" />
                </rdf:Bag>
              </bqbiol:is>
            </rdf:Description>
          </rdf:RDF>
        </sbml:annotation>
        <listOfReactants>
          <speciesReference constant="true" species="M_com_c" stoichiometry="1" />
          <speciesReference constant="true" species="M_meoh_c" stoichiometry="1" />
        </listOfReactants>
        <listOfProducts>
          <speciesReference constant="true" species="M_h2o_c" stoichiometry="1" />
          <speciesReference constant="true" species="M_mcom_c" stoichiometry="1" />
        </listOfProducts>
        <fbc:geneProductAssociation>
          <fbc:geneProductRef fbc:geneProduct="G_CLO1313_RS01895" />
        </fbc:geneProductAssociation>
      </reaction>
      <reaction fast="false" id="R_GLYHMT" metaid="R_GLYHMT" name="5,10-methylenetetrahydromethanopterin:glycine hydroxymethyltransferase" reversible="true" sboTerm="SBO:0000176" fbc:lowerFluxBound="cobra_default_lb" fbc:upperFluxBound="cobra_default_ub">
        <sbml:annotation>
          <rdf:RDF>
            <rdf:Description rdf:about="#R_GLYHMT">
              <bqbiol:is>
                <rdf:Bag>
                  <rdf:li rdf:resource="http://identifiers.org/ec-code/2.1.2.1" />
                  <rdf:li rdf:resource="http://identifiers.org/kegg.reaction/R09099" />
                  <rdf:li rdf:resource="http://identifiers.org/metacyc/THMPT-SER-RXN" />
                  <rdf:li rdf:resource="http://identifiers.org/metanetx.reaction/MNXR18595" />
                </rdf:Bag>
              </bqbiol:is>
            </rdf:Description>
          </rdf:RDF>
        </sbml:annotation>
        <listOfReactants>
          <speciesReference constant="true" species="M_h4mpt_c" stoichiometry="1" />
          <speciesReference constant="true" species="M_ser__L_c" stoichiometry="1" />
        </listOfReactants>
        <listOfProducts>
          <speciesReference constant="true" species="M_gly_c" stoichiometry="1" />
          <speciesReference constant="true" species="M_h2o_c" stoichiometry="1" />
          <speciesReference constant="true" species="M_mleneh4spt_c" stoichiometry="1" />
        </listOfProducts>
        <fbc:geneProductAssociation>
          <fbc:geneProductRef fbc:geneProduct="G_CLO1313_RS05865" />
        </fbc:geneProductAssociation>
      </reaction>
      <reaction fast="false" id="R_HPHBHL" metaid="R_HPHBHL" name="4-hydroxyphenyl-4-hydroxybenzoate hydrolase" reversible="true" sboTerm="SBO:0000176" fbc:lowerFluxBound="cobra_default_lb" fbc:upperFluxBound="cobra_default_ub">
        <sbml:annotation>
          <rdf:RDF>
            <rdf:Description rdf:about="#R_HPHBHL">
              <bqbiol:is>
                <rdf:Bag>
                  <rdf:li rdf:resource="http://identifiers.org/ec-code/3.1.1.-" />
                  <rdf:li rdf:resource="http://identifiers.org/kegg.reaction/R09105" />
                </rdf:Bag>
              </bqbiol:is>
            </rdf:Description>
          </rdf:RDF>
        </sbml:annotation>
        <listOfReactants>
          <speciesReference constant="true" species="M_4hp4hob_c" stoichiometry="1" />
          <speciesReference constant="true" species="M_h2o_c" stoichiometry="1" />
        </listOfReactants>
        <listOfProducts>
          <speciesReference constant="true" species="M_4hbz_c" stoichiometry="1" />
          <speciesReference constant="true" species="M_h_c" stoichiometry="1" />
          <speciesReference constant="true" species="M_hqn_c" stoichiometry="1" />
        </listOfProducts>
        <fbc:geneProductAssociation>
          <fbc:geneProductRef fbc:geneProduct="G_CLO1313_RS05460" />
        </fbc:geneProductAssociation>
      </reaction>
      <reaction fast="false" id="R_TMAMT" metaid="R_TMAMT" name="trimethylamine:coenzyme M methyltransferase" reversible="true" sboTerm="SBO:0000176" fbc:lowerFluxBound="cobra_default_lb" fbc:upperFluxBound="cobra_default_ub">
        <sbml:annotation>
          <rdf:RDF>
            <rdf:Description rdf:about="#R_TMAMT">
              <bqbiol:is>
                <rdf:Bag>
                  <rdf:li rdf:resource="http://identifiers.org/bigg.reaction/TMAMT" />
                  <rdf:li rdf:resource="http://identifiers.org/ec-code/2.1.1.-" />
                  <rdf:li rdf:resource="http://identifiers.org/kegg.reaction/R09124" />
                  <rdf:li rdf:resource="http://identifiers.org/metanetx.reaction/MNXR5085" />
                  <rdf:li rdf:resource="http://identifiers.org/seed.reaction/rxn10613" />
                </rdf:Bag>
              </bqbiol:is>
            </rdf:Description>
          </rdf:RDF>
        </sbml:annotation>
        <listOfReactants>
          <speciesReference constant="true" species="M_com_c" stoichiometry="1" />
          <speciesReference constant="true" species="M_tma_c" stoichiometry="1" />
        </listOfReactants>
        <listOfProducts>
          <speciesReference constant="true" species="M_dma_c" stoichiometry="1" />
          <speciesReference constant="true" species="M_mcom_c" stoichiometry="1" />
        </listOfProducts>
        <fbc:geneProductAssociation>
          <fbc:or>
            <fbc:geneProductRef fbc:geneProduct="G_CLO1313_RS01895" />
            <fbc:geneProductRef fbc:geneProduct="G_CLO1313_RS01890" />
            <fbc:geneProductRef fbc:geneProduct="G_CLO1313_RS01885" />
          </fbc:or>
        </fbc:geneProductAssociation>
      </reaction>
      <reaction fast="false" id="R_HEPDPS" metaid="R_HEPDPS" name="Heptaprenyl pyrophosphate synthase" reversible="false" sboTerm="SBO:0000176" fbc:lowerFluxBound="cobra_0_bound" fbc:upperFluxBound="cobra_default_ub">
        <sbml:annotation>
          <rdf:RDF>
            <rdf:Description rdf:about="#R_HEPDPS">
              <bqbiol:is>
                <rdf:Bag>
                  <rdf:li rdf:resource="http://identifiers.org/biocyc/TRANS-HEXAPRENYLTRANSTRANSFERASE-RXN" />
                  <rdf:li rdf:resource="http://identifiers.org/brenda/BR47476" />
                  <rdf:li rdf:resource="http://identifiers.org/ec-code/2.5.1.30" />
                  <rdf:li rdf:resource="http://identifiers.org/kegg.reaction/R09247" />
                  <rdf:li rdf:resource="http://identifiers.org/metacyc/TRANS-HEXAPRENYLTRANSTRANSFERASE-RXN" />
                  <rdf:li rdf:resource="http://identifiers.org/metanetx.reaction/MNXR57009" />
                  <rdf:li rdf:resource="http://identifiers.org/rhea/27794, 27795, 27796, 27797" />
                </rdf:Bag>
              </bqbiol:is>
            </rdf:Description>
          </rdf:RDF>
        </sbml:annotation>
        <listOfReactants>
          <speciesReference constant="true" species="M_frdp_c" stoichiometry="1" />
          <speciesReference constant="true" species="M_ipdp_c" stoichiometry="4" />
        </listOfReactants>
        <listOfProducts>
          <speciesReference constant="true" species="M_h_c" stoichiometry="4" />
          <speciesReference constant="true" species="M_hepdp_c" stoichiometry="1" />
          <speciesReference constant="true" species="M_ppi_c" stoichiometry="4" />
        </listOfProducts>
        <fbc:geneProductAssociation>
          <fbc:or>
            <fbc:geneProductRef fbc:geneProduct="G_CLO1313_RS08450" />
            <fbc:geneProductRef fbc:geneProduct="G_CLO1313_RS08455" />
          </fbc:or>
        </fbc:geneProductAssociation>
      </reaction>
      <reaction fast="false" id="R_OCTDPS" metaid="R_OCTDPS" name="Octaprenyl pyrophosphate synthase" reversible="false" sboTerm="SBO:0000176" fbc:lowerFluxBound="cobra_0_bound" fbc:upperFluxBound="cobra_default_ub">
        <sbml:annotation>
          <rdf:RDF>
            <rdf:Description rdf:about="#R_OCTDPS">
              <bqbiol:is>
                <rdf:Bag>
                  <rdf:li rdf:resource="http://identifiers.org/ec-code/2.5.1.90" />
                  <rdf:li rdf:resource="http://identifiers.org/kegg.reaction/R09248" />
                </rdf:Bag>
              </bqbiol:is>
            </rdf:Description>
          </rdf:RDF>
        </sbml:annotation>
        <listOfReactants>
          <speciesReference constant="true" species="M_frdp_c" stoichiometry="1" />
          <speciesReference constant="true" species="M_ipdp_c" stoichiometry="5" />
        </listOfReactants>
        <listOfProducts>
          <speciesReference constant="true" species="M_h_c" stoichiometry="5" />
          <speciesReference constant="true" species="M_octdp_c" stoichiometry="1" />
          <speciesReference constant="true" species="M_ppi_c" stoichiometry="5" />
        </listOfProducts>
        <fbc:geneProductAssociation>
          <fbc:geneProductRef fbc:geneProduct="G_CLO1313_RS08450" />
        </fbc:geneProductAssociation>
      </reaction>
      <reaction fast="false" id="R_TRNACCAT" metaid="R_TRNACCAT" name="CTP,CTP,ATP:tRNA cytidylyl,cytidylyl,adenylyltransferase" reversible="false" sboTerm="SBO:0000176" fbc:lowerFluxBound="cobra_0_bound" fbc:upperFluxBound="cobra_default_ub">
        <sbml:annotation>
          <rdf:RDF>
            <rdf:Description rdf:about="#R_TRNACCAT">
              <bqbiol:is>
                <rdf:Bag>
                  <rdf:li rdf:resource="http://identifiers.org/ec-code/2.7.7.72" />
                  <rdf:li rdf:resource="http://identifiers.org/kegg.reaction/R09382" />
                </rdf:Bag>
              </bqbiol:is>
            </rdf:Description>
          </rdf:RDF>
        </sbml:annotation>
        <listOfReactants>
          <speciesReference constant="true" species="M_atp_c" stoichiometry="1" />
          <speciesReference constant="true" species="M_ctp_c" stoichiometry="2" />
          <speciesReference constant="true" species="M_trnaprec_c" stoichiometry="1" />
        </listOfReactants>
        <listOfProducts>
          <speciesReference constant="true" species="M_ppi_c" stoichiometry="3" />
          <speciesReference constant="true" species="M_trnacca_c" stoichiometry="1" />
        </listOfProducts>
        <fbc:geneProductAssociation>
          <fbc:or>
            <fbc:geneProductRef fbc:geneProduct="G_CLO1313_RS04405" />
            <fbc:geneProductRef fbc:geneProduct="G_CLO1313_RS07765" />
          </fbc:or>
        </fbc:geneProductAssociation>
      </reaction>
      <reaction fast="false" id="R_TRNACTPAT" metaid="R_TRNACTPAT" name="CTP:tRNA cytidylyltransferase" reversible="false" sboTerm="SBO:0000176" fbc:lowerFluxBound="cobra_0_bound" fbc:upperFluxBound="cobra_default_ub">
        <sbml:annotation>
          <rdf:RDF>
            <rdf:Description rdf:about="#R_TRNACTPAT">
              <bqbiol:is>
                <rdf:Bag>
                  <rdf:li rdf:resource="http://identifiers.org/ec-code/2.7.7.72" />
                  <rdf:li rdf:resource="http://identifiers.org/kegg.reaction/R09383" />
                </rdf:Bag>
              </bqbiol:is>
            </rdf:Description>
          </rdf:RDF>
        </sbml:annotation>
        <listOfReactants>
          <speciesReference constant="true" species="M_ctp_c" stoichiometry="1" />
          <speciesReference constant="true" species="M_trnaprec_c" stoichiometry="1" />
        </listOfReactants>
        <listOfProducts>
          <speciesReference constant="true" species="M_h_c" stoichiometry="1" />
          <speciesReference constant="true" species="M_ppi_c" stoichiometry="1" />
          <speciesReference constant="true" species="M_trnacyt_c" stoichiometry="1" />
        </listOfProducts>
        <fbc:geneProductAssociation>
          <fbc:or>
            <fbc:geneProductRef fbc:geneProduct="G_CLO1313_RS04405" />
            <fbc:geneProductRef fbc:geneProduct="G_CLO1313_RS07765" />
          </fbc:or>
        </fbc:geneProductAssociation>
      </reaction>
      <reaction fast="false" id="R_TRNACTPAT2" metaid="R_TRNACTPAT2" name="CTP:tRNA cytidylyltransferase" reversible="false" sboTerm="SBO:0000176" fbc:lowerFluxBound="cobra_0_bound" fbc:upperFluxBound="cobra_default_ub">
        <sbml:annotation>
          <rdf:RDF>
            <rdf:Description rdf:about="#R_TRNACTPAT2">
              <bqbiol:is>
                <rdf:Bag>
                  <rdf:li rdf:resource="http://identifiers.org/ec-code/2.7.7.72" />
                  <rdf:li rdf:resource="http://identifiers.org/kegg.reaction/R09384" />
                </rdf:Bag>
              </bqbiol:is>
            </rdf:Description>
          </rdf:RDF>
        </sbml:annotation>
        <listOfReactants>
          <speciesReference constant="true" species="M_ctp_c" stoichiometry="1" />
          <speciesReference constant="true" species="M_h_c" stoichiometry="1" />
          <speciesReference constant="true" species="M_trnacyt_c" stoichiometry="1" />
        </listOfReactants>
        <listOfProducts>
          <speciesReference constant="true" species="M_h2o_c" stoichiometry="6" />
          <speciesReference constant="true" species="M_ppi_c" stoichiometry="1" />
          <speciesReference constant="true" species="M_trnacc_c" stoichiometry="1" />
        </listOfProducts>
        <fbc:geneProductAssociation>
          <fbc:or>
            <fbc:geneProductRef fbc:geneProduct="G_CLO1313_RS04405" />
            <fbc:geneProductRef fbc:geneProduct="G_CLO1313_RS07765" />
          </fbc:or>
        </fbc:geneProductAssociation>
      </reaction>
      <reaction fast="false" id="R_TRNAATPAT" metaid="R_TRNAATPAT" name="ATP:tRNA adenylyltransferase" reversible="false" sboTerm="SBO:0000176" fbc:lowerFluxBound="cobra_0_bound" fbc:upperFluxBound="cobra_default_ub">
        <sbml:annotation>
          <rdf:RDF>
            <rdf:Description rdf:about="#R_TRNAATPAT">
              <bqbiol:is>
                <rdf:Bag>
                  <rdf:li rdf:resource="http://identifiers.org/ec-code/2.7.7.72" />
                  <rdf:li rdf:resource="http://identifiers.org/kegg.reaction/R09386" />
                </rdf:Bag>
              </bqbiol:is>
            </rdf:Description>
          </rdf:RDF>
        </sbml:annotation>
        <listOfReactants>
          <speciesReference constant="true" species="M_atp_c" stoichiometry="1" />
          <speciesReference constant="true" species="M_h2o_c" stoichiometry="6" />
          <speciesReference constant="true" species="M_trnacc_c" stoichiometry="1" />
        </listOfReactants>
        <listOfProducts>
          <speciesReference constant="true" species="M_ppi_c" stoichiometry="1" />
          <speciesReference constant="true" species="M_trnacca_c" stoichiometry="1" />
        </listOfProducts>
        <fbc:geneProductAssociation>
          <fbc:or>
            <fbc:geneProductRef fbc:geneProduct="G_CLO1313_RS04405" />
            <fbc:geneProductRef fbc:geneProduct="G_CLO1313_RS07765" />
          </fbc:or>
        </fbc:geneProductAssociation>
      </reaction>
      <reaction fast="false" id="R_BTDD_M" metaid="R_BTDD_M" name="meso-2,3-butanediol:NAD+ oxidoreductase" reversible="false" sboTerm="SBO:0000176" fbc:lowerFluxBound="cobra_0_bound" fbc:upperFluxBound="cobra_default_ub">
        <sbml:annotation>
          <rdf:RDF>
            <rdf:Description rdf:about="#R_BTDD_M">
              <bqbiol:is>
                <rdf:Bag>
                  <rdf:li rdf:resource="http://identifiers.org/ec-code/1.1.1.5" />
                  <rdf:li rdf:resource="http://identifiers.org/kegg.reaction/R10505" />
                  <rdf:li rdf:resource="http://identifiers.org/rhea/24343" />
                </rdf:Bag>
              </bqbiol:is>
            </rdf:Description>
          </rdf:RDF>
        </sbml:annotation>
        <listOfReactants>
          <speciesReference constant="true" species="M_cpd00361_c" stoichiometry="1" />
          <speciesReference constant="true" species="M_h_c" stoichiometry="1" />
          <speciesReference constant="true" species="M_nadh_c" stoichiometry="1" />
        </listOfReactants>
        <listOfProducts>
          <speciesReference constant="true" species="M_btd_M_c" stoichiometry="1" />
          <speciesReference constant="true" species="M_nad_c" stoichiometry="1" />
        </listOfProducts>
        <fbc:geneProductAssociation>
          <fbc:geneProductRef fbc:geneProduct="G_U" />
        </fbc:geneProductAssociation>
      </reaction>
      <reaction fast="false" id="R_RNF" metaid="R_RNF" name="Ferredoxin:NAD oxidoreductase (membrane bound)" reversible="true" sboTerm="SBO:0000176" fbc:lowerFluxBound="cobra_default_lb" fbc:upperFluxBound="cobra_default_ub">
        <sbml:annotation>
          <rdf:RDF>
            <rdf:Description rdf:about="#R_RNF">
              <bqbiol:is>
                <rdf:Bag>
                  <rdf:li rdf:resource="http://identifiers.org/ec-code/1.18.1.3" />
                  <rdf:li rdf:resource="http://identifiers.org/iatcore/OPM4r, RNF" />
                  <rdf:li rdf:resource="http://identifiers.org/kegg.reaction/R05875" />
                </rdf:Bag>
              </bqbiol:is>
            </rdf:Description>
          </rdf:RDF>
        </sbml:annotation>
        <listOfReactants>
          <speciesReference constant="true" species="M_fdxr_42_c" stoichiometry="2" />
          <speciesReference constant="true" species="M_h_c" stoichiometry="2" />
          <speciesReference constant="true" species="M_nad_c" stoichiometry="1" />
        </listOfReactants>
        <listOfProducts>
          <speciesReference constant="true" species="M_fdxo_42_c" stoichiometry="2" />
          <speciesReference constant="true" species="M_h_e" stoichiometry="1" />
          <speciesReference constant="true" species="M_nadh_c" stoichiometry="1" />
        </listOfProducts>
        <fbc:geneProductAssociation>
          <fbc:or>
            <fbc:geneProductRef fbc:geneProduct="G_CLO1313_RS00325" />
            <fbc:geneProductRef fbc:geneProduct="G_CLO1313_RS00330" />
            <fbc:geneProductRef fbc:geneProduct="G_CLO1313_RS00335" />
            <fbc:geneProductRef fbc:geneProduct="G_CLO1313_RS00340" />
            <fbc:geneProductRef fbc:geneProduct="G_CLO1313_RS00345" />
            <fbc:geneProductRef fbc:geneProduct="G_CLO1313_RS00350" />
          </fbc:or>
        </fbc:geneProductAssociation>
      </reaction>
      <reaction fast="false" id="R_H2ASE_syn" metaid="R_H2ASE_syn" name="Bidirectional [NiFe] Hydrogenase (Fe-H2)" reversible="true" sboTerm="SBO:0000176" fbc:lowerFluxBound="cobra_default_lb" fbc:upperFluxBound="cobra_default_ub">
        <sbml:annotation>
          <rdf:RDF>
            <rdf:Description rdf:about="#R_H2ASE_syn">
              <bqbiol:is>
                <rdf:Bag>
                  <rdf:li rdf:resource="http://identifiers.org/ec-code/1.12.1.3" />
                  <rdf:li rdf:resource="http://identifiers.org/iatcore/OPM7r, Fe-H2" />
                  <rdf:li rdf:resource="http://identifiers.org/kegg.reaction/R07181" />
                </rdf:Bag>
              </bqbiol:is>
            </rdf:Description>
          </rdf:RDF>
        </sbml:annotation>
        <listOfReactants>
          <speciesReference constant="true" species="M_h2_c" stoichiometry="1" />
          <speciesReference constant="true" species="M_nadp_c" stoichiometry="1" />
        </listOfReactants>
        <listOfProducts>
          <speciesReference constant="true" species="M_h_c" stoichiometry="1" />
          <speciesReference constant="true" species="M_nadph_c" stoichiometry="1" />
        </listOfProducts>
        <fbc:geneProductAssociation>
          <fbc:and>
            <fbc:geneProductRef fbc:geneProduct="G_CLO1313_RS07925" />
            <fbc:geneProductRef fbc:geneProduct="G_CLO1313_RS11095" />
            <fbc:geneProductRef fbc:geneProduct="G_CLO1313_RS12830" />
            <fbc:geneProductRef fbc:geneProduct="G_CLO1313_RS12830" />
            <fbc:geneProductRef fbc:geneProduct="G_CLO1313_RS02840" />
          </fbc:and>
        </fbc:geneProductAssociation>
      </reaction>
      <reaction fast="false" id="R_BIF" metaid="R_BIF" name="Bifurcating Hydrogenase" reversible="true" sboTerm="SBO:0000176" fbc:lowerFluxBound="cobra_default_lb" fbc:upperFluxBound="cobra_default_ub">
        <sbml:annotation>
          <rdf:RDF>
            <rdf:Description rdf:about="#R_BIF">
              <bqbiol:is>
                <rdf:Bag>
                  <rdf:li rdf:resource="http://identifiers.org/ec-code/1.12.1.4" />
                  <rdf:li rdf:resource="http://identifiers.org/iatcore/OPM8r, BIF" />
                  <rdf:li rdf:resource="http://identifiers.org/kegg.reaction/R09508" />
                </rdf:Bag>
              </bqbiol:is>
            </rdf:Description>
          </rdf:RDF>
        </sbml:annotation>
        <listOfReactants>
          <speciesReference constant="true" species="M_fdxr_42_c" stoichiometry="2" />
          <speciesReference constant="true" species="M_h_c" stoichiometry="3" />
          <speciesReference constant="true" species="M_nadh_c" stoichiometry="1" />
        </listOfReactants>
        <listOfProducts>
          <speciesReference constant="true" species="M_fdxo_42_c" stoichiometry="2" />
          <speciesReference constant="true" species="M_h2_c" stoichiometry="2" />
          <speciesReference constant="true" species="M_nad_c" stoichiometry="1" />
        </listOfProducts>
        <fbc:geneProductAssociation>
          <fbc:and>
            <fbc:geneProductRef fbc:geneProduct="G_CLO1313_RS07925" />
            <fbc:geneProductRef fbc:geneProduct="G_CLO1313_RS11095" />
            <fbc:geneProductRef fbc:geneProduct="G_CLO1313_RS12830" />
            <fbc:geneProductRef fbc:geneProduct="G_CLO1313_RS12830" />
            <fbc:geneProductRef fbc:geneProduct="G_CLO1313_RS09060" />
            <fbc:geneProductRef fbc:geneProduct="G_CLO1313_RS09065" />
            <fbc:geneProductRef fbc:geneProduct="G_CLO1313_RS09070" />
          </fbc:and>
        </fbc:geneProductAssociation>
      </reaction>
      <reaction fast="false" id="R_FRNDPR2r" metaid="R_FRNDPR2r" name="Ferredoxin : nadp reductase (NFN)" reversible="true" sboTerm="SBO:0000176" fbc:lowerFluxBound="cobra_default_lb" fbc:upperFluxBound="cobra_default_ub">
        <sbml:annotation>
          <rdf:RDF>
            <rdf:Description rdf:about="#R_FRNDPR2r">
              <bqbiol:is>
                <rdf:Bag>
                  <rdf:li rdf:resource="http://identifiers.org/ec-code/1.18.1.-" />
                  <rdf:li rdf:resource="http://identifiers.org/iatcore/OPM9r, NFN" />
                </rdf:Bag>
              </bqbiol:is>
            </rdf:Description>
          </rdf:RDF>
        </sbml:annotation>
        <listOfReactants>
          <speciesReference constant="true" species="M_fdxr_42_c" stoichiometry="2" />
          <speciesReference constant="true" species="M_h_c" stoichiometry="1" />
          <speciesReference constant="true" species="M_nadh_c" stoichiometry="1" />
          <speciesReference constant="true" species="M_nadp_c" stoichiometry="2" />
        </listOfReactants>
        <listOfProducts>
          <speciesReference constant="true" species="M_fdxo_42_c" stoichiometry="2" />
          <speciesReference constant="true" species="M_nad_c" stoichiometry="1" />
          <speciesReference constant="true" species="M_nadph_c" stoichiometry="2" />
        </listOfProducts>
        <fbc:geneProductAssociation>
          <fbc:or>
            <fbc:geneProductRef fbc:geneProduct="G_CLO1313_RS09340" />
            <fbc:geneProductRef fbc:geneProduct="G_CLO1313_RS09345" />
          </fbc:or>
        </fbc:geneProductAssociation>
      </reaction>
      <reaction fast="false" id="R_FBA" metaid="R_FBA" name="Fructose-bisphosphate aldolase" reversible="true" sboTerm="SBO:0000176" fbc:lowerFluxBound="cobra_default_lb" fbc:upperFluxBound="cobra_default_ub">
        <sbml:annotation>
          <rdf:RDF>
            <rdf:Description rdf:about="#R_FBA">
              <bqbiol:is>
                <rdf:Bag>
                  <rdf:li rdf:resource="http://identifiers.org/biocyc/F16ALDOLASE-RXN" />
                  <rdf:li rdf:resource="http://identifiers.org/biopath/RXN00283" />
                  <rdf:li rdf:resource="http://identifiers.org/brenda/BR344" />
                  <rdf:li rdf:resource="http://identifiers.org/ec-code/4.1.2.13" />
                  <rdf:li rdf:resource="http://identifiers.org/iatcore/GG5r" />
                  <rdf:li rdf:resource="http://identifiers.org/kegg.reaction/R01068, R01070" />
                  <rdf:li rdf:resource="http://identifiers.org/metacyc/F16ALDOLASE-RXN" />
                  <rdf:li rdf:resource="http://identifiers.org/metanetx.reaction/MNXR2184" />
                  <rdf:li rdf:resource="http://identifiers.org/rhea/14729, 14730, 14731, 14732" />
                </rdf:Bag>
              </bqbiol:is>
            </rdf:Description>
          </rdf:RDF>
        </sbml:annotation>
        <listOfReactants>
          <speciesReference constant="true" species="M_fdp_c" stoichiometry="1" />
        </listOfReactants>
        <listOfProducts>
          <speciesReference constant="true" species="M_dhap_c" stoichiometry="1" />
          <speciesReference constant="true" species="M_g3p_c" stoichiometry="1" />
        </listOfProducts>
        <fbc:geneProductAssociation>
          <fbc:or>
            <fbc:geneProductRef fbc:geneProduct="G_CLO1313_RS09480" />
            <fbc:geneProductRef fbc:geneProduct="G_CLO1313_RS01210" />
          </fbc:or>
        </fbc:geneProductAssociation>
      </reaction>
      <reaction fast="false" id="R_MDH" metaid="R_MDH" name="Malate dehydrogenase" reversible="true" sboTerm="SBO:0000176" fbc:lowerFluxBound="cobra_default_lb" fbc:upperFluxBound="cobra_default_ub">
        <sbml:annotation>
          <rdf:RDF>
            <rdf:Description rdf:about="#R_MDH">
              <bqbiol:is>
                <rdf:Bag>
                  <rdf:li rdf:resource="http://identifiers.org/biocyc/MALATE-DEH-RXN" />
                  <rdf:li rdf:resource="http://identifiers.org/ec-code/1.1.1.37" />
                  <rdf:li rdf:resource="http://identifiers.org/iatcore/TCA9r, MDH" />
                  <rdf:li rdf:resource="http://identifiers.org/kegg.reaction/R00342" />
                </rdf:Bag>
              </bqbiol:is>
            </rdf:Description>
          </rdf:RDF>
        </sbml:annotation>
        <listOfReactants>
          <speciesReference constant="true" species="M_mal__L_c" stoichiometry="1" />
          <speciesReference constant="true" species="M_nad_c" stoichiometry="1" />
        </listOfReactants>
        <listOfProducts>
          <speciesReference constant="true" species="M_h_c" stoichiometry="1" />
          <speciesReference constant="true" species="M_nadh_c" stoichiometry="1" />
          <speciesReference constant="true" species="M_oaa_c" stoichiometry="1" />
        </listOfProducts>
        <fbc:geneProductAssociation>
          <fbc:geneProductRef fbc:geneProduct="G_CLO1313_RS09495" />
        </fbc:geneProductAssociation>
      </reaction>
      <reaction fast="false" id="R_PGK2" metaid="R_PGK2" name="GTP dependent Phosphoglycerate kinase" reversible="false" sboTerm="SBO:0000176" fbc:lowerFluxBound="cobra_0_bound" fbc:upperFluxBound="cobra_default_ub">
        <sbml:annotation>
          <rdf:RDF>
            <rdf:Description rdf:about="#R_PGK2">
              <bqbiol:is>
                <rdf:Bag>
                  <rdf:li rdf:resource="http://identifiers.org/biocyc/MALATE-DEH-RXN" />
                  <rdf:li rdf:resource="http://identifiers.org/ec-code/2.7.2.10" />
                  <rdf:li rdf:resource="http://identifiers.org/iatcore/GG12r" />
                  <rdf:li rdf:resource="http://identifiers.org/kegg.reaction/R01517" />
                </rdf:Bag>
              </bqbiol:is>
            </rdf:Description>
          </rdf:RDF>
        </sbml:annotation>
        <listOfReactants>
          <speciesReference constant="true" species="M_13dpg_c" stoichiometry="1" />
          <speciesReference constant="true" species="M_gdp_c" stoichiometry="1" />
        </listOfReactants>
        <listOfProducts>
          <speciesReference constant="true" species="M_3pg_c" stoichiometry="1" />
          <speciesReference constant="true" species="M_gtp_c" stoichiometry="1" />
        </listOfProducts>
        <fbc:geneProductAssociation>
          <fbc:geneProductRef fbc:geneProduct="G_CLO1313_RS10610" />
        </fbc:geneProductAssociation>
      </reaction>
      <reaction fast="false" id="R_TKT1" metaid="R_TKT1" name="Transketolase" reversible="true" sboTerm="SBO:0000176" fbc:lowerFluxBound="cobra_default_lb" fbc:upperFluxBound="cobra_default_ub">
        <sbml:annotation>
          <rdf:RDF>
            <rdf:Description rdf:about="#R_TKT1">
              <bqbiol:is>
                <rdf:Bag>
                  <rdf:li rdf:resource="http://identifiers.org/biocyc/1TRANSKETO-RXN" />
                  <rdf:li rdf:resource="http://identifiers.org/ec-code/2.2.1.1" />
                  <rdf:li rdf:resource="http://identifiers.org/iatcore/PPP6r" />
                  <rdf:li rdf:resource="http://identifiers.org/kegg.reaction/R01641" />
                  <rdf:li rdf:resource="http://identifiers.org/metacyc/1TRANSKETO-RXN" />
                  <rdf:li rdf:resource="http://identifiers.org/metanetx.reaction/MNXR56324" />
                </rdf:Bag>
              </bqbiol:is>
            </rdf:Description>
          </rdf:RDF>
        </sbml:annotation>
        <listOfReactants>
          <speciesReference constant="true" species="M_g3p_c" stoichiometry="1" />
          <speciesReference constant="true" species="M_s7p_c" stoichiometry="1" />
        </listOfReactants>
        <listOfProducts>
          <speciesReference constant="true" species="M_r5p_c" stoichiometry="1" />
          <speciesReference constant="true" species="M_xu5p__D_c" stoichiometry="1" />
        </listOfProducts>
        <fbc:geneProductAssociation>
          <fbc:or>
            <fbc:geneProductRef fbc:geneProduct="G_CLO1313_RS00385" />
            <fbc:geneProductRef fbc:geneProduct="G_CLO1313_RS00390" />
            <fbc:geneProductRef fbc:geneProduct="G_CLO1313_RS01525" />
            <fbc:geneProductRef fbc:geneProduct="G_CLO1313_RS01530" />
          </fbc:or>
        </fbc:geneProductAssociation>
      </reaction>
      <reaction fast="false" id="R_TKT2" metaid="R_TKT2" name="Transketolase" reversible="true" sboTerm="SBO:0000176" fbc:lowerFluxBound="cobra_default_lb" fbc:upperFluxBound="cobra_default_ub">
        <sbml:annotation>
          <rdf:RDF>
            <rdf:Description rdf:about="#R_TKT2">
              <bqbiol:is>
                <rdf:Bag>
                  <rdf:li rdf:resource="http://identifiers.org/biopath/RXN01000" />
                  <rdf:li rdf:resource="http://identifiers.org/ec-code/2.2.1.1" />
                  <rdf:li rdf:resource="http://identifiers.org/iatcore/PPP8r" />
                  <rdf:li rdf:resource="http://identifiers.org/kegg.reaction/R01067, R01830" />
                  <rdf:li rdf:resource="http://identifiers.org/metacyc/2TRANSKETO-RXN" />
                  <rdf:li rdf:resource="http://identifiers.org/metanetx.reaction/MNXR35646" />
                  <rdf:li rdf:resource="http://identifiers.org/rhea/27626, 27627, 27628, 27629" />
                </rdf:Bag>
              </bqbiol:is>
            </rdf:Description>
          </rdf:RDF>
        </sbml:annotation>
        <listOfReactants>
          <speciesReference constant="true" species="M_f6p_B_c" stoichiometry="1" />
          <speciesReference constant="true" species="M_g3p_c" stoichiometry="1" />
        </listOfReactants>
        <listOfProducts>
          <speciesReference constant="true" species="M_e4p_c" stoichiometry="1" />
          <speciesReference constant="true" species="M_xu5p__D_c" stoichiometry="1" />
        </listOfProducts>
        <fbc:geneProductAssociation>
          <fbc:or>
            <fbc:geneProductRef fbc:geneProduct="G_CLO1313_RS00385" />
            <fbc:geneProductRef fbc:geneProduct="G_CLO1313_RS00390" />
            <fbc:geneProductRef fbc:geneProduct="G_CLO1313_RS01525" />
            <fbc:geneProductRef fbc:geneProduct="G_CLO1313_RS01530" />
          </fbc:or>
        </fbc:geneProductAssociation>
      </reaction>
      <reaction fast="false" id="R_ATPHs" metaid="R_ATPHs" name="ATP amine hydrolysis (spontaneous)" reversible="false" sboTerm="SBO:0000176" fbc:lowerFluxBound="cobra_0_bound" fbc:upperFluxBound="cobra_default_ub">
        <sbml:annotation>
          <rdf:RDF>
            <rdf:Description rdf:about="#R_ATPHs">
              <bqbiol:is>
                <rdf:Bag>
                  <rdf:li rdf:resource="http://identifiers.org/ec-code/3.5.4.18" />
                  <rdf:li rdf:resource="http://identifiers.org/kegg.reaction/R00088" />
                </rdf:Bag>
              </bqbiol:is>
            </rdf:Description>
          </rdf:RDF>
        </sbml:annotation>
        <listOfReactants>
          <speciesReference constant="true" species="M_atp_c" stoichiometry="1" />
          <speciesReference constant="true" species="M_h2o_c" stoichiometry="1" />
          <speciesReference constant="true" species="M_h_c" stoichiometry="1" />
        </listOfReactants>
        <listOfProducts>
          <speciesReference constant="true" species="M_itp_c" stoichiometry="1" />
          <speciesReference constant="true" species="M_nh4_c" stoichiometry="1" />
        </listOfProducts>
        <fbc:geneProductAssociation>
          <fbc:geneProductRef fbc:geneProduct="G_U" />
        </fbc:geneProductAssociation>
      </reaction>
      <reaction fast="false" id="R_FE2OR" metaid="R_FE2OR" name="Fe2+:NAD+ oxidoreductase;" reversible="false" sboTerm="SBO:0000176" fbc:lowerFluxBound="cobra_0_bound" fbc:upperFluxBound="cobra_default_ub">
        <sbml:annotation>
          <rdf:RDF>
            <rdf:Description rdf:about="#R_FE2OR">
              <bqbiol:is>
                <rdf:Bag>
                  <rdf:li rdf:resource="http://identifiers.org/ec-code/1.16.1.7" />
                  <rdf:li rdf:resource="http://identifiers.org/kegg.reaction/R00092" />
                </rdf:Bag>
              </bqbiol:is>
            </rdf:Description>
          </rdf:RDF>
        </sbml:annotation>
        <listOfReactants>
          <speciesReference constant="true" species="M_fe3_c" stoichiometry="2" />
          <speciesReference constant="true" species="M_nadh_c" stoichiometry="1" />
        </listOfReactants>
        <listOfProducts>
          <speciesReference constant="true" species="M_fe2_c" stoichiometry="2" />
          <speciesReference constant="true" species="M_h_c" stoichiometry="1" />
          <speciesReference constant="true" species="M_nad_c" stoichiometry="1" />
        </listOfProducts>
        <fbc:geneProductAssociation>
          <fbc:geneProductRef fbc:geneProduct="G_U" />
        </fbc:geneProductAssociation>
      </reaction>
      <reaction fast="false" id="R_ADMDC" metaid="R_ADMDC" name="Adenosylmethionine decarboxylase" reversible="false" sboTerm="SBO:0000176" fbc:lowerFluxBound="cobra_0_bound" fbc:upperFluxBound="cobra_default_ub">
        <sbml:annotation>
          <rdf:RDF>
            <rdf:Description rdf:about="#R_ADMDC">
              <bqbiol:is>
                <rdf:Bag>
                  <rdf:li rdf:resource="http://identifiers.org/bigg.reaction/ADMDC, ADMDCr" />
                  <rdf:li rdf:resource="http://identifiers.org/biocyc/SAMDECARB-RXN" />
                  <rdf:li rdf:resource="http://identifiers.org/brenda/BR310, BS1475" />
                  <rdf:li rdf:resource="http://identifiers.org/ec-code/4.1.1.50" />
                  <rdf:li rdf:resource="http://identifiers.org/kegg.reaction/R00178" />
                  <rdf:li rdf:resource="http://identifiers.org/metacyc/SAMDECARB-RXN" />
                  <rdf:li rdf:resource="http://identifiers.org/metanetx.reaction/MNXR484" />
                  <rdf:li rdf:resource="http://identifiers.org/reactome/REACT_106380, REACT_108018, REACT_109548, REACT_128435, REACT_137918, REACT_143554, REACT_147662, REACT_14840, REACT_28215, REACT_78516, REACT_79319, REACT_80263, REACT_80385, REACT_83809, REACT_89351, REACT_90930" />
                  <rdf:li rdf:resource="http://identifiers.org/rhea/15981, 15982, 15983, 15984" />
                  <rdf:li rdf:resource="http://identifiers.org/seed.reaction/rxn00127" />
                  <rdf:li rdf:resource="http://identifiers.org/unipathway.reaction/UCR00178, UER00451" />
                </rdf:Bag>
              </bqbiol:is>
            </rdf:Description>
          </rdf:RDF>
        </sbml:annotation>
        <listOfReactants>
          <speciesReference constant="true" species="M_amet_c" stoichiometry="1" />
          <speciesReference constant="true" species="M_h_c" stoichiometry="1" />
        </listOfReactants>
        <listOfProducts>
          <speciesReference constant="true" species="M_ametam_c" stoichiometry="1" />
          <speciesReference constant="true" species="M_co2_c" stoichiometry="1" />
        </listOfProducts>
        <fbc:geneProductAssociation>
          <fbc:geneProductRef fbc:geneProduct="G_CLO1313_RS07620" />
        </fbc:geneProductAssociation>
      </reaction>
      <reaction fast="false" id="R_GLUR" metaid="R_GLUR" name="Glutamate racemase" reversible="true" sboTerm="SBO:0000176" fbc:lowerFluxBound="cobra_default_lb" fbc:upperFluxBound="cobra_default_ub">
        <sbml:annotation>
          <rdf:RDF>
            <rdf:Description rdf:about="#R_GLUR">
              <bqbiol:is>
                <rdf:Bag>
                  <rdf:li rdf:resource="http://identifiers.org/bigg.reaction/GLUR" />
                  <rdf:li rdf:resource="http://identifiers.org/biocyc/GLUTRACE-RXN" />
                  <rdf:li rdf:resource="http://identifiers.org/brenda/BR171" />
                  <rdf:li rdf:resource="http://identifiers.org/ec-code/5.1.1.3" />
                  <rdf:li rdf:resource="http://identifiers.org/kegg.reaction/R00260" />
                  <rdf:li rdf:resource="http://identifiers.org/metacyc/GLUTRACE-RXN" />
                  <rdf:li rdf:resource="http://identifiers.org/metanetx.reaction/MNXR31606" />
                  <rdf:li rdf:resource="http://identifiers.org/rhea/12813, 12814, 12815, 12816" />
                  <rdf:li rdf:resource="http://identifiers.org/seed.reaction/rxn00193" />
                </rdf:Bag>
              </bqbiol:is>
            </rdf:Description>
          </rdf:RDF>
        </sbml:annotation>
        <listOfReactants>
          <speciesReference constant="true" species="M_glu__L_c" stoichiometry="1" />
        </listOfReactants>
        <listOfProducts>
          <speciesReference constant="true" species="M_glu__D_c" stoichiometry="1" />
        </listOfProducts>
        <fbc:geneProductAssociation>
          <fbc:geneProductRef fbc:geneProduct="G_CLO1313_RS13245" />
        </fbc:geneProductAssociation>
      </reaction>
      <reaction fast="false" id="R_UDPGD" metaid="R_UDPGD" name="UDPglucose 6-dehydrogenase" reversible="false" sboTerm="SBO:0000176" fbc:lowerFluxBound="cobra_0_bound" fbc:upperFluxBound="cobra_default_ub">
        <sbml:annotation>
          <rdf:RDF>
            <rdf:Description rdf:about="#R_UDPGD">
              <bqbiol:is>
                <rdf:Bag>
                  <rdf:li rdf:resource="http://identifiers.org/bigg.reaction/UDPGD, UDPGDr" />
                  <rdf:li rdf:resource="http://identifiers.org/biocyc/UGD-RXN" />
                  <rdf:li rdf:resource="http://identifiers.org/brenda/BR29260, BS369961" />
                  <rdf:li rdf:resource="http://identifiers.org/ec-code/1.1.1.22" />
                  <rdf:li rdf:resource="http://identifiers.org/kegg.reaction/R00286" />
                  <rdf:li rdf:resource="http://identifiers.org/metacyc/UGD-RXN" />
                  <rdf:li rdf:resource="http://identifiers.org/metanetx.reaction/MNXR24865" />
                  <rdf:li rdf:resource="http://identifiers.org/reactome/REACT_101674, REACT_103324, REACT_104028, REACT_106090, REACT_112524, REACT_153755, REACT_28362, REACT_30359, REACT_6876, REACT_79025, REACT_82981, REACT_84377, REACT_90225, REACT_90704, REACT_98306, REACT_98484" />
                  <rdf:li rdf:resource="http://identifiers.org/rhea/23596, 23597, 23598, 23599" />
                  <rdf:li rdf:resource="http://identifiers.org/seed.reaction/rxn00211" />
                  <rdf:li rdf:resource="http://identifiers.org/unipathway.reaction/UCR00286, UER00491" />
                </rdf:Bag>
              </bqbiol:is>
            </rdf:Description>
          </rdf:RDF>
        </sbml:annotation>
        <listOfReactants>
          <speciesReference constant="true" species="M_h2o_c" stoichiometry="1" />
          <speciesReference constant="true" species="M_nad_c" stoichiometry="2" />
          <speciesReference constant="true" species="M_udpg_c" stoichiometry="1" />
        </listOfReactants>
        <listOfProducts>
          <speciesReference constant="true" species="M_h_c" stoichiometry="3" />
          <speciesReference constant="true" species="M_nadh_c" stoichiometry="2" />
          <speciesReference constant="true" species="M_udpglcur_c" stoichiometry="1" />
        </listOfProducts>
        <fbc:geneProductAssociation>
          <fbc:geneProductRef fbc:geneProduct="G_CLO1313_RS04615" />
        </fbc:geneProductAssociation>
      </reaction>
      <reaction fast="false" id="R_ORNDC" metaid="R_ORNDC" name="Ornithine Decarboxylase" reversible="false" sboTerm="SBO:0000176" fbc:lowerFluxBound="cobra_0_bound" fbc:upperFluxBound="cobra_default_ub">
        <sbml:annotation>
          <rdf:RDF>
            <rdf:Description rdf:about="#R_ORNDC">
              <bqbiol:is>
                <rdf:Bag>
                  <rdf:li rdf:resource="http://identifiers.org/ec-code/4.1.1.17" />
                  <rdf:li rdf:resource="http://identifiers.org/kegg.reaction/R00670" />
                </rdf:Bag>
              </bqbiol:is>
            </rdf:Description>
          </rdf:RDF>
        </sbml:annotation>
        <listOfReactants>
          <speciesReference constant="true" species="M_h_c" stoichiometry="1" />
          <speciesReference constant="true" species="M_orn__L_c" stoichiometry="1" />
        </listOfReactants>
        <listOfProducts>
          <speciesReference constant="true" species="M_co2_c" stoichiometry="1" />
          <speciesReference constant="true" species="M_ptrc_c" stoichiometry="1" />
        </listOfProducts>
        <fbc:geneProductAssociation>
          <fbc:geneProductRef fbc:geneProduct="G_U" />
        </fbc:geneProductAssociation>
      </reaction>
      <reaction fast="false" id="R_PAL" metaid="R_PAL" name="L-phenylalanine ammonia-lyase (trans-cinnamate-forming)" reversible="false" sboTerm="SBO:0000176" fbc:lowerFluxBound="cobra_0_bound" fbc:upperFluxBound="cobra_default_ub">
        <sbml:annotation>
          <rdf:RDF>
            <rdf:Description rdf:about="#R_PAL">
              <bqbiol:is>
                <rdf:Bag>
                  <rdf:li rdf:resource="http://identifiers.org/ec-code/4.3.1.24        4.3.1.25" />
                  <rdf:li rdf:resource="http://identifiers.org/kegg.reaction/R00697" />
                </rdf:Bag>
              </bqbiol:is>
            </rdf:Description>
          </rdf:RDF>
        </sbml:annotation>
        <listOfReactants>
          <speciesReference constant="true" species="M_phe__L_c" stoichiometry="1" />
        </listOfReactants>
        <listOfProducts>
          <speciesReference constant="true" species="M_cinnm_c" stoichiometry="1" />
          <speciesReference constant="true" species="M_nh4_c" stoichiometry="1" />
        </listOfProducts>
        <fbc:geneProductAssociation>
          <fbc:geneProductRef fbc:geneProduct="G_U" />
        </fbc:geneProductAssociation>
      </reaction>
      <reaction fast="false" id="R_GMAND" metaid="R_GMAND" name="GDP-D-mannose dehydratase" reversible="true" sboTerm="SBO:0000176" fbc:lowerFluxBound="cobra_default_lb" fbc:upperFluxBound="cobra_default_ub">
        <sbml:annotation>
          <rdf:RDF>
            <rdf:Description rdf:about="#R_GMAND">
              <bqbiol:is>
                <rdf:Bag>
                  <rdf:li rdf:resource="http://identifiers.org/ec-code/4.2.1.47" />
                  <rdf:li rdf:resource="http://identifiers.org/kegg.reaction/R00888" />
                </rdf:Bag>
              </bqbiol:is>
            </rdf:Description>
          </rdf:RDF>
        </sbml:annotation>
        <listOfReactants>
          <speciesReference constant="true" species="M_gdpmann_c" stoichiometry="1" />
        </listOfReactants>
        <listOfProducts>
          <speciesReference constant="true" species="M_gdpddman_c" stoichiometry="1" />
          <speciesReference constant="true" species="M_h2o_c" stoichiometry="1" />
        </listOfProducts>
        <fbc:geneProductAssociation>
          <fbc:geneProductRef fbc:geneProduct="G_U" />
        </fbc:geneProductAssociation>
      </reaction>
      <reaction fast="false" id="R_CYSOR" metaid="R_CYSOR" reversible="true" sboTerm="SBO:0000176" fbc:lowerFluxBound="cobra_default_lb" fbc:upperFluxBound="cobra_default_ub">
        <sbml:annotation>
          <rdf:RDF>
            <rdf:Description rdf:about="#R_CYSOR">
              <bqbiol:is>
                <rdf:Bag>
                  <rdf:li rdf:resource="http://identifiers.org/ec-code/1.8.1.6" />
                  <rdf:li rdf:resource="http://identifiers.org/kegg.reaction/R00892" />
                </rdf:Bag>
              </bqbiol:is>
            </rdf:Description>
          </rdf:RDF>
        </sbml:annotation>
        <listOfReactants>
          <speciesReference constant="true" species="M_cys__L_c" stoichiometry="2" />
          <speciesReference constant="true" species="M_nad_c" stoichiometry="1" />
        </listOfReactants>
        <listOfProducts>
          <speciesReference constant="true" species="M_Lcystin_c" stoichiometry="1" />
          <speciesReference constant="true" species="M_h_c" stoichiometry="1" />
          <speciesReference constant="true" species="M_nadh_c" stoichiometry="1" />
        </listOfProducts>
        <fbc:geneProductAssociation>
          <fbc:geneProductRef fbc:geneProduct="G_U" />
        </fbc:geneProductAssociation>
      </reaction>
      <reaction fast="false" id="R_MMSDH" metaid="R_MMSDH" name="Methylmalonate-semialdehyde dehydrogenase (acylating)" reversible="false" sboTerm="SBO:0000176" fbc:lowerFluxBound="cobra_0_bound" fbc:upperFluxBound="cobra_default_ub">
        <sbml:annotation>
          <rdf:RDF>
            <rdf:Description rdf:about="#R_MMSDH">
              <bqbiol:is>
                <rdf:Bag>
                  <rdf:li rdf:resource="http://identifiers.org/biocyc/RXN-11213" />
                  <rdf:li rdf:resource="http://identifiers.org/ec-code/1.2.1.27" />
                  <rdf:li rdf:resource="http://identifiers.org/kegg.reaction/R00935" />
                </rdf:Bag>
              </bqbiol:is>
            </rdf:Description>
          </rdf:RDF>
        </sbml:annotation>
        <listOfReactants>
          <speciesReference constant="true" species="M_coa_c" stoichiometry="1" />
          <speciesReference constant="true" species="M_mmtsa_c" stoichiometry="1" />
          <speciesReference constant="true" species="M_nad_c" stoichiometry="1" />
        </listOfReactants>
        <listOfProducts>
          <speciesReference constant="true" species="M_co2_c" stoichiometry="1" />
          <speciesReference constant="true" species="M_nadh_c" stoichiometry="1" />
          <speciesReference constant="true" species="M_ppcoa_c" stoichiometry="1" />
        </listOfProducts>
        <fbc:geneProductAssociation>
          <fbc:geneProductRef fbc:geneProduct="G_U" />
        </fbc:geneProductAssociation>
      </reaction>
      <reaction fast="false" id="R_OMPDC" metaid="R_OMPDC" name="Orotidine-5'-phosphate decarboxylase" reversible="false" sboTerm="SBO:0000176" fbc:lowerFluxBound="cobra_0_bound" fbc:upperFluxBound="cobra_default_ub">
        <sbml:annotation>
          <rdf:RDF>
            <rdf:Description rdf:about="#R_OMPDC">
              <bqbiol:is>
                <rdf:Bag>
                  <rdf:li rdf:resource="http://identifiers.org/bigg.reaction/OMPDC" />
                  <rdf:li rdf:resource="http://identifiers.org/biocyc/OROTPDECARB-RXN" />
                  <rdf:li rdf:resource="http://identifiers.org/biopath/RXN01040" />
                  <rdf:li rdf:resource="http://identifiers.org/brenda/BR284" />
                  <rdf:li rdf:resource="http://identifiers.org/ec-code/4.1.1.23" />
                  <rdf:li rdf:resource="http://identifiers.org/kegg.reaction/R00965" />
                  <rdf:li rdf:resource="http://identifiers.org/metacyc/OROTPDECARB-RXN" />
                  <rdf:li rdf:resource="http://identifiers.org/metanetx.reaction/MNXR3967" />
                  <rdf:li rdf:resource="http://identifiers.org/reactome/REACT_100167, REACT_100807, REACT_102878, REACT_105495, REACT_106941, REACT_108553, REACT_110007, REACT_110276, REACT_115671, REACT_225, REACT_28167, REACT_31689, REACT_34349, REACT_78777, REACT_80816, REACT_83379, REACT_85504, REACT_86723, REACT_89744, REACT_93464" />
                  <rdf:li rdf:resource="http://identifiers.org/rhea/11596, 11597, 11598, 11599" />
                  <rdf:li rdf:resource="http://identifiers.org/seed.reaction/rxn00710" />
                  <rdf:li rdf:resource="http://identifiers.org/unipathway.reaction/UCR00965, UER00120" />
                </rdf:Bag>
              </bqbiol:is>
            </rdf:Description>
          </rdf:RDF>
        </sbml:annotation>
        <listOfReactants>
          <speciesReference constant="true" species="M_h_c" stoichiometry="1" />
          <speciesReference constant="true" species="M_orot5p_c" stoichiometry="1" />
        </listOfReactants>
        <listOfProducts>
          <speciesReference constant="true" species="M_co2_c" stoichiometry="1" />
          <speciesReference constant="true" species="M_ump_c" stoichiometry="1" />
        </listOfProducts>
        <fbc:geneProductAssociation>
          <fbc:geneProductRef fbc:geneProduct="G_CLO1313_RS06430" />
        </fbc:geneProductAssociation>
      </reaction>
      <reaction fast="false" id="R_GLYCDH" metaid="R_GLYCDH" name="Glycerol dehydratase" reversible="false" sboTerm="SBO:0000176" fbc:lowerFluxBound="cobra_0_bound" fbc:upperFluxBound="cobra_default_ub">
        <sbml:annotation>
          <rdf:RDF>
            <rdf:Description rdf:about="#R_GLYCDH">
              <bqbiol:is>
                <rdf:Bag>
                  <rdf:li rdf:resource="http://identifiers.org/biocyc/RXN-11213" />
                  <rdf:li rdf:resource="http://identifiers.org/ec-code/4.2.1.30" />
                  <rdf:li rdf:resource="http://identifiers.org/kegg.reaction/R01047" />
                </rdf:Bag>
              </bqbiol:is>
            </rdf:Description>
          </rdf:RDF>
        </sbml:annotation>
        <listOfReactants>
          <speciesReference constant="true" species="M_glyc_c" stoichiometry="1" />
        </listOfReactants>
        <listOfProducts>
          <speciesReference constant="true" species="M_3hppnl_c" stoichiometry="1" />
          <speciesReference constant="true" species="M_h2o_c" stoichiometry="1" />
        </listOfProducts>
        <fbc:geneProductAssociation>
          <fbc:geneProductRef fbc:geneProduct="G_U" />
        </fbc:geneProductAssociation>
      </reaction>
      <reaction fast="false" id="R_R5PAT" metaid="R_R5PAT" name="ADP:D-ribose-5-phosphate adenylyltransferase" reversible="false" sboTerm="SBO:0000176" fbc:lowerFluxBound="cobra_0_bound" fbc:upperFluxBound="cobra_default_ub">
        <sbml:annotation>
          <rdf:RDF>
            <rdf:Description rdf:about="#R_R5PAT">
              <bqbiol:is>
                <rdf:Bag>
                  <rdf:li rdf:resource="http://identifiers.org/ec-code/2.7.7.35" />
                  <rdf:li rdf:resource="http://identifiers.org/kegg.reaction/R01052" />
                </rdf:Bag>
              </bqbiol:is>
            </rdf:Description>
          </rdf:RDF>
        </sbml:annotation>
        <listOfReactants>
          <speciesReference constant="true" species="M_adp_c" stoichiometry="1" />
          <speciesReference constant="true" species="M_r5p_c" stoichiometry="1" />
        </listOfReactants>
        <listOfProducts>
          <speciesReference constant="true" species="M_adprib_c" stoichiometry="1" />
          <speciesReference constant="true" species="M_pi_c" stoichiometry="1" />
        </listOfProducts>
        <fbc:geneProductAssociation>
          <fbc:geneProductRef fbc:geneProduct="G_U" />
        </fbc:geneProductAssociation>
      </reaction>
      <reaction fast="false" id="R_HISDC" metaid="R_HISDC" name="Histidine decarboxylase" reversible="false" sboTerm="SBO:0000176" fbc:lowerFluxBound="cobra_0_bound" fbc:upperFluxBound="cobra_default_ub">
        <sbml:annotation>
          <rdf:RDF>
            <rdf:Description rdf:about="#R_HISDC">
              <bqbiol:is>
                <rdf:Bag>
                  <rdf:li rdf:resource="http://identifiers.org/bigg.reaction/HISDC" />
                  <rdf:li rdf:resource="http://identifiers.org/biopath/RXN00455" />
                  <rdf:li rdf:resource="http://identifiers.org/brenda/BR283" />
                  <rdf:li rdf:resource="http://identifiers.org/ec-code/4.1.1.22        4.1.1.28" />
                  <rdf:li rdf:resource="http://identifiers.org/kegg.reaction/R01167" />
                  <rdf:li rdf:resource="http://identifiers.org/metacyc/HISTIDINE-DECARBOXYLASE-RXN" />
                  <rdf:li rdf:resource="http://identifiers.org/metanetx.reaction/MNXR2964" />
                  <rdf:li rdf:resource="http://identifiers.org/reactome/REACT_115661, REACT_127364, REACT_130479, REACT_131907, REACT_132708, REACT_134167, REACT_134195, REACT_137476, REACT_137497, REACT_138167, REACT_139830, REACT_147594, REACT_85097" />
                  <rdf:li rdf:resource="http://identifiers.org/rhea/20840, 20841, 20842, 20843" />
                  <rdf:li rdf:resource="http://identifiers.org/seed.reaction/rxn00866" />
                  <rdf:li rdf:resource="http://identifiers.org/unipathway.reaction/UCR01167, UER00786" />
                </rdf:Bag>
              </bqbiol:is>
            </rdf:Description>
          </rdf:RDF>
        </sbml:annotation>
        <listOfReactants>
          <speciesReference constant="true" species="M_h_c" stoichiometry="1" />
          <speciesReference constant="true" species="M_his__L_c" stoichiometry="1" />
        </listOfReactants>
        <listOfProducts>
          <speciesReference constant="true" species="M_co2_c" stoichiometry="1" />
          <speciesReference constant="true" species="M_hista_c" stoichiometry="1" />
        </listOfProducts>
        <fbc:geneProductAssociation>
          <fbc:geneProductRef fbc:geneProduct="G_CLO1313_RS02950" />
        </fbc:geneProductAssociation>
      </reaction>
      <reaction fast="false" id="R_PPYRDC" metaid="R_PPYRDC" name="Phenylpyruvate decarboxylase" reversible="false" sboTerm="SBO:0000176" fbc:lowerFluxBound="cobra_0_bound" fbc:upperFluxBound="cobra_default_ub">
        <sbml:annotation>
          <rdf:RDF>
            <rdf:Description rdf:about="#R_PPYRDC">
              <bqbiol:is>
                <rdf:Bag>
                  <rdf:li rdf:resource="http://identifiers.org/ec-code/4.1.1.43        4.1.1.-" />
                  <rdf:li rdf:resource="http://identifiers.org/kegg.reaction/R01377" />
                </rdf:Bag>
              </bqbiol:is>
            </rdf:Description>
          </rdf:RDF>
        </sbml:annotation>
        <listOfReactants>
          <speciesReference constant="true" species="M_h_c" stoichiometry="1" />
          <speciesReference constant="true" species="M_phpyr_c" stoichiometry="1" />
        </listOfReactants>
        <listOfProducts>
          <speciesReference constant="true" species="M_co2_c" stoichiometry="1" />
          <speciesReference constant="true" species="M_pacald_c" stoichiometry="1" />
        </listOfProducts>
        <fbc:geneProductAssociation>
          <fbc:geneProductRef fbc:geneProduct="G_U" />
        </fbc:geneProductAssociation>
      </reaction>
      <reaction fast="false" id="R_HDHL" metaid="R_HDHL" name="hexadecanoyl-[acyl-carrier protein] hydrolase" reversible="false" sboTerm="SBO:0000176" fbc:lowerFluxBound="cobra_0_bound" fbc:upperFluxBound="cobra_default_ub">
        <sbml:annotation>
          <rdf:RDF>
            <rdf:Description rdf:about="#R_HDHL">
              <bqbiol:is>
                <rdf:Bag>
                  <rdf:li rdf:resource="http://identifiers.org/ec-code/2.3.1.85        3.1.2.14" />
                  <rdf:li rdf:resource="http://identifiers.org/kegg.reaction/R01706" />
                </rdf:Bag>
              </bqbiol:is>
            </rdf:Description>
          </rdf:RDF>
        </sbml:annotation>
        <listOfReactants>
          <speciesReference constant="true" species="M_h2o_c" stoichiometry="1" />
          <speciesReference constant="true" species="M_hexdACP_c" stoichiometry="1" />
        </listOfReactants>
        <listOfProducts>
          <speciesReference constant="true" species="M_ACP_c" stoichiometry="1" />
          <speciesReference constant="true" species="M_h_c" stoichiometry="1" />
          <speciesReference constant="true" species="M_hdca_c" stoichiometry="1" />
        </listOfProducts>
        <fbc:geneProductAssociation>
          <fbc:geneProductRef fbc:geneProduct="G_U" />
        </fbc:geneProductAssociation>
      </reaction>
      <reaction fast="false" id="R_E4PD" metaid="R_E4PD" name="Erythrose 4-phosphate dehydrogenase" reversible="false" sboTerm="SBO:0000176" fbc:lowerFluxBound="cobra_0_bound" fbc:upperFluxBound="cobra_default_ub">
        <sbml:annotation>
          <rdf:RDF>
            <rdf:Description rdf:about="#R_E4PD">
              <bqbiol:is>
                <rdf:Bag>
                  <rdf:li rdf:resource="http://identifiers.org/biocyc/ERYTH4PDEHYDROG-RXN" />
                  <rdf:li rdf:resource="http://identifiers.org/ec-code/1.2.1.72" />
                  <rdf:li rdf:resource="http://identifiers.org/kegg.reaction/R01825" />
                </rdf:Bag>
              </bqbiol:is>
            </rdf:Description>
          </rdf:RDF>
        </sbml:annotation>
        <listOfReactants>
          <speciesReference constant="true" species="M_e4p_c" stoichiometry="1" />
          <speciesReference constant="true" species="M_h2o_c" stoichiometry="1" />
          <speciesReference constant="true" species="M_nad_c" stoichiometry="1" />
        </listOfReactants>
        <listOfProducts>
          <speciesReference constant="true" species="M_4per_c" stoichiometry="1" />
          <speciesReference constant="true" species="M_h_c" stoichiometry="2" />
          <speciesReference constant="true" species="M_nadh_c" stoichiometry="1" />
        </listOfProducts>
        <fbc:geneProductAssociation>
          <fbc:geneProductRef fbc:geneProduct="G_U" />
        </fbc:geneProductAssociation>
      </reaction>
      <reaction fast="false" id="R_ORPT" metaid="R_ORPT" name="Orotate phosphoribosyltransferase" reversible="true" sboTerm="SBO:0000176" fbc:lowerFluxBound="cobra_default_lb" fbc:upperFluxBound="cobra_default_ub">
        <sbml:annotation>
          <rdf:RDF>
            <rdf:Description rdf:about="#R_ORPT">
              <bqbiol:is>
                <rdf:Bag>
                  <rdf:li rdf:resource="http://identifiers.org/biocyc/OROPRIBTRANS-RXN" />
                  <rdf:li rdf:resource="http://identifiers.org/ec-code/2.4.2.10" />
                  <rdf:li rdf:resource="http://identifiers.org/kegg.reaction/R01870" />
                </rdf:Bag>
              </bqbiol:is>
            </rdf:Description>
          </rdf:RDF>
        </sbml:annotation>
        <listOfReactants>
          <speciesReference constant="true" species="M_h_c" stoichiometry="1" />
          <speciesReference constant="true" species="M_orot5p_c" stoichiometry="1" />
          <speciesReference constant="true" species="M_ppi_c" stoichiometry="1" />
        </listOfReactants>
        <listOfProducts>
          <speciesReference constant="true" species="M_orot_c" stoichiometry="1" />
          <speciesReference constant="true" species="M_prpp_c" stoichiometry="1" />
        </listOfProducts>
        <fbc:geneProductAssociation>
          <fbc:geneProductRef fbc:geneProduct="G_U" />
        </fbc:geneProductAssociation>
      </reaction>
      <reaction fast="false" id="R_F1PGT" metaid="R_F1PGT" name="Fucose-1-phosphate guanylyltransferase" reversible="false" sboTerm="SBO:0000176" fbc:lowerFluxBound="cobra_0_bound" fbc:upperFluxBound="cobra_default_ub">
        <sbml:annotation>
          <rdf:RDF>
            <rdf:Description rdf:about="#R_F1PGT">
              <bqbiol:is>
                <rdf:Bag>
                  <rdf:li rdf:resource="http://identifiers.org/ec-code/2.7.7.30" />
                  <rdf:li rdf:resource="http://identifiers.org/kegg.reaction/R01951" />
                </rdf:Bag>
              </bqbiol:is>
            </rdf:Description>
          </rdf:RDF>
        </sbml:annotation>
        <listOfReactants>
          <speciesReference constant="true" species="M_fc1p_c" stoichiometry="1" />
          <speciesReference constant="true" species="M_gtp_c" stoichiometry="1" />
        </listOfReactants>
        <listOfProducts>
          <speciesReference constant="true" species="M_gdpfuc_c" stoichiometry="1" />
          <speciesReference constant="true" species="M_ppi_c" stoichiometry="1" />
        </listOfProducts>
        <fbc:geneProductAssociation>
          <fbc:geneProductRef fbc:geneProduct="G_U" />
        </fbc:geneProductAssociation>
      </reaction>
      <reaction fast="false" id="R_ACGAM6PS" metaid="R_ACGAM6PS" name="N acetylglucosamine 6 phosphate synthase" reversible="false" sboTerm="SBO:0000176" fbc:lowerFluxBound="cobra_0_bound" fbc:upperFluxBound="cobra_default_ub">
        <sbml:annotation>
          <rdf:RDF>
            <rdf:Description rdf:about="#R_ACGAM6PS">
              <bqbiol:is>
                <rdf:Bag>
                  <rdf:li rdf:resource="http://identifiers.org/bigg.reaction/ACGAM6PS, ACGAM6PSi" />
                  <rdf:li rdf:resource="http://identifiers.org/brenda/BR44040" />
                  <rdf:li rdf:resource="http://identifiers.org/ec-code/2.3.1.4" />
                  <rdf:li rdf:resource="http://identifiers.org/kegg.reaction/R02058" />
                  <rdf:li rdf:resource="http://identifiers.org/metacyc/GLUCOSAMINEPNACETYLTRANS-RXN" />
                  <rdf:li rdf:resource="http://identifiers.org/metanetx.reaction/MNXR375" />
                  <rdf:li rdf:resource="http://identifiers.org/rhea/10292, 10293, 10294, 10295" />
                  <rdf:li rdf:resource="http://identifiers.org/seed.reaction/rxn01483" />
                  <rdf:li rdf:resource="http://identifiers.org/unipathway.reaction/UCR02058, UER00529" />
                </rdf:Bag>
              </bqbiol:is>
            </rdf:Description>
          </rdf:RDF>
        </sbml:annotation>
        <listOfReactants>
          <speciesReference constant="true" species="M_accoa_c" stoichiometry="1" />
          <speciesReference constant="true" species="M_gam6p_c" stoichiometry="1" />
        </listOfReactants>
        <listOfProducts>
          <speciesReference constant="true" species="M_acgam6p_c" stoichiometry="1" />
          <speciesReference constant="true" species="M_coa_c" stoichiometry="1" />
          <speciesReference constant="true" species="M_h_c" stoichiometry="1" />
        </listOfProducts>
        <fbc:geneProductAssociation>
          <fbc:geneProductRef fbc:geneProduct="G_CLO1313_RS14490" />
        </fbc:geneProductAssociation>
      </reaction>
      <reaction fast="false" id="R_DGK1" metaid="R_DGK1" name="Deoxyguanylate kinase (dGMP:ATP)" reversible="false" sboTerm="SBO:0000176" fbc:lowerFluxBound="cobra_0_bound" fbc:upperFluxBound="cobra_default_ub">
        <sbml:annotation>
          <rdf:RDF>
            <rdf:Description rdf:about="#R_DGK1">
              <bqbiol:is>
                <rdf:Bag>
                  <rdf:li rdf:resource="http://identifiers.org/bigg.reaction/DGK1" />
                  <rdf:li rdf:resource="http://identifiers.org/biocyc/GMKALT-RXN" />
                  <rdf:li rdf:resource="http://identifiers.org/biopath/RXN01294" />
                  <rdf:li rdf:resource="http://identifiers.org/brenda/BR47842" />
                  <rdf:li rdf:resource="http://identifiers.org/ec-code/2.7.4.8         2.7.4.12" />
                  <rdf:li rdf:resource="http://identifiers.org/kegg.reaction/R02090" />
                  <rdf:li rdf:resource="http://identifiers.org/metacyc/GMKALT-RXN" />
                  <rdf:li rdf:resource="http://identifiers.org/metanetx.reaction/MNXR55214" />
                  <rdf:li rdf:resource="http://identifiers.org/rhea/12697, 12698, 12699, 12700" />
                  <rdf:li rdf:resource="http://identifiers.org/seed.reaction/rxn01509" />
                </rdf:Bag>
              </bqbiol:is>
            </rdf:Description>
          </rdf:RDF>
        </sbml:annotation>
        <listOfReactants>
          <speciesReference constant="true" species="M_atp_c" stoichiometry="1" />
          <speciesReference constant="true" species="M_dgmp_c" stoichiometry="1" />
          <speciesReference constant="true" species="M_h_c" stoichiometry="1" />
        </listOfReactants>
        <listOfProducts>
          <speciesReference constant="true" species="M_adp_c" stoichiometry="1" />
          <speciesReference constant="true" species="M_dgdp_c" stoichiometry="1" />
        </listOfProducts>
        <fbc:geneProductAssociation>
          <fbc:geneProductRef fbc:geneProduct="G_CLO1313_RS04815" />
        </fbc:geneProductAssociation>
      </reaction>
      <reaction fast="false" id="R_DTMPK" metaid="R_DTMPK" name="DTMP kinase" reversible="false" sboTerm="SBO:0000176" fbc:lowerFluxBound="cobra_0_bound" fbc:upperFluxBound="cobra_default_ub">
        <sbml:annotation>
          <rdf:RDF>
            <rdf:Description rdf:about="#R_DTMPK">
              <bqbiol:is>
                <rdf:Bag>
                  <rdf:li rdf:resource="http://identifiers.org/bigg.reaction/DTMPK" />
                  <rdf:li rdf:resource="http://identifiers.org/biocyc/DTMPKI-RXN" />
                  <rdf:li rdf:resource="http://identifiers.org/brenda/BR48076" />
                  <rdf:li rdf:resource="http://identifiers.org/ec-code/2.7.4.9         2.7.4.12" />
                  <rdf:li rdf:resource="http://identifiers.org/kegg.reaction/R02094" />
                  <rdf:li rdf:resource="http://identifiers.org/metacyc/DTMPKI-RXN, RXN-7912" />
                  <rdf:li rdf:resource="http://identifiers.org/metanetx.reaction/MNXR55303" />
                  <rdf:li rdf:resource="http://identifiers.org/rhea/13517, 13518, 13519, 13520" />
                  <rdf:li rdf:resource="http://identifiers.org/seed.reaction/rxn01513" />
                </rdf:Bag>
              </bqbiol:is>
            </rdf:Description>
          </rdf:RDF>
        </sbml:annotation>
        <listOfReactants>
          <speciesReference constant="true" species="M_atp_c" stoichiometry="1" />
          <speciesReference constant="true" species="M_dtmp_c" stoichiometry="1" />
          <speciesReference constant="true" species="M_h_c" stoichiometry="1" />
        </listOfReactants>
        <listOfProducts>
          <speciesReference constant="true" species="M_adp_c" stoichiometry="1" />
          <speciesReference constant="true" species="M_dtdp_c" stoichiometry="1" />
        </listOfProducts>
        <fbc:geneProductAssociation>
          <fbc:geneProductRef fbc:geneProduct="G_CLO1313_RS14050" />
        </fbc:geneProductAssociation>
      </reaction>
      <reaction fast="false" id="R_PPDOy" metaid="R_PPDOy" name="Propane-1,2-diol:NADP+ 1-oxidoreductase" reversible="true" sboTerm="SBO:0000176" fbc:lowerFluxBound="cobra_default_lb" fbc:upperFluxBound="cobra_default_ub">
        <sbml:annotation>
          <rdf:RDF>
            <rdf:Description rdf:about="#R_PPDOy">
              <bqbiol:is>
                <rdf:Bag>
                  <rdf:li rdf:resource="http://identifiers.org/ec-code/1.1.1.55" />
                  <rdf:li rdf:resource="http://identifiers.org/kegg.reaction/R02259" />
                </rdf:Bag>
              </bqbiol:is>
            </rdf:Description>
          </rdf:RDF>
        </sbml:annotation>
        <listOfReactants>
          <speciesReference constant="true" species="M_12ppd__R_c" stoichiometry="1" />
          <speciesReference constant="true" species="M_nadp_c" stoichiometry="1" />
        </listOfReactants>
        <listOfProducts>
          <speciesReference constant="true" species="M_h_c" stoichiometry="1" />
          <speciesReference constant="true" species="M_lald__L_c" stoichiometry="1" />
          <speciesReference constant="true" species="M_nadph_c" stoichiometry="1" />
        </listOfProducts>
        <fbc:geneProductAssociation>
          <fbc:geneProductRef fbc:geneProduct="G_U" />
        </fbc:geneProductAssociation>
      </reaction>
      <reaction fast="false" id="R_PPDHL" metaid="R_PPDHL" name="propane-1,2-diol hydro-lyase" reversible="false" sboTerm="SBO:0000176" fbc:lowerFluxBound="cobra_0_bound" fbc:upperFluxBound="cobra_default_ub">
        <sbml:annotation>
          <rdf:RDF>
            <rdf:Description rdf:about="#R_PPDHL">
              <bqbiol:is>
                <rdf:Bag>
                  <rdf:li rdf:resource="http://identifiers.org/ec-code/4.2.1.28" />
                  <rdf:li rdf:resource="http://identifiers.org/kegg.reaction/R02376" />
                </rdf:Bag>
              </bqbiol:is>
            </rdf:Description>
          </rdf:RDF>
        </sbml:annotation>
        <listOfReactants>
          <speciesReference constant="true" species="M_12ppd__R_c" stoichiometry="1" />
        </listOfReactants>
        <listOfProducts>
          <speciesReference constant="true" species="M_h2o_c" stoichiometry="1" />
          <speciesReference constant="true" species="M_ppal_c" stoichiometry="1" />
        </listOfProducts>
        <fbc:geneProductAssociation>
          <fbc:geneProductRef fbc:geneProduct="G_U" />
        </fbc:geneProductAssociation>
      </reaction>
      <reaction fast="false" id="R_ALDD19xr" metaid="R_ALDD19xr" name="Aldehyde dehydrogenase (phenylacetaldehyde, NAD)" reversible="false" sboTerm="SBO:0000176" fbc:lowerFluxBound="cobra_0_bound" fbc:upperFluxBound="cobra_default_ub">
        <sbml:annotation>
          <rdf:RDF>
            <rdf:Description rdf:about="#R_ALDD19xr">
              <bqbiol:is>
                <rdf:Bag>
                  <rdf:li rdf:resource="http://identifiers.org/ec-code/1.2.1.5         1.2.1.39" />
                  <rdf:li rdf:resource="http://identifiers.org/kegg.reaction/R02536" />
                </rdf:Bag>
              </bqbiol:is>
            </rdf:Description>
          </rdf:RDF>
        </sbml:annotation>
        <listOfReactants>
          <speciesReference constant="true" species="M_h2o_c" stoichiometry="1" />
          <speciesReference constant="true" species="M_nad_c" stoichiometry="1" />
          <speciesReference constant="true" species="M_pacald_c" stoichiometry="1" />
        </listOfReactants>
        <listOfProducts>
          <speciesReference constant="true" species="M_h_c" stoichiometry="1" />
          <speciesReference constant="true" species="M_nadh_c" stoichiometry="1" />
          <speciesReference constant="true" species="M_pac_c" stoichiometry="1" />
        </listOfProducts>
        <fbc:geneProductAssociation>
          <fbc:geneProductRef fbc:geneProduct="G_U" />
        </fbc:geneProductAssociation>
      </reaction>
      <reaction fast="false" id="R_UAAGLS2" metaid="R_UAAGLS2" name="UDP-N-acetylmuramoyl-L-alanyl-D-glutamyl-L-lysine synthetase (gamma-glutamate)" reversible="false" sboTerm="SBO:0000176" fbc:lowerFluxBound="cobra_0_bound" fbc:upperFluxBound="cobra_default_ub">
        <sbml:annotation>
          <rdf:RDF>
            <rdf:Description rdf:about="#R_UAAGLS2">
              <bqbiol:is>
                <rdf:Bag>
                  <rdf:li rdf:resource="http://identifiers.org/biocyc/6.3.2.7-RXN" />
                  <rdf:li rdf:resource="http://identifiers.org/ec-code/6.3.2.7" />
                  <rdf:li rdf:resource="http://identifiers.org/kegg.reaction/R02786" />
                </rdf:Bag>
              </bqbiol:is>
            </rdf:Description>
          </rdf:RDF>
        </sbml:annotation>
        <listOfReactants>
          <speciesReference constant="true" species="M_atp_c" stoichiometry="1" />
          <speciesReference constant="true" species="M_lys__L_c" stoichiometry="1" />
          <speciesReference constant="true" species="M_uamag_c" stoichiometry="1" />
        </listOfReactants>
        <listOfProducts>
          <speciesReference constant="true" species="M_adp_c" stoichiometry="1" />
          <speciesReference constant="true" species="M_h_c" stoichiometry="1" />
          <speciesReference constant="true" species="M_pi_c" stoichiometry="1" />
          <speciesReference constant="true" species="M_uGgl_c" stoichiometry="1" />
        </listOfProducts>
        <fbc:geneProductAssociation>
          <fbc:geneProductRef fbc:geneProduct="G_U" />
        </fbc:geneProductAssociation>
      </reaction>
      <reaction fast="false" id="R_DACPAT" metaid="R_DACPAT" name="acetyl-CoA:deacetylcephalosporin-C O-acetyltransferase" reversible="true" sboTerm="SBO:0000176" fbc:lowerFluxBound="cobra_default_lb" fbc:upperFluxBound="cobra_default_ub">
        <sbml:annotation>
          <rdf:RDF>
            <rdf:Description rdf:about="#R_DACPAT">
              <bqbiol:is>
                <rdf:Bag>
                  <rdf:li rdf:resource="http://identifiers.org/ec-code/2.3.1.175" />
                  <rdf:li rdf:resource="http://identifiers.org/kegg.reaction/R03064" />
                </rdf:Bag>
              </bqbiol:is>
            </rdf:Description>
          </rdf:RDF>
        </sbml:annotation>
        <listOfReactants>
          <speciesReference constant="true" species="M_coa_c" stoichiometry="1" />
          <speciesReference constant="true" species="M_cpd00679_c" stoichiometry="1" />
        </listOfReactants>
        <listOfProducts>
          <speciesReference constant="true" species="M_accoa_c" stoichiometry="1" />
          <speciesReference constant="true" species="M_cpd01995_c" stoichiometry="1" />
        </listOfProducts>
        <fbc:geneProductAssociation>
          <fbc:geneProductRef fbc:geneProduct="G_U" />
        </fbc:geneProductAssociation>
      </reaction>
      <reaction fast="false" id="R_FCLK" metaid="R_FCLK" name="L-fuculokinase" reversible="false" sboTerm="SBO:0000176" fbc:lowerFluxBound="cobra_0_bound" fbc:upperFluxBound="cobra_default_ub">
        <sbml:annotation>
          <rdf:RDF>
            <rdf:Description rdf:about="#R_FCLK">
              <bqbiol:is>
                <rdf:Bag>
                  <rdf:li rdf:resource="http://identifiers.org/ec-code/2.7.1.51" />
                  <rdf:li rdf:resource="http://identifiers.org/kegg.reaction/R03241" />
                </rdf:Bag>
              </bqbiol:is>
            </rdf:Description>
          </rdf:RDF>
        </sbml:annotation>
        <listOfReactants>
          <speciesReference constant="true" species="M_atp_c" stoichiometry="1" />
          <speciesReference constant="true" species="M_fuc__L_c" stoichiometry="1" />
        </listOfReactants>
        <listOfProducts>
          <speciesReference constant="true" species="M_adp_c" stoichiometry="1" />
          <speciesReference constant="true" species="M_fc1p_c" stoichiometry="1" />
          <speciesReference constant="true" species="M_h_c" stoichiometry="1" />
        </listOfProducts>
        <fbc:geneProductAssociation>
          <fbc:geneProductRef fbc:geneProduct="G_U" />
        </fbc:geneProductAssociation>
      </reaction>
      <reaction fast="false" id="R_PRAICL" metaid="R_PRAICL" name="1-(5-phospho-D-ribosyl)-5-amino-4-imidazolecarboxylate carboxy-lyase" reversible="false" sboTerm="SBO:0000176" fbc:lowerFluxBound="cobra_0_bound" fbc:upperFluxBound="cobra_default_ub">
        <sbml:annotation>
          <rdf:RDF>
            <rdf:Description rdf:about="#R_PRAICL">
              <bqbiol:is>
                <rdf:Bag>
                  <rdf:li rdf:resource="http://identifiers.org/biocyc/AIRCARBOXY-RXN" />
                  <rdf:li rdf:resource="http://identifiers.org/ec-code/4.1.1.21" />
                  <rdf:li rdf:resource="http://identifiers.org/kegg.reaction/R04209" />
                </rdf:Bag>
              </bqbiol:is>
            </rdf:Description>
          </rdf:RDF>
        </sbml:annotation>
        <listOfReactants>
          <speciesReference constant="true" species="M_air_c" stoichiometry="1" />
          <speciesReference constant="true" species="M_co2_c" stoichiometry="1" />
        </listOfReactants>
        <listOfProducts>
          <speciesReference constant="true" species="M_5aizc_c" stoichiometry="1" />
          <speciesReference constant="true" species="M_h_c" stoichiometry="1" />
        </listOfProducts>
        <fbc:geneProductAssociation>
          <fbc:or>
            <fbc:geneProductRef fbc:geneProduct="G_CLO1313_RS09365" />
            <fbc:geneProductRef fbc:geneProduct="G_CLO1313_RS05140" />
          </fbc:or>
        </fbc:geneProductAssociation>
      </reaction>
      <reaction fast="false" id="R_PERD" metaid="R_PERD" name="Erythronate 4-phosphate (4per) dehydrogenase" reversible="false" sboTerm="SBO:0000176" fbc:lowerFluxBound="cobra_0_bound" fbc:upperFluxBound="cobra_default_ub">
        <sbml:annotation>
          <rdf:RDF>
            <rdf:Description rdf:about="#R_PERD">
              <bqbiol:is>
                <rdf:Bag>
                  <rdf:li rdf:resource="http://identifiers.org/biocyc/ERYTHRON4PDEHYDROG-RXN" />
                  <rdf:li rdf:resource="http://identifiers.org/ec-code/1.1.1.290" />
                  <rdf:li rdf:resource="http://identifiers.org/kegg.reaction/R04210" />
                </rdf:Bag>
              </bqbiol:is>
            </rdf:Description>
          </rdf:RDF>
        </sbml:annotation>
        <listOfReactants>
          <speciesReference constant="true" species="M_4per_c" stoichiometry="1" />
          <speciesReference constant="true" species="M_nad_c" stoichiometry="1" />
        </listOfReactants>
        <listOfProducts>
          <speciesReference constant="true" species="M_h_c" stoichiometry="1" />
          <speciesReference constant="true" species="M_nadh_c" stoichiometry="1" />
          <speciesReference constant="true" species="M_ohpb_c" stoichiometry="1" />
        </listOfProducts>
        <fbc:geneProductAssociation>
          <fbc:geneProductRef fbc:geneProduct="G_U" />
        </fbc:geneProductAssociation>
      </reaction>
      <reaction fast="false" id="R_THPAT" metaid="R_THPAT" name="L-2,3,4,5-tetrahydrodipicolinate N2-acetyltransferase" reversible="false" sboTerm="SBO:0000176" fbc:lowerFluxBound="cobra_0_bound" fbc:upperFluxBound="cobra_default_ub">
        <sbml:annotation>
          <rdf:RDF>
            <rdf:Description rdf:about="#R_THPAT">
              <bqbiol:is>
                <rdf:Bag>
                  <rdf:li rdf:resource="http://identifiers.org/ec-code/2.3.1.89" />
                  <rdf:li rdf:resource="http://identifiers.org/kegg.reaction/R04364" />
                </rdf:Bag>
              </bqbiol:is>
            </rdf:Description>
          </rdf:RDF>
        </sbml:annotation>
        <listOfReactants>
          <speciesReference constant="true" species="M_accoa_c" stoichiometry="1" />
          <speciesReference constant="true" species="M_h2o_c" stoichiometry="1" />
          <speciesReference constant="true" species="M_thdp_c" stoichiometry="1" />
        </listOfReactants>
        <listOfProducts>
          <speciesReference constant="true" species="M_coa_c" stoichiometry="1" />
          <speciesReference constant="true" species="M_nal2a6o_c" stoichiometry="1" />
        </listOfProducts>
        <fbc:geneProductAssociation>
          <fbc:geneProductRef fbc:geneProduct="G_U" />
        </fbc:geneProductAssociation>
      </reaction>
      <reaction fast="false" id="R_MS" metaid="R_MS" name="5-methyltetrahydropteroyltriglutamate---homocysteine S-methyltransferase" reversible="false" sboTerm="SBO:0000176" fbc:lowerFluxBound="cobra_0_bound" fbc:upperFluxBound="cobra_default_ub">
        <sbml:annotation>
          <rdf:RDF>
            <rdf:Description rdf:about="#R_MS">
              <bqbiol:is>
                <rdf:Bag>
                  <rdf:li rdf:resource="http://identifiers.org/brenda/BR40568" />
                  <rdf:li rdf:resource="http://identifiers.org/ec-code/2.1.1.14" />
                  <rdf:li rdf:resource="http://identifiers.org/kegg.reaction/R04405" />
                  <rdf:li rdf:resource="http://identifiers.org/metacyc/HOMOCYSMET-RXN" />
                  <rdf:li rdf:resource="http://identifiers.org/metanetx.reaction/MNXR7613" />
                  <rdf:li rdf:resource="http://identifiers.org/rhea/21196, 21197, 21198, 21199" />
                  <rdf:li rdf:resource="http://identifiers.org/seed.reaction/rxn03052" />
                  <rdf:li rdf:resource="http://identifiers.org/unipathway.reaction/UCR04405, UER00082" />
                </rdf:Bag>
              </bqbiol:is>
            </rdf:Description>
          </rdf:RDF>
        </sbml:annotation>
        <listOfReactants>
          <speciesReference constant="true" species="M_hcys__L_c" stoichiometry="1" />
          <speciesReference constant="true" species="M_mhpglu_c" stoichiometry="1" />
        </listOfReactants>
        <listOfProducts>
          <speciesReference constant="true" species="M_met__L_c" stoichiometry="1" />
          <speciesReference constant="true" species="M_thglu_c" stoichiometry="1" />
        </listOfProducts>
        <fbc:geneProductAssociation>
          <fbc:geneProductRef fbc:geneProduct="G_CLO1313_RS07980" />
        </fbc:geneProductAssociation>
      </reaction>
      <reaction fast="false" id="R_GLNSP2" metaid="R_GLNSP2" name="Glutamine synthetase (uaaGgla)" reversible="false" sboTerm="SBO:0000176" fbc:lowerFluxBound="cobra_0_bound" fbc:upperFluxBound="cobra_default_ub">
        <sbml:annotation>
          <rdf:RDF>
            <rdf:Description rdf:about="#R_GLNSP2">
              <bqbiol:is>
                <rdf:Bag>
                  <rdf:li rdf:resource="http://identifiers.org/ec-code/6.3.5.-" />
                  <rdf:li rdf:resource="http://identifiers.org/kegg.reaction/R05030" />
                </rdf:Bag>
              </bqbiol:is>
            </rdf:Description>
          </rdf:RDF>
        </sbml:annotation>
        <listOfReactants>
          <speciesReference constant="true" species="M_atp_c" stoichiometry="1" />
          <speciesReference constant="true" species="M_nh4_c" stoichiometry="1" />
          <speciesReference constant="true" species="M_uaaGgla_c" stoichiometry="1" />
        </listOfReactants>
        <listOfProducts>
          <speciesReference constant="true" species="M_adp_c" stoichiometry="1" />
          <speciesReference constant="true" species="M_h_c" stoichiometry="1" />
          <speciesReference constant="true" species="M_pi_c" stoichiometry="1" />
          <speciesReference constant="true" species="M_uaaGgtla_c" stoichiometry="1" />
        </listOfProducts>
        <fbc:geneProductAssociation>
          <fbc:geneProductRef fbc:geneProduct="G_U" />
        </fbc:geneProductAssociation>
      </reaction>
      <reaction fast="false" id="R_GFUCS" metaid="R_GFUCS" name="GDP-L-fucose synthase" reversible="true" sboTerm="SBO:0000176" fbc:lowerFluxBound="cobra_default_lb" fbc:upperFluxBound="cobra_default_ub">
        <sbml:annotation>
          <rdf:RDF>
            <rdf:Description rdf:about="#R_GFUCS">
              <bqbiol:is>
                <rdf:Bag>
                  <rdf:li rdf:resource="http://identifiers.org/ec-code/1.1.1.271" />
                  <rdf:li rdf:resource="http://identifiers.org/kegg.reaction/R05692" />
                </rdf:Bag>
              </bqbiol:is>
            </rdf:Description>
          </rdf:RDF>
        </sbml:annotation>
        <listOfReactants>
          <speciesReference constant="true" species="M_gdpfuc_c" stoichiometry="1" />
          <speciesReference constant="true" species="M_nadp_c" stoichiometry="1" />
        </listOfReactants>
        <listOfProducts>
          <speciesReference constant="true" species="M_gdpddman_c" stoichiometry="1" />
          <speciesReference constant="true" species="M_h_c" stoichiometry="1" />
          <speciesReference constant="true" species="M_nadph_c" stoichiometry="1" />
        </listOfProducts>
        <fbc:geneProductAssociation>
          <fbc:geneProductRef fbc:geneProduct="G_U" />
        </fbc:geneProductAssociation>
      </reaction>
      <reaction fast="false" id="R_UG6PGT" metaid="R_UG6PGT" name="UDP-glucose + D-Glucose 6-phosphate =&gt; UDP + Trehalose 6-phosphate" reversible="false" sboTerm="SBO:0000176" fbc:lowerFluxBound="cobra_0_bound" fbc:upperFluxBound="cobra_default_ub">
        <sbml:annotation>
          <rdf:RDF>
            <rdf:Description rdf:about="#R_UG6PGT">
              <bqbiol:is>
                <rdf:Bag>
                  <rdf:li rdf:resource="http://identifiers.org/ec-code/2.4.1.15" />
                  <rdf:li rdf:resource="http://identifiers.org/kegg.reaction/R06043, R00836" />
                </rdf:Bag>
              </bqbiol:is>
            </rdf:Description>
          </rdf:RDF>
        </sbml:annotation>
        <listOfReactants>
          <speciesReference constant="true" species="M_g6p_c" stoichiometry="1" />
          <speciesReference constant="true" species="M_udpg_c" stoichiometry="1" />
        </listOfReactants>
        <listOfProducts>
          <speciesReference constant="true" species="M_tre6p_c" stoichiometry="1" />
          <speciesReference constant="true" species="M_udp_c" stoichiometry="1" />
        </listOfProducts>
        <fbc:geneProductAssociation>
          <fbc:geneProductRef fbc:geneProduct="G_U" />
        </fbc:geneProductAssociation>
      </reaction>
      <reaction fast="false" id="R_UDPGDC" metaid="R_UDPGDC" name="UDP-glucuronate C-4'' decarboxylase" reversible="false" sboTerm="SBO:0000176" fbc:lowerFluxBound="cobra_0_bound" fbc:upperFluxBound="cobra_default_ub">
        <sbml:annotation>
          <rdf:RDF>
            <rdf:Description rdf:about="#R_UDPGDC">
              <bqbiol:is>
                <rdf:Bag>
                  <rdf:li rdf:resource="http://identifiers.org/ec-code/1.1.1.305" />
                  <rdf:li rdf:resource="http://identifiers.org/kegg.reaction/R07658" />
                </rdf:Bag>
              </bqbiol:is>
            </rdf:Description>
          </rdf:RDF>
        </sbml:annotation>
        <listOfReactants>
          <speciesReference constant="true" species="M_nad_c" stoichiometry="1" />
          <speciesReference constant="true" species="M_udpglcur_c" stoichiometry="1" />
        </listOfReactants>
        <listOfProducts>
          <speciesReference constant="true" species="M_co2_c" stoichiometry="1" />
          <speciesReference constant="true" species="M_nadh_c" stoichiometry="1" />
          <speciesReference constant="true" species="M_udpLa4o_c" stoichiometry="1" />
        </listOfProducts>
        <fbc:geneProductAssociation>
          <fbc:geneProductRef fbc:geneProduct="G_U" />
        </fbc:geneProductAssociation>
      </reaction>
      <reaction fast="false" id="R_3OACOAS" metaid="R_3OACOAS" name="3-oxoacyl-CoA synthase (18:0)" reversible="false" sboTerm="SBO:0000176" fbc:lowerFluxBound="cobra_0_bound" fbc:upperFluxBound="cobra_default_ub">
        <sbml:annotation>
          <rdf:RDF>
            <rdf:Description rdf:about="#R_3OACOAS">
              <bqbiol:is>
                <rdf:Bag>
                  <rdf:li rdf:resource="http://identifiers.org/ec-code/2.3.1.-     2.3.1.199" />
                  <rdf:li rdf:resource="http://identifiers.org/kegg.reaction/R07758" />
                </rdf:Bag>
              </bqbiol:is>
            </rdf:Description>
          </rdf:RDF>
        </sbml:annotation>
        <listOfReactants>
          <speciesReference constant="true" species="M_h_c" stoichiometry="1" />
          <speciesReference constant="true" species="M_malcoa_c" stoichiometry="1" />
          <speciesReference constant="true" species="M_pmtcoa_c" stoichiometry="1" />
        </listOfReactants>
        <listOfProducts>
          <speciesReference constant="true" species="M_3oodcoa_c" stoichiometry="1" />
          <speciesReference constant="true" species="M_co2_c" stoichiometry="1" />
          <speciesReference constant="true" species="M_coa_c" stoichiometry="1" />
        </listOfProducts>
        <fbc:geneProductAssociation>
          <fbc:geneProductRef fbc:geneProduct="G_U" />
        </fbc:geneProductAssociation>
      </reaction>
      <reaction fast="false" id="R_TRNAGLYUDAT" metaid="R_TRNAGLYUDAT" name="glycyl-tRNA:undecaprenyl-diphospho-N-acetylmuramoyl-(N-acetylglucosamine)-L-alanyl-D-isoglutaminyl-L-lysyl-D-alanyl-D-alanine N6-glycyltransferase" reversible="false" sboTerm="SBO:0000176" fbc:lowerFluxBound="cobra_0_bound" fbc:upperFluxBound="cobra_default_ub">
        <sbml:annotation>
          <rdf:RDF>
            <rdf:Description rdf:about="#R_TRNAGLYUDAT">
              <bqbiol:is>
                <rdf:Bag>
                  <rdf:li rdf:resource="http://identifiers.org/ec-code/2.3.2.-     2.3.2.16" />
                  <rdf:li rdf:resource="http://identifiers.org/kegg.reaction/R08776" />
                </rdf:Bag>
              </bqbiol:is>
            </rdf:Description>
          </rdf:RDF>
        </sbml:annotation>
        <listOfReactants>
          <speciesReference constant="true" species="M_glytrna_c" stoichiometry="1" />
          <speciesReference constant="true" species="M_uaaGgtla_c" stoichiometry="1" />
        </listOfReactants>
        <listOfProducts>
          <speciesReference constant="true" species="M_h_c" stoichiometry="1" />
          <speciesReference constant="true" species="M_trnagly_c" stoichiometry="1" />
          <speciesReference constant="true" species="M_udecan1_c" stoichiometry="1" />
        </listOfProducts>
        <fbc:geneProductAssociation>
          <fbc:geneProductRef fbc:geneProduct="G_U" />
        </fbc:geneProductAssociation>
      </reaction>
      <reaction fast="false" id="R_TRNAALAUDAT" metaid="R_TRNAALAUDAT" name="L-alanyl-tRNA:undecaprenyl-diphospho-N-acetylmuramoyl-(N-acetylglucosamine)-L-alanyl-gamma-D-glutamyl-L-lysyl-D-alanyl-D-alanine N6-alanyltransferase" reversible="false" sboTerm="SBO:0000176" fbc:lowerFluxBound="cobra_0_bound" fbc:upperFluxBound="cobra_default_ub">
        <sbml:annotation>
          <rdf:RDF>
            <rdf:Description rdf:about="#R_TRNAALAUDAT">
              <bqbiol:is>
                <rdf:Bag>
                  <rdf:li rdf:resource="http://identifiers.org/ec-code/2.3.2.10" />
                  <rdf:li rdf:resource="http://identifiers.org/kegg.reaction/R08779" />
                </rdf:Bag>
              </bqbiol:is>
            </rdf:Description>
          </rdf:RDF>
        </sbml:annotation>
        <listOfReactants>
          <speciesReference constant="true" species="M_alatrna_c" stoichiometry="1" />
          <speciesReference constant="true" species="M_uaaGgla_c" stoichiometry="1" />
        </listOfReactants>
        <listOfProducts>
          <speciesReference constant="true" species="M_h_c" stoichiometry="1" />
          <speciesReference constant="true" species="M_trnaala_c" stoichiometry="1" />
          <speciesReference constant="true" species="M_udecan2_c" stoichiometry="1" />
        </listOfProducts>
        <fbc:geneProductAssociation>
          <fbc:geneProductRef fbc:geneProduct="G_U" />
        </fbc:geneProductAssociation>
      </reaction>
      <reaction fast="false" id="R_OMCDC" metaid="R_OMCDC" name="2-Oxo-4-methyl-3-carboxypentanoate decarboxylation" reversible="false" sboTerm="SBO:0000176" fbc:lowerFluxBound="cobra_0_bound" fbc:upperFluxBound="cobra_default_ub">
        <sbml:annotation>
          <rdf:RDF>
            <rdf:Description rdf:about="#R_OMCDC">
              <bqbiol:is>
                <rdf:Bag>
                  <rdf:li rdf:resource="http://identifiers.org/bigg.reaction/OMCDC, OMCDCm" />
                  <rdf:li rdf:resource="http://identifiers.org/ec-code/1.1.1.85" />
                  <rdf:li rdf:resource="http://identifiers.org/kegg.reaction/R01652" />
                  <rdf:li rdf:resource="http://identifiers.org/metacyc/RXN-7800" />
                  <rdf:li rdf:resource="http://identifiers.org/metanetx.reaction/MNXR3962" />
                  <rdf:li rdf:resource="http://identifiers.org/rhea/25078, 25079, 25080, 25081" />
                  <rdf:li rdf:resource="http://identifiers.org/seed.reaction/rxn01208" />
                  <rdf:li rdf:resource="http://identifiers.org/unipathway.reaction/UCR01652" />
                </rdf:Bag>
              </bqbiol:is>
            </rdf:Description>
          </rdf:RDF>
        </sbml:annotation>
        <listOfReactants>
          <speciesReference constant="true" species="M_3c4mop_c" stoichiometry="1" />
          <speciesReference constant="true" species="M_h_c" stoichiometry="1" />
        </listOfReactants>
        <listOfProducts>
          <speciesReference constant="true" species="M_4mop_c" stoichiometry="1" />
          <speciesReference constant="true" species="M_co2_c" stoichiometry="1" />
        </listOfProducts>
        <fbc:geneProductAssociation>
          <fbc:geneProductRef fbc:geneProduct="G_CLO1313_RS14645" />
        </fbc:geneProductAssociation>
      </reaction>
      <reaction fast="false" id="R_AACPS3MBUT" metaid="R_AACPS3MBUT" name="Acyl-[acyl-carrier-protein] synthetase (3-Methylbutanoyl-CoA)" reversible="true" sboTerm="SBO:0000176" fbc:lowerFluxBound="cobra_default_lb" fbc:upperFluxBound="cobra_default_ub">
        <sbml:annotation>
          <rdf:RDF>
            <rdf:Description rdf:about="#R_AACPS3MBUT">
              <bqbiol:is>
                <rdf:Bag />
              </bqbiol:is>
            </rdf:Description>
          </rdf:RDF>
        </sbml:annotation>
        <listOfReactants>
          <speciesReference constant="true" species="M_ACP_c" stoichiometry="1" />
          <speciesReference constant="true" species="M_ivcoa_c" stoichiometry="1" />
        </listOfReactants>
        <listOfProducts>
          <speciesReference constant="true" species="M_3mbACP_c" stoichiometry="1" />
          <speciesReference constant="true" species="M_coa_c" stoichiometry="1" />
        </listOfProducts>
        <fbc:geneProductAssociation>
          <fbc:geneProductRef fbc:geneProduct="G_U" />
        </fbc:geneProductAssociation>
      </reaction>
      <reaction fast="false" id="R_SKK" metaid="R_SKK" name="Shikimate kinase" reversible="false" sboTerm="SBO:0000176" fbc:lowerFluxBound="cobra_0_bound" fbc:upperFluxBound="cobra_default_ub">
        <sbml:annotation>
          <rdf:RDF>
            <rdf:Description rdf:about="#R_SKK">
              <bqbiol:is>
                <rdf:Bag>
                  <rdf:li rdf:resource="http://identifiers.org/bigg.reaction/SHKK" />
                  <rdf:li rdf:resource="http://identifiers.org/biocyc/SHIKIMATE-KINASE-RXN" />
                  <rdf:li rdf:resource="http://identifiers.org/biopath/RXN00448" />
                  <rdf:li rdf:resource="http://identifiers.org/brenda/BR47798" />
                  <rdf:li rdf:resource="http://identifiers.org/ec-code/2.7.1.71" />
                  <rdf:li rdf:resource="http://identifiers.org/kegg.reaction/R02412" />
                  <rdf:li rdf:resource="http://identifiers.org/metacyc/SHIKIMATE-KINASE-RXN" />
                  <rdf:li rdf:resource="http://identifiers.org/metanetx.reaction/MNXR4842" />
                  <rdf:li rdf:resource="http://identifiers.org/reactome/REACT_27301" />
                  <rdf:li rdf:resource="http://identifiers.org/rhea/13121, 13122, 13123, 13124" />
                  <rdf:li rdf:resource="http://identifiers.org/seed.reaction/rxn01739" />
                  <rdf:li rdf:resource="http://identifiers.org/unipathway.reaction/UCR02412, UER00088" />
                </rdf:Bag>
              </bqbiol:is>
            </rdf:Description>
          </rdf:RDF>
        </sbml:annotation>
        <listOfReactants>
          <speciesReference constant="true" species="M_atp_c" stoichiometry="1" />
          <speciesReference constant="true" species="M_skm_c" stoichiometry="1" />
        </listOfReactants>
        <listOfProducts>
          <speciesReference constant="true" species="M_adp_c" stoichiometry="1" />
          <speciesReference constant="true" species="M_h_c" stoichiometry="1" />
          <speciesReference constant="true" species="M_skm5p_c" stoichiometry="1" />
        </listOfProducts>
        <fbc:geneProductAssociation>
          <fbc:or>
            <fbc:geneProductRef fbc:geneProduct="G_CLO1313_RS00360" />
            <fbc:geneProductRef fbc:geneProduct="G_CLO1313_RS07540" />
          </fbc:or>
        </fbc:geneProductAssociation>
      </reaction>
      <reaction fast="false" id="R_G5SADs" metaid="R_G5SADs" name="L-glutamate 5-semialdehyde dehydratase (spontaneous)" reversible="true" sboTerm="SBO:0000176" fbc:lowerFluxBound="cobra_default_lb" fbc:upperFluxBound="cobra_default_ub">
        <sbml:annotation>
          <rdf:RDF>
            <rdf:Description rdf:about="#R_G5SADs">
              <bqbiol:is>
                <rdf:Bag>
                  <rdf:li rdf:resource="http://identifiers.org/kegg.reaction/R03314" />
                </rdf:Bag>
              </bqbiol:is>
            </rdf:Description>
          </rdf:RDF>
        </sbml:annotation>
        <listOfReactants>
          <speciesReference constant="true" species="M_glu5sa_c" stoichiometry="1" />
        </listOfReactants>
        <listOfProducts>
          <speciesReference constant="true" species="M_1pyr5c_c" stoichiometry="1" />
          <speciesReference constant="true" species="M_h2o_c" stoichiometry="1" />
          <speciesReference constant="true" species="M_h_c" stoichiometry="1" />
        </listOfProducts>
        <fbc:geneProductAssociation>
          <fbc:geneProductRef fbc:geneProduct="G_U" />
        </fbc:geneProductAssociation>
      </reaction>
      <reaction fast="false" id="R_HSK" metaid="R_HSK" name="Homoserine kinase" reversible="false" sboTerm="SBO:0000176" fbc:lowerFluxBound="cobra_0_bound" fbc:upperFluxBound="cobra_default_ub">
        <sbml:annotation>
          <rdf:RDF>
            <rdf:Description rdf:about="#R_HSK">
              <bqbiol:is>
                <rdf:Bag>
                  <rdf:li rdf:resource="http://identifiers.org/biocyc/HOMOSERKIN-RXN" />
                  <rdf:li rdf:resource="http://identifiers.org/ec-code/2.7.1.39" />
                  <rdf:li rdf:resource="http://identifiers.org/kegg.reaction/R01771" />
                </rdf:Bag>
              </bqbiol:is>
            </rdf:Description>
          </rdf:RDF>
        </sbml:annotation>
        <listOfReactants>
          <speciesReference constant="true" species="M_atp_c" stoichiometry="1" />
          <speciesReference constant="true" species="M_hom__L_c" stoichiometry="1" />
        </listOfReactants>
        <listOfProducts>
          <speciesReference constant="true" species="M_adp_c" stoichiometry="1" />
          <speciesReference constant="true" species="M_h_c" stoichiometry="1" />
          <speciesReference constant="true" species="M_phom_c" stoichiometry="1" />
        </listOfProducts>
        <fbc:geneProductAssociation>
          <fbc:geneProductRef fbc:geneProduct="G_CLO1313_RS04935" />
        </fbc:geneProductAssociation>
      </reaction>
      <reaction fast="false" id="R_GLCS1" metaid="R_GLCS1" name="Glycogen synthase (ADPGlc)" reversible="false" sboTerm="SBO:0000176" fbc:lowerFluxBound="cobra_0_bound" fbc:upperFluxBound="cobra_default_ub">
        <sbml:annotation>
          <rdf:RDF>
            <rdf:Description rdf:about="#R_GLCS1">
              <bqbiol:is>
                <rdf:Bag />
              </bqbiol:is>
            </rdf:Description>
          </rdf:RDF>
        </sbml:annotation>
        <listOfReactants>
          <speciesReference constant="true" species="M_adpglc_c" stoichiometry="1" />
        </listOfReactants>
        <listOfProducts>
          <speciesReference constant="true" species="M_adp_c" stoichiometry="1" />
          <speciesReference constant="true" species="M_glycogen_c" stoichiometry="1" />
        </listOfProducts>
        <fbc:geneProductAssociation>
          <fbc:or>
            <fbc:geneProductRef fbc:geneProduct="G_CLO1313_RS04975" />
            <fbc:geneProductRef fbc:geneProduct="G_CLO1313_RS09855" />
          </fbc:or>
        </fbc:geneProductAssociation>
      </reaction>
      <reaction fast="false" id="R_GLCP" metaid="R_GLCP" name="Glycogen phosphorylase" reversible="false" sboTerm="SBO:0000176" fbc:lowerFluxBound="cobra_0_bound" fbc:upperFluxBound="cobra_default_ub">
        <sbml:annotation>
          <rdf:RDF>
            <rdf:Description rdf:about="#R_GLCP">
              <bqbiol:is>
                <rdf:Bag />
              </bqbiol:is>
            </rdf:Description>
          </rdf:RDF>
        </sbml:annotation>
        <listOfReactants>
          <speciesReference constant="true" species="M_glycogen_c" stoichiometry="1" />
          <speciesReference constant="true" species="M_pi_c" stoichiometry="1" />
        </listOfReactants>
        <listOfProducts>
          <speciesReference constant="true" species="M_g1p_c" stoichiometry="1" />
        </listOfProducts>
        <fbc:geneProductAssociation>
          <fbc:geneProductRef fbc:geneProduct="G_CLO1313_RS10720" />
        </fbc:geneProductAssociation>
      </reaction>
      <reaction fast="false" id="R_AACPS3MCR" metaid="R_AACPS3MCR" name="3-Methylcrotonyl-CoA: ACP transacylase" reversible="true" sboTerm="SBO:0000176" fbc:lowerFluxBound="cobra_default_lb" fbc:upperFluxBound="cobra_default_ub">
        <sbml:annotation>
          <rdf:RDF>
            <rdf:Description rdf:about="#R_AACPS3MCR">
              <bqbiol:is>
                <rdf:Bag />
              </bqbiol:is>
            </rdf:Description>
          </rdf:RDF>
        </sbml:annotation>
        <listOfReactants>
          <speciesReference constant="true" species="M_3mb2coa_c" stoichiometry="1" />
          <speciesReference constant="true" species="M_ACP_c" stoichiometry="1" />
        </listOfReactants>
        <listOfProducts>
          <speciesReference constant="true" species="M_3mb2cACP_c" stoichiometry="1" />
          <speciesReference constant="true" species="M_coa_c" stoichiometry="1" />
        </listOfProducts>
        <fbc:geneProductAssociation>
          <fbc:geneProductRef fbc:geneProduct="G_U" />
        </fbc:geneProductAssociation>
      </reaction>
      <reaction fast="false" id="R_MCACPR" metaid="R_MCACPR" name="3-Methylcrotonyl-[acp] reductase" reversible="true" sboTerm="SBO:0000176" fbc:lowerFluxBound="cobra_default_lb" fbc:upperFluxBound="cobra_default_ub">
        <sbml:annotation>
          <rdf:RDF>
            <rdf:Description rdf:about="#R_MCACPR">
              <bqbiol:is>
                <rdf:Bag>
                  <rdf:li rdf:resource="http://identifiers.org/ec-code/2.3.1.41" />
                </rdf:Bag>
              </bqbiol:is>
            </rdf:Description>
          </rdf:RDF>
        </sbml:annotation>
        <listOfReactants>
          <speciesReference constant="true" species="M_3mb2cACP_c" stoichiometry="1" />
          <speciesReference constant="true" species="M_h_c" stoichiometry="1" />
          <speciesReference constant="true" species="M_nadh_c" stoichiometry="1" />
        </listOfReactants>
        <listOfProducts>
          <speciesReference constant="true" species="M_3mbACP_c" stoichiometry="1" />
          <speciesReference constant="true" species="M_nad_c" stoichiometry="1" />
        </listOfProducts>
        <fbc:geneProductAssociation>
          <fbc:geneProductRef fbc:geneProduct="G_U" />
        </fbc:geneProductAssociation>
      </reaction>
      <reaction fast="false" id="R_BC13FAS" metaid="R_BC13FAS" name="Branched chain C13 fatty acid synthesis" reversible="true" sboTerm="SBO:0000176" fbc:lowerFluxBound="cobra_default_lb" fbc:upperFluxBound="cobra_default_ub">
        <sbml:annotation>
          <rdf:RDF>
            <rdf:Description rdf:about="#R_BC13FAS">
              <bqbiol:is>
                <rdf:Bag>
                  <rdf:li rdf:resource="http://identifiers.org/ec-code/2.3.1.41" />
                </rdf:Bag>
              </bqbiol:is>
            </rdf:Description>
          </rdf:RDF>
        </sbml:annotation>
        <listOfReactants>
          <speciesReference constant="true" species="M_3mbACP_c" stoichiometry="1" />
          <speciesReference constant="true" species="M_h_c" stoichiometry="11" />
          <speciesReference constant="true" species="M_malACP_c" stoichiometry="4" />
          <speciesReference constant="true" species="M_nadph_c" stoichiometry="8" />
        </listOfReactants>
        <listOfProducts>
          <speciesReference constant="true" species="M_ACP_c" stoichiometry="5" />
          <speciesReference constant="true" species="M_branch_c13_fa_c" stoichiometry="1" />
          <speciesReference constant="true" species="M_co2_c" stoichiometry="4" />
          <speciesReference constant="true" species="M_h2o_c" stoichiometry="3" />
          <speciesReference constant="true" species="M_nadp_c" stoichiometry="8" />
        </listOfProducts>
        <fbc:geneProductAssociation>
          <fbc:geneProductRef fbc:geneProduct="G_U" />
        </fbc:geneProductAssociation>
      </reaction>
      <reaction fast="false" id="R_BC17FAS" metaid="R_BC17FAS" name="Branched chain C17 fatty acid synthesis" reversible="true" sboTerm="SBO:0000176" fbc:lowerFluxBound="cobra_default_lb" fbc:upperFluxBound="cobra_default_ub">
        <sbml:annotation>
          <rdf:RDF>
            <rdf:Description rdf:about="#R_BC17FAS">
              <bqbiol:is>
                <rdf:Bag>
                  <rdf:li rdf:resource="http://identifiers.org/ec-code/2.3.1.41" />
                </rdf:Bag>
              </bqbiol:is>
            </rdf:Description>
          </rdf:RDF>
        </sbml:annotation>
        <listOfReactants>
          <speciesReference constant="true" species="M_3mbACP_c" stoichiometry="1" />
          <speciesReference constant="true" species="M_h_c" stoichiometry="17" />
          <speciesReference constant="true" species="M_malACP_c" stoichiometry="6" />
          <speciesReference constant="true" species="M_nadph_c" stoichiometry="12" />
        </listOfReactants>
        <listOfProducts>
          <speciesReference constant="true" species="M_ACP_c" stoichiometry="7" />
          <speciesReference constant="true" species="M_branch_c17_fa_c" stoichiometry="1" />
          <speciesReference constant="true" species="M_co2_c" stoichiometry="6" />
          <speciesReference constant="true" species="M_h2o_c" stoichiometry="5" />
          <speciesReference constant="true" species="M_nadp_c" stoichiometry="12" />
        </listOfProducts>
        <fbc:geneProductAssociation>
          <fbc:geneProductRef fbc:geneProduct="G_U" />
        </fbc:geneProductAssociation>
      </reaction>
      <reaction fast="false" id="R_MAGS" metaid="R_MAGS" name="Monoacyl Glyceride synthesis" reversible="true" sboTerm="SBO:0000176" fbc:lowerFluxBound="cobra_default_lb" fbc:upperFluxBound="cobra_default_ub">
        <sbml:annotation>
          <rdf:RDF>
            <rdf:Description rdf:about="#R_MAGS">
              <bqbiol:is>
                <rdf:Bag>
                  <rdf:li rdf:resource="http://identifiers.org/ec-code/2.3.1.15" />
                </rdf:Bag>
              </bqbiol:is>
            </rdf:Description>
          </rdf:RDF>
        </sbml:annotation>
        <listOfReactants>
          <speciesReference constant="true" species="M_branch_c13_fa_c" stoichiometry="0.022" />
          <speciesReference constant="true" species="M_branch_c17_fa_c" stoichiometry="0.133" />
          <speciesReference constant="true" species="M_deceACP_c" stoichiometry="0.051" />
          <speciesReference constant="true" species="M_glyc3p_c" stoichiometry="1" />
          <speciesReference constant="true" species="M_hexdACP_c" stoichiometry="0.552" />
          <speciesReference constant="true" species="M_ocdACP_c" stoichiometry="0.062" />
          <speciesReference constant="true" species="M_tdeceACP_c" stoichiometry="0.054" />
          <speciesReference constant="true" species="M_tpalm2eACP_c" stoichiometry="0.125" />
        </listOfReactants>
        <listOfProducts>
          <speciesReference constant="true" species="M_1ag3p_gen_c" stoichiometry="1" />
          <speciesReference constant="true" species="M_ACP_c" stoichiometry="0.844" />
          <speciesReference constant="true" species="M_h2o_c" stoichiometry="8.88178419700125e-16" />
        </listOfProducts>
        <fbc:geneProductAssociation>
          <fbc:geneProductRef fbc:geneProduct="G_U" />
        </fbc:geneProductAssociation>
      </reaction>
      <reaction fast="false" id="R_DAGS" metaid="R_DAGS" name="Diacyl Glyceride synthesis" reversible="true" sboTerm="SBO:0000176" fbc:lowerFluxBound="cobra_default_lb" fbc:upperFluxBound="cobra_default_ub">
        <sbml:annotation>
          <rdf:RDF>
            <rdf:Description rdf:about="#R_DAGS">
              <bqbiol:is>
                <rdf:Bag>
                  <rdf:li rdf:resource="http://identifiers.org/ec-code/2.3.1.15" />
                </rdf:Bag>
              </bqbiol:is>
            </rdf:Description>
          </rdf:RDF>
        </sbml:annotation>
        <listOfReactants>
          <speciesReference constant="true" species="M_1ag3p_gen_c" stoichiometry="1" />
          <speciesReference constant="true" species="M_branch_c13_fa_c" stoichiometry="0.022" />
          <speciesReference constant="true" species="M_branch_c17_fa_c" stoichiometry="0.133" />
          <speciesReference constant="true" species="M_deceACP_c" stoichiometry="0.051" />
          <speciesReference constant="true" species="M_hexdACP_c" stoichiometry="0.552" />
          <speciesReference constant="true" species="M_ocdACP_c" stoichiometry="0.062" />
          <speciesReference constant="true" species="M_tdeceACP_c" stoichiometry="0.054" />
          <speciesReference constant="true" species="M_tpalm2eACP_c" stoichiometry="0.125" />
        </listOfReactants>
        <listOfProducts>
          <speciesReference constant="true" species="M_ACP_c" stoichiometry="0.844" />
          <speciesReference constant="true" species="M_h2o_c" stoichiometry="1.33226762955019e-15" />
          <speciesReference constant="true" species="M_pa_gen_c" stoichiometry="1" />
        </listOfProducts>
        <fbc:geneProductAssociation>
          <fbc:geneProductRef fbc:geneProduct="G_U" />
        </fbc:geneProductAssociation>
      </reaction>
      <reaction fast="false" id="R_DAGK" metaid="R_DAGK" name="DAG Kinase" reversible="false" sboTerm="SBO:0000176" fbc:lowerFluxBound="cobra_0_bound" fbc:upperFluxBound="cobra_default_ub">
        <sbml:annotation>
          <rdf:RDF>
            <rdf:Description rdf:about="#R_DAGK">
              <bqbiol:is>
                <rdf:Bag>
                  <rdf:li rdf:resource="http://identifiers.org/ec-code/2.7.1.107" />
                </rdf:Bag>
              </bqbiol:is>
            </rdf:Description>
          </rdf:RDF>
        </sbml:annotation>
        <listOfReactants>
          <speciesReference constant="true" species="M_atp_c" stoichiometry="1" />
          <speciesReference constant="true" species="M_dag_gen_c" stoichiometry="1" />
        </listOfReactants>
        <listOfProducts>
          <speciesReference constant="true" species="M_adp_c" stoichiometry="1" />
          <speciesReference constant="true" species="M_pa_gen_c" stoichiometry="1" />
        </listOfProducts>
        <fbc:geneProductAssociation>
          <fbc:geneProductRef fbc:geneProduct="G_U" />
        </fbc:geneProductAssociation>
      </reaction>
      <reaction fast="false" id="R_DAGP" metaid="R_DAGP" name="DAGP Phosphatase" reversible="false" sboTerm="SBO:0000176" fbc:lowerFluxBound="cobra_0_bound" fbc:upperFluxBound="cobra_default_ub">
        <sbml:annotation>
          <rdf:RDF>
            <rdf:Description rdf:about="#R_DAGP">
              <bqbiol:is>
                <rdf:Bag>
                  <rdf:li rdf:resource="http://identifiers.org/ec-code/3.1.3.4" />
                </rdf:Bag>
              </bqbiol:is>
            </rdf:Description>
          </rdf:RDF>
        </sbml:annotation>
        <listOfReactants>
          <speciesReference constant="true" species="M_h2o_c" stoichiometry="1" />
          <speciesReference constant="true" species="M_pa_gen_c" stoichiometry="1" />
        </listOfReactants>
        <listOfProducts>
          <speciesReference constant="true" species="M_dag_gen_c" stoichiometry="1" />
          <speciesReference constant="true" species="M_h_c" stoichiometry="1" />
          <speciesReference constant="true" species="M_pi_c" stoichiometry="1" />
        </listOfProducts>
        <fbc:geneProductAssociation>
          <fbc:geneProductRef fbc:geneProduct="G_U" />
        </fbc:geneProductAssociation>
      </reaction>
      <reaction fast="false" id="R_CDGS" metaid="R_CDGS" name="CDP-Diacylglycerol Synthase" reversible="false" sboTerm="SBO:0000176" fbc:lowerFluxBound="cobra_0_bound" fbc:upperFluxBound="cobra_default_ub">
        <sbml:annotation>
          <rdf:RDF>
            <rdf:Description rdf:about="#R_CDGS">
              <bqbiol:is>
                <rdf:Bag>
                  <rdf:li rdf:resource="http://identifiers.org/ec-code/2.7.7.41" />
                </rdf:Bag>
              </bqbiol:is>
            </rdf:Description>
          </rdf:RDF>
        </sbml:annotation>
        <listOfReactants>
          <speciesReference constant="true" species="M_ctp_c" stoichiometry="1" />
          <speciesReference constant="true" species="M_pa_gen_c" stoichiometry="1" />
        </listOfReactants>
        <listOfProducts>
          <speciesReference constant="true" species="M_cdpdag_BS_c" stoichiometry="1" />
          <speciesReference constant="true" species="M_h_c" stoichiometry="1" />
          <speciesReference constant="true" species="M_ppi_c" stoichiometry="1" />
        </listOfProducts>
        <fbc:geneProductAssociation>
          <fbc:geneProductRef fbc:geneProduct="G_U" />
        </fbc:geneProductAssociation>
      </reaction>
      <reaction fast="false" id="R_GDAGS" metaid="R_GDAGS" name="Glucosyl DAG synthesis" reversible="true" sboTerm="SBO:0000176" fbc:lowerFluxBound="cobra_default_lb" fbc:upperFluxBound="cobra_default_ub">
        <sbml:annotation>
          <rdf:RDF>
            <rdf:Description rdf:about="#R_GDAGS">
              <bqbiol:is>
                <rdf:Bag />
              </bqbiol:is>
            </rdf:Description>
          </rdf:RDF>
        </sbml:annotation>
        <listOfReactants>
          <speciesReference constant="true" species="M_dag_gen_c" stoichiometry="1" />
          <speciesReference constant="true" species="M_udpg_c" stoichiometry="2" />
        </listOfReactants>
        <listOfProducts>
          <speciesReference constant="true" species="M_dg12dg_c" stoichiometry="1" />
          <speciesReference constant="true" species="M_h_c" stoichiometry="2" />
          <speciesReference constant="true" species="M_udp_c" stoichiometry="2" />
        </listOfProducts>
        <fbc:geneProductAssociation>
          <fbc:geneProductRef fbc:geneProduct="G_U" />
        </fbc:geneProductAssociation>
      </reaction>
      <reaction fast="false" id="R_GDAGS2" metaid="R_GDAGS2" name="Glucosyl DAG synthesis" reversible="true" sboTerm="SBO:0000176" fbc:lowerFluxBound="cobra_default_lb" fbc:upperFluxBound="cobra_default_ub">
        <sbml:annotation>
          <rdf:RDF>
            <rdf:Description rdf:about="#R_GDAGS2">
              <bqbiol:is>
                <rdf:Bag />
              </bqbiol:is>
            </rdf:Description>
          </rdf:RDF>
        </sbml:annotation>
        <listOfReactants>
          <speciesReference constant="true" species="M_dag_gen_c" stoichiometry="1" />
          <speciesReference constant="true" species="M_udpg_c" stoichiometry="3" />
        </listOfReactants>
        <listOfProducts>
          <speciesReference constant="true" species="M_h_c" stoichiometry="3" />
          <speciesReference constant="true" species="M_tg12dg_c" stoichiometry="1" />
          <speciesReference constant="true" species="M_udp_c" stoichiometry="3" />
        </listOfProducts>
        <fbc:geneProductAssociation>
          <fbc:geneProductRef fbc:geneProduct="G_U" />
        </fbc:geneProductAssociation>
      </reaction>
      <reaction fast="false" id="R_PGLP" metaid="R_PGLP" name="Phosphatidylglycerophosphatase" reversible="false" sboTerm="SBO:0000176" fbc:lowerFluxBound="cobra_0_bound" fbc:upperFluxBound="cobra_default_ub">
        <sbml:annotation>
          <rdf:RDF>
            <rdf:Description rdf:about="#R_PGLP">
              <bqbiol:is>
                <rdf:Bag>
                  <rdf:li rdf:resource="http://identifiers.org/ec-code/3.1.3.27" />
                </rdf:Bag>
              </bqbiol:is>
            </rdf:Description>
          </rdf:RDF>
        </sbml:annotation>
        <listOfReactants>
          <speciesReference constant="true" species="M_h2o_c" stoichiometry="1" />
          <speciesReference constant="true" species="M_pgp_EC_c" stoichiometry="1" />
        </listOfReactants>
        <listOfProducts>
          <speciesReference constant="true" species="M_h_c" stoichiometry="1" />
          <speciesReference constant="true" species="M_pg_SC_c" stoichiometry="1" />
          <speciesReference constant="true" species="M_pi_c" stoichiometry="1" />
        </listOfProducts>
        <fbc:geneProductAssociation>
          <fbc:geneProductRef fbc:geneProduct="G_U" />
        </fbc:geneProductAssociation>
      </reaction>
      <reaction fast="false" id="R_PGLS" metaid="R_PGLS" name="Phosphatidylglycerol Synthesis" reversible="false" sboTerm="SBO:0000176" fbc:lowerFluxBound="cobra_0_bound" fbc:upperFluxBound="cobra_default_ub">
        <sbml:annotation>
          <rdf:RDF>
            <rdf:Description rdf:about="#R_PGLS">
              <bqbiol:is>
                <rdf:Bag />
              </bqbiol:is>
            </rdf:Description>
          </rdf:RDF>
        </sbml:annotation>
        <listOfReactants>
          <speciesReference constant="true" species="M_atp_c" stoichiometry="1" />
          <speciesReference constant="true" species="M_lys__L_c" stoichiometry="1" />
          <speciesReference constant="true" species="M_pg_SC_c" stoichiometry="1" />
        </listOfReactants>
        <listOfProducts>
          <speciesReference constant="true" species="M_amp_c" stoichiometry="1" />
          <speciesReference constant="true" species="M_cpd12556_c" stoichiometry="1" />
          <speciesReference constant="true" species="M_h_c" stoichiometry="3" />
          <speciesReference constant="true" species="M_ppi_c" stoichiometry="1" />
        </listOfProducts>
        <fbc:geneProductAssociation>
          <fbc:geneProductRef fbc:geneProduct="G_U" />
        </fbc:geneProductAssociation>
      </reaction>
      <reaction fast="false" id="R_CDGSOT" metaid="R_CDGSOT" name="CDP-diacylglycerol-serine O-phosphatidyltransferase" reversible="true" sboTerm="SBO:0000176" fbc:lowerFluxBound="cobra_default_lb" fbc:upperFluxBound="cobra_default_ub">
        <sbml:annotation>
          <rdf:RDF>
            <rdf:Description rdf:about="#R_CDGSOT">
              <bqbiol:is>
                <rdf:Bag>
                  <rdf:li rdf:resource="http://identifiers.org/ec-code/2.7.8.8" />
                </rdf:Bag>
              </bqbiol:is>
            </rdf:Description>
          </rdf:RDF>
        </sbml:annotation>
        <listOfReactants>
          <speciesReference constant="true" species="M_cdpdag_BS_c" stoichiometry="1" />
          <speciesReference constant="true" species="M_ser__L_c" stoichiometry="1" />
        </listOfReactants>
        <listOfProducts>
          <speciesReference constant="true" species="M_cmp_c" stoichiometry="1" />
          <speciesReference constant="true" species="M_h_c" stoichiometry="2" />
          <speciesReference constant="true" species="M_ps_BS_c" stoichiometry="1" />
        </listOfProducts>
        <fbc:geneProductAssociation>
          <fbc:geneProductRef fbc:geneProduct="G_U" />
        </fbc:geneProductAssociation>
      </reaction>
      <reaction fast="false" id="R_PHSD" metaid="R_PHSD" name="Phosphatidylserine decarboxylase" reversible="false" sboTerm="SBO:0000176" fbc:lowerFluxBound="cobra_0_bound" fbc:upperFluxBound="cobra_default_ub">
        <sbml:annotation>
          <rdf:RDF>
            <rdf:Description rdf:about="#R_PHSD">
              <bqbiol:is>
                <rdf:Bag />
              </bqbiol:is>
            </rdf:Description>
          </rdf:RDF>
        </sbml:annotation>
        <listOfReactants>
          <speciesReference constant="true" species="M_h_c" stoichiometry="1" />
          <speciesReference constant="true" species="M_ps_BS_c" stoichiometry="1" />
        </listOfReactants>
        <listOfProducts>
          <speciesReference constant="true" species="M_co2_c" stoichiometry="1" />
          <speciesReference constant="true" species="M_psetha_BS_c" stoichiometry="1" />
        </listOfProducts>
        <fbc:geneProductAssociation>
          <fbc:geneProductRef fbc:geneProduct="G_U" />
        </fbc:geneProductAssociation>
      </reaction>
      <reaction fast="false" id="R_G3PCT" metaid="R_G3PCT" name="Glycerol-3-phosphate cytidylyltransferase" reversible="false" sboTerm="SBO:0000176" fbc:lowerFluxBound="cobra_0_bound" fbc:upperFluxBound="cobra_default_ub">
        <sbml:annotation>
          <rdf:RDF>
            <rdf:Description rdf:about="#R_G3PCT">
              <bqbiol:is>
                <rdf:Bag>
                  <rdf:li rdf:resource="http://identifiers.org/ec-code/2.7.7.39" />
                </rdf:Bag>
              </bqbiol:is>
            </rdf:Description>
          </rdf:RDF>
        </sbml:annotation>
        <listOfReactants>
          <speciesReference constant="true" species="M_ctp_c" stoichiometry="1" />
          <speciesReference constant="true" species="M_glyc3p_c" stoichiometry="1" />
        </listOfReactants>
        <listOfProducts>
          <speciesReference constant="true" species="M_cdpglyc_c" stoichiometry="1" />
          <speciesReference constant="true" species="M_ppi_c" stoichiometry="1" />
        </listOfProducts>
        <fbc:geneProductAssociation>
          <fbc:geneProductRef fbc:geneProduct="G_U" />
        </fbc:geneProductAssociation>
      </reaction>
      <reaction fast="false" id="R_GLAS" metaid="R_GLAS" name="Glucosyl-lipoteichoic acid synthesis" reversible="false" sboTerm="SBO:0000176" fbc:lowerFluxBound="cobra_0_bound" fbc:upperFluxBound="cobra_default_ub">
        <sbml:annotation>
          <rdf:RDF>
            <rdf:Description rdf:about="#R_GLAS">
              <bqbiol:is>
                <rdf:Bag />
              </bqbiol:is>
            </rdf:Description>
          </rdf:RDF>
        </sbml:annotation>
        <listOfReactants>
          <speciesReference constant="true" species="M_cdpglyc_c" stoichiometry="24" />
          <speciesReference constant="true" species="M_dg12dg_c" stoichiometry="1" />
          <speciesReference constant="true" species="M_udpg_c" stoichiometry="24" />
        </listOfReactants>
        <listOfProducts>
          <speciesReference constant="true" species="M_cmp_c" stoichiometry="24" />
          <speciesReference constant="true" species="M_glu_lta_c" stoichiometry="1" />
          <speciesReference constant="true" species="M_h_c" stoichiometry="48" />
          <speciesReference constant="true" species="M_udp_c" stoichiometry="24" />
        </listOfProducts>
        <fbc:geneProductAssociation>
          <fbc:or>
            <fbc:geneProductRef fbc:geneProduct="G_CLO1313_RS10430" />
            <fbc:geneProductRef fbc:geneProduct="G_CLO1313_RS10995" />
          </fbc:or>
        </fbc:geneProductAssociation>
      </reaction>
      <reaction fast="false" id="R_GALAS" metaid="R_GALAS" name="Glucosamino-lipoteichoic acid synthesis" reversible="false" sboTerm="SBO:0000176" fbc:lowerFluxBound="cobra_0_bound" fbc:upperFluxBound="cobra_default_ub">
        <sbml:annotation>
          <rdf:RDF>
            <rdf:Description rdf:about="#R_GALAS">
              <bqbiol:is>
                <rdf:Bag />
              </bqbiol:is>
            </rdf:Description>
          </rdf:RDF>
        </sbml:annotation>
        <listOfReactants>
          <speciesReference constant="true" species="M_cdpglyc_c" stoichiometry="24" />
          <speciesReference constant="true" species="M_dg12dg_c" stoichiometry="1" />
          <speciesReference constant="true" species="M_uacgam_c" stoichiometry="24" />
        </listOfReactants>
        <listOfProducts>
          <speciesReference constant="true" species="M_aglu_lta_c" stoichiometry="1" />
          <speciesReference constant="true" species="M_cmp_c" stoichiometry="24" />
          <speciesReference constant="true" species="M_h_c" stoichiometry="48" />
          <speciesReference constant="true" species="M_udp_c" stoichiometry="24" />
        </listOfProducts>
        <fbc:geneProductAssociation>
          <fbc:or>
            <fbc:geneProductRef fbc:geneProduct="G_CLO1313_RS10430" />
            <fbc:geneProductRef fbc:geneProduct="G_CLO1313_RS10995" />
          </fbc:or>
        </fbc:geneProductAssociation>
      </reaction>
      <reaction fast="false" id="R_ALLAS" metaid="R_ALLAS" name="Alanyl-lipoteichoic acid synthesis" reversible="false" sboTerm="SBO:0000176" fbc:lowerFluxBound="cobra_0_bound" fbc:upperFluxBound="cobra_default_ub">
        <sbml:annotation>
          <rdf:RDF>
            <rdf:Description rdf:about="#R_ALLAS">
              <bqbiol:is>
                <rdf:Bag />
              </bqbiol:is>
            </rdf:Description>
          </rdf:RDF>
        </sbml:annotation>
        <listOfReactants>
          <speciesReference constant="true" species="M_ala__D_c" stoichiometry="24" />
          <speciesReference constant="true" species="M_atp_c" stoichiometry="24" />
          <speciesReference constant="true" species="M_cdpglyc_c" stoichiometry="24" />
          <speciesReference constant="true" species="M_dg12dg_c" stoichiometry="1" />
          <speciesReference constant="true" species="M_h2o_c" stoichiometry="24" />
        </listOfReactants>
        <listOfProducts>
          <speciesReference constant="true" species="M_ala_lta_c" stoichiometry="1" />
          <speciesReference constant="true" species="M_amp_c" stoichiometry="24" />
          <speciesReference constant="true" species="M_cmp_c" stoichiometry="24" />
          <speciesReference constant="true" species="M_h_c" stoichiometry="48" />
          <speciesReference constant="true" species="M_ppi_c" stoichiometry="24" />
        </listOfProducts>
        <fbc:geneProductAssociation>
          <fbc:or>
            <fbc:geneProductRef fbc:geneProduct="G_CLO1313_RS10430" />
            <fbc:geneProductRef fbc:geneProduct="G_CLO1313_RS10995" />
          </fbc:or>
        </fbc:geneProductAssociation>
      </reaction>
      <reaction fast="false" id="R_LAS" metaid="R_LAS" name="Lipoteichoic acid synthesis" reversible="false" sboTerm="SBO:0000176" fbc:lowerFluxBound="cobra_0_bound" fbc:upperFluxBound="cobra_default_ub">
        <sbml:annotation>
          <rdf:RDF>
            <rdf:Description rdf:about="#R_LAS">
              <bqbiol:is>
                <rdf:Bag />
              </bqbiol:is>
            </rdf:Description>
          </rdf:RDF>
        </sbml:annotation>
        <listOfReactants>
          <speciesReference constant="true" species="M_cdpglyc_c" stoichiometry="24" />
          <speciesReference constant="true" species="M_dg12dg_c" stoichiometry="1" />
        </listOfReactants>
        <listOfProducts>
          <speciesReference constant="true" species="M_cmp_c" stoichiometry="24" />
          <speciesReference constant="true" species="M_h_c" stoichiometry="24" />
          <speciesReference constant="true" species="M_lta_c" stoichiometry="1" />
        </listOfProducts>
        <fbc:geneProductAssociation>
          <fbc:or>
            <fbc:geneProductRef fbc:geneProduct="G_CLO1313_RS10430" />
            <fbc:geneProductRef fbc:geneProduct="G_CLO1313_RS10995" />
          </fbc:or>
        </fbc:geneProductAssociation>
      </reaction>
      <reaction fast="false" id="R_PDGS" metaid="R_PDGS" name="Peptidoglycan synthesis" reversible="false" sboTerm="SBO:0000176" fbc:lowerFluxBound="cobra_0_bound" fbc:upperFluxBound="cobra_default_ub">
        <sbml:annotation>
          <rdf:RDF>
            <rdf:Description rdf:about="#R_PDGS">
              <bqbiol:is>
                <rdf:Bag />
              </bqbiol:is>
            </rdf:Description>
          </rdf:RDF>
        </sbml:annotation>
        <listOfReactants>
          <speciesReference constant="true" species="M_uaagmda_c" stoichiometry="1" />
        </listOfReactants>
        <listOfProducts>
          <speciesReference constant="true" species="M_cpd11452_c" stoichiometry="1" />
          <speciesReference constant="true" species="M_udcpdp_c" stoichiometry="1" />
        </listOfProducts>
        <fbc:geneProductAssociation>
          <fbc:geneProductRef fbc:geneProduct="G_U" />
        </fbc:geneProductAssociation>
      </reaction>
      <reaction fast="false" id="R_GLYTAS" metaid="R_GLYTAS" name="Glycerol Teichoic Acid Synthesis" reversible="false" sboTerm="SBO:0000176" fbc:lowerFluxBound="cobra_0_bound" fbc:upperFluxBound="cobra_default_ub">
        <sbml:annotation>
          <rdf:RDF>
            <rdf:Description rdf:about="#R_GLYTAS">
              <bqbiol:is>
                <rdf:Bag />
              </bqbiol:is>
            </rdf:Description>
          </rdf:RDF>
        </sbml:annotation>
        <listOfReactants>
          <speciesReference constant="true" species="M_cdpglyc_c" stoichiometry="45" />
          <speciesReference constant="true" species="M_uacgam_c" stoichiometry="1" />
          <speciesReference constant="true" species="M_uacmam_c" stoichiometry="1" />
        </listOfReactants>
        <listOfProducts>
          <speciesReference constant="true" species="M_cmp_c" stoichiometry="1" />
          <speciesReference constant="true" species="M_gly_tea_c" stoichiometry="1" />
          <speciesReference constant="true" species="M_h_c" stoichiometry="1" />
          <speciesReference constant="true" species="M_udp_c" stoichiometry="1" />
          <speciesReference constant="true" species="M_ump_c" stoichiometry="1" />
        </listOfProducts>
        <fbc:geneProductAssociation>
          <fbc:geneProductRef fbc:geneProduct="G_U" />
        </fbc:geneProductAssociation>
      </reaction>
      <reaction fast="false" id="R_ATAS" metaid="R_ATAS" name="Alanyl Teichoic Acid Synthesis" reversible="false" sboTerm="SBO:0000176" fbc:lowerFluxBound="cobra_0_bound" fbc:upperFluxBound="cobra_default_ub">
        <sbml:annotation>
          <rdf:RDF>
            <rdf:Description rdf:about="#R_ATAS">
              <bqbiol:is>
                <rdf:Bag />
              </bqbiol:is>
            </rdf:Description>
          </rdf:RDF>
        </sbml:annotation>
        <listOfReactants>
          <speciesReference constant="true" species="M_ala__D_c" stoichiometry="45" />
          <speciesReference constant="true" species="M_atp_c" stoichiometry="45" />
          <speciesReference constant="true" species="M_cdpglyc_c" stoichiometry="45" />
          <speciesReference constant="true" species="M_h2o_c" stoichiometry="45" />
          <speciesReference constant="true" species="M_uacgam_c" stoichiometry="1" />
          <speciesReference constant="true" species="M_uacmam_c" stoichiometry="1" />
        </listOfReactants>
        <listOfProducts>
          <speciesReference constant="true" species="M_agly_tea_c" stoichiometry="1" />
          <speciesReference constant="true" species="M_amp_c" stoichiometry="45" />
          <speciesReference constant="true" species="M_cmp_c" stoichiometry="45" />
          <speciesReference constant="true" species="M_h_c" stoichiometry="134" />
          <speciesReference constant="true" species="M_ppi_c" stoichiometry="45" />
          <speciesReference constant="true" species="M_udp_c" stoichiometry="1" />
          <speciesReference constant="true" species="M_ump_c" stoichiometry="1" />
        </listOfProducts>
        <fbc:geneProductAssociation>
          <fbc:geneProductRef fbc:geneProduct="G_U" />
        </fbc:geneProductAssociation>
      </reaction>
      <reaction fast="false" id="R_GLUTAS" metaid="R_GLUTAS" name="Glucosyl Teichoic Acid Synthesis" reversible="false" sboTerm="SBO:0000176" fbc:lowerFluxBound="cobra_0_bound" fbc:upperFluxBound="cobra_default_ub">
        <sbml:annotation>
          <rdf:RDF>
            <rdf:Description rdf:about="#R_GLUTAS">
              <bqbiol:is>
                <rdf:Bag />
              </bqbiol:is>
            </rdf:Description>
          </rdf:RDF>
        </sbml:annotation>
        <listOfReactants>
          <speciesReference constant="true" species="M_cdpglyc_c" stoichiometry="45" />
          <speciesReference constant="true" species="M_h2o_c" stoichiometry="45" />
          <speciesReference constant="true" species="M_uacgam_c" stoichiometry="1" />
          <speciesReference constant="true" species="M_uacmam_c" stoichiometry="1" />
          <speciesReference constant="true" species="M_udpg_c" stoichiometry="45" />
        </listOfReactants>
        <listOfProducts>
          <speciesReference constant="true" species="M_cmp_c" stoichiometry="45" />
          <speciesReference constant="true" species="M_glygly_tea_c" stoichiometry="1" />
          <speciesReference constant="true" species="M_h_c" stoichiometry="90" />
          <speciesReference constant="true" species="M_udp_c" stoichiometry="1" />
          <speciesReference constant="true" species="M_ump_c" stoichiometry="1" />
        </listOfProducts>
        <fbc:geneProductAssociation>
          <fbc:geneProductRef fbc:geneProduct="G_U" />
        </fbc:geneProductAssociation>
      </reaction>
      <reaction fast="false" id="R_MTAS" metaid="R_MTAS" name="Minor Teichoic Acid Synthesis" reversible="false" sboTerm="SBO:0000176" fbc:lowerFluxBound="cobra_0_bound" fbc:upperFluxBound="cobra_default_ub">
        <sbml:annotation>
          <rdf:RDF>
            <rdf:Description rdf:about="#R_MTAS">
              <bqbiol:is>
                <rdf:Bag />
              </bqbiol:is>
            </rdf:Description>
          </rdf:RDF>
        </sbml:annotation>
        <listOfReactants>
          <speciesReference constant="true" species="M_h2o_c" stoichiometry="30" />
          <speciesReference constant="true" species="M_udpacgal_c" stoichiometry="30" />
          <speciesReference constant="true" species="M_udpg_c" stoichiometry="30" />
        </listOfReactants>
        <listOfProducts>
          <speciesReference constant="true" species="M_h_c" stoichiometry="30" />
          <speciesReference constant="true" species="M_min_tea_c" stoichiometry="1" />
          <speciesReference constant="true" species="M_udp_c" stoichiometry="30" />
          <speciesReference constant="true" species="M_ump_c" stoichiometry="30" />
        </listOfProducts>
        <fbc:geneProductAssociation>
          <fbc:geneProductRef fbc:geneProduct="G_U" />
        </fbc:geneProductAssociation>
      </reaction>
      <reaction fast="false" id="R_ATPM" metaid="R_ATPM" name="ATP maintenance requirement" reversible="false" sboTerm="SBO:0000176" fbc:lowerFluxBound="R_ATPM_lower_bound" fbc:upperFluxBound="cobra_default_ub">
        <sbml:annotation>
          <rdf:RDF>
            <rdf:Description rdf:about="#R_ATPM">
              <bqbiol:is>
                <rdf:Bag />
              </bqbiol:is>
            </rdf:Description>
          </rdf:RDF>
        </sbml:annotation>
        <listOfReactants>
          <speciesReference constant="true" species="M_atp_c" stoichiometry="1" />
          <speciesReference constant="true" species="M_h2o_c" stoichiometry="1" />
        </listOfReactants>
        <listOfProducts>
          <speciesReference constant="true" species="M_adp_c" stoichiometry="1" />
          <speciesReference constant="true" species="M_h_c" stoichiometry="1" />
          <speciesReference constant="true" species="M_pi_c" stoichiometry="1" />
        </listOfProducts>
        <fbc:geneProductAssociation>
          <fbc:geneProductRef fbc:geneProduct="G_U" />
        </fbc:geneProductAssociation>
      </reaction>
      <reaction fast="false" id="R_CEPA5" metaid="R_CEPA5" name="cellodextrin phosphorylase, cellohexaose cleaving" reversible="false" sboTerm="SBO:0000176" fbc:lowerFluxBound="cobra_0_bound" fbc:upperFluxBound="cobra_default_ub">
        <sbml:annotation>
          <rdf:RDF>
            <rdf:Description rdf:about="#R_CEPA5">
              <bqbiol:is>
                <rdf:Bag>
                  <rdf:li rdf:resource="http://identifiers.org/ec-code/2.4.1.49" />
                </rdf:Bag>
              </bqbiol:is>
            </rdf:Description>
          </rdf:RDF>
        </sbml:annotation>
        <listOfReactants>
          <speciesReference constant="true" species="M_cell6_c" stoichiometry="1" />
          <speciesReference constant="true" species="M_pi_c" stoichiometry="1" />
        </listOfReactants>
        <listOfProducts>
          <speciesReference constant="true" species="M_cell5_c" stoichiometry="1" />
          <speciesReference constant="true" species="M_g1p_c" stoichiometry="1" />
        </listOfProducts>
        <fbc:geneProductAssociation>
          <fbc:geneProductRef fbc:geneProduct="G_CLO1313_RS09440" />
        </fbc:geneProductAssociation>
      </reaction>
      <reaction fast="false" id="R_CEPA4" metaid="R_CEPA4" name="cellodextrin phosphorylase, cellopentaose cleaving" reversible="false" sboTerm="SBO:0000176" fbc:lowerFluxBound="cobra_0_bound" fbc:upperFluxBound="cobra_default_ub">
        <sbml:annotation>
          <rdf:RDF>
            <rdf:Description rdf:about="#R_CEPA4">
              <bqbiol:is>
                <rdf:Bag>
                  <rdf:li rdf:resource="http://identifiers.org/ec-code/2.4.1.49" />
                </rdf:Bag>
              </bqbiol:is>
            </rdf:Description>
          </rdf:RDF>
        </sbml:annotation>
        <listOfReactants>
          <speciesReference constant="true" species="M_cell5_c" stoichiometry="1" />
          <speciesReference constant="true" species="M_pi_c" stoichiometry="1" />
        </listOfReactants>
        <listOfProducts>
          <speciesReference constant="true" species="M_cell4_c" stoichiometry="1" />
          <speciesReference constant="true" species="M_g1p_c" stoichiometry="1" />
        </listOfProducts>
        <fbc:geneProductAssociation>
          <fbc:geneProductRef fbc:geneProduct="G_CLO1313_RS09440" />
        </fbc:geneProductAssociation>
      </reaction>
      <reaction fast="false" id="R_CEPA3" metaid="R_CEPA3" name="cellodextrin phosphorylase, cellotetraose cleaving" reversible="false" sboTerm="SBO:0000176" fbc:lowerFluxBound="cobra_0_bound" fbc:upperFluxBound="cobra_default_ub">
        <sbml:annotation>
          <rdf:RDF>
            <rdf:Description rdf:about="#R_CEPA3">
              <bqbiol:is>
                <rdf:Bag>
                  <rdf:li rdf:resource="http://identifiers.org/ec-code/2.4.1.49" />
                </rdf:Bag>
              </bqbiol:is>
            </rdf:Description>
          </rdf:RDF>
        </sbml:annotation>
        <listOfReactants>
          <speciesReference constant="true" species="M_cell4_c" stoichiometry="1" />
          <speciesReference constant="true" species="M_pi_c" stoichiometry="1" />
        </listOfReactants>
        <listOfProducts>
          <speciesReference constant="true" species="M_cell3_c" stoichiometry="1" />
          <speciesReference constant="true" species="M_g1p_c" stoichiometry="1" />
        </listOfProducts>
        <fbc:geneProductAssociation>
          <fbc:geneProductRef fbc:geneProduct="G_CLO1313_RS09440" />
        </fbc:geneProductAssociation>
      </reaction>
      <reaction fast="false" id="R_CEPA2" metaid="R_CEPA2" name="cellodextrin phosphorylase, cellotriose cleaving" reversible="false" sboTerm="SBO:0000176" fbc:lowerFluxBound="cobra_0_bound" fbc:upperFluxBound="cobra_default_ub">
        <sbml:annotation>
          <rdf:RDF>
            <rdf:Description rdf:about="#R_CEPA2">
              <bqbiol:is>
                <rdf:Bag>
                  <rdf:li rdf:resource="http://identifiers.org/ec-code/2.4.1.49" />
                </rdf:Bag>
              </bqbiol:is>
            </rdf:Description>
          </rdf:RDF>
        </sbml:annotation>
        <listOfReactants>
          <speciesReference constant="true" species="M_cell3_c" stoichiometry="1" />
          <speciesReference constant="true" species="M_pi_c" stoichiometry="1" />
        </listOfReactants>
        <listOfProducts>
          <speciesReference constant="true" species="M_cellb_c" stoichiometry="1" />
          <speciesReference constant="true" species="M_g1p_c" stoichiometry="1" />
        </listOfProducts>
        <fbc:geneProductAssociation>
          <fbc:geneProductRef fbc:geneProduct="G_CLO1313_RS09440" />
        </fbc:geneProductAssociation>
      </reaction>
      <reaction fast="false" id="R_NH3tabc" metaid="R_NH3tabc" name="Ammonia uptake via abc system" reversible="false" sboTerm="SBO:0000185" fbc:lowerFluxBound="cobra_0_bound" fbc:upperFluxBound="cobra_default_ub">
        <sbml:annotation>
          <rdf:RDF>
            <rdf:Description rdf:about="#R_NH3tabc">
              <bqbiol:is>
                <rdf:Bag />
              </bqbiol:is>
            </rdf:Description>
          </rdf:RDF>
        </sbml:annotation>
        <listOfReactants>
          <speciesReference constant="true" species="M_atp_c" stoichiometry="1" />
          <speciesReference constant="true" species="M_h2o_c" stoichiometry="1" />
          <speciesReference constant="true" species="M_nh4_e" stoichiometry="1" />
        </listOfReactants>
        <listOfProducts>
          <speciesReference constant="true" species="M_adp_c" stoichiometry="1" />
          <speciesReference constant="true" species="M_h_c" stoichiometry="1" />
          <speciesReference constant="true" species="M_nh4_c" stoichiometry="1" />
          <speciesReference constant="true" species="M_pi_c" stoichiometry="1" />
        </listOfProducts>
        <fbc:geneProductAssociation>
          <fbc:geneProductRef fbc:geneProduct="G_CLO1313_RS07070" />
        </fbc:geneProductAssociation>
      </reaction>
      <reaction fast="false" id="R_H20t" metaid="R_H20t" name="H2O transport via diffusion" reversible="true" sboTerm="SBO:0000185" fbc:lowerFluxBound="cobra_default_lb" fbc:upperFluxBound="cobra_default_ub">
        <sbml:annotation>
          <rdf:RDF>
            <rdf:Description rdf:about="#R_H20t">
              <bqbiol:is>
                <rdf:Bag />
              </bqbiol:is>
            </rdf:Description>
          </rdf:RDF>
        </sbml:annotation>
        <listOfReactants>
          <speciesReference constant="true" species="M_h2o_e" stoichiometry="1" />
        </listOfReactants>
        <listOfProducts>
          <speciesReference constant="true" species="M_h2o_c" stoichiometry="1" />
        </listOfProducts>
        <fbc:geneProductAssociation>
          <fbc:geneProductRef fbc:geneProduct="G_U" />
        </fbc:geneProductAssociation>
      </reaction>
      <reaction fast="false" id="R_CO2t" metaid="R_CO2t" name="CO2 transporter via diffusion" reversible="true" sboTerm="SBO:0000185" fbc:lowerFluxBound="cobra_default_lb" fbc:upperFluxBound="cobra_default_ub">
        <sbml:annotation>
          <rdf:RDF>
            <rdf:Description rdf:about="#R_CO2t">
              <bqbiol:is>
                <rdf:Bag />
              </bqbiol:is>
            </rdf:Description>
          </rdf:RDF>
        </sbml:annotation>
        <listOfReactants>
          <speciesReference constant="true" species="M_co2_e" stoichiometry="1" />
        </listOfReactants>
        <listOfProducts>
          <speciesReference constant="true" species="M_co2_c" stoichiometry="1" />
        </listOfProducts>
        <fbc:geneProductAssociation>
          <fbc:geneProductRef fbc:geneProduct="G_U" />
        </fbc:geneProductAssociation>
      </reaction>
      <reaction fast="false" id="R_CEL2abc" metaid="R_CEL2abc" name="Oligo-cellulose (2) transport via ABC system" reversible="false" sboTerm="SBO:0000185" fbc:lowerFluxBound="cobra_0_bound" fbc:upperFluxBound="cobra_default_ub">
        <sbml:annotation>
          <rdf:RDF>
            <rdf:Description rdf:about="#R_CEL2abc">
              <bqbiol:is>
                <rdf:Bag />
              </bqbiol:is>
            </rdf:Description>
          </rdf:RDF>
        </sbml:annotation>
        <listOfReactants>
          <speciesReference constant="true" species="M_atp_c" stoichiometry="1" />
          <speciesReference constant="true" species="M_cellb_e" stoichiometry="1" />
          <speciesReference constant="true" species="M_h2o_c" stoichiometry="1" />
        </listOfReactants>
        <listOfProducts>
          <speciesReference constant="true" species="M_adp_c" stoichiometry="1" />
          <speciesReference constant="true" species="M_cellb_c" stoichiometry="1" />
          <speciesReference constant="true" species="M_h_c" stoichiometry="1" />
          <speciesReference constant="true" species="M_pi_c" stoichiometry="1" />
        </listOfProducts>
        <fbc:geneProductAssociation>
          <fbc:or>
            <fbc:geneProductRef fbc:geneProduct="G_CLO1313_RS06085" />
            <fbc:geneProductRef fbc:geneProduct="G_CLO1313_RS14155" />
            <fbc:geneProductRef fbc:geneProduct="G_CLO1313_RS12970" />
            <fbc:geneProductRef fbc:geneProduct="G_CLO1313_RS00400" />
            <fbc:geneProductRef fbc:geneProduct="G_CLO1313_RS09245" />
          </fbc:or>
        </fbc:geneProductAssociation>
      </reaction>
      <reaction fast="false" id="R_CEL3abc" metaid="R_CEL3abc" name="Oligo-cellulose (3) transport via ABC system" reversible="false" sboTerm="SBO:0000185" fbc:lowerFluxBound="cobra_0_bound" fbc:upperFluxBound="cobra_default_ub">
        <sbml:annotation>
          <rdf:RDF>
            <rdf:Description rdf:about="#R_CEL3abc">
              <bqbiol:is>
                <rdf:Bag />
              </bqbiol:is>
            </rdf:Description>
          </rdf:RDF>
        </sbml:annotation>
        <listOfReactants>
          <speciesReference constant="true" species="M_atp_c" stoichiometry="1" />
          <speciesReference constant="true" species="M_cell3_e" stoichiometry="1" />
          <speciesReference constant="true" species="M_h2o_c" stoichiometry="1" />
        </listOfReactants>
        <listOfProducts>
          <speciesReference constant="true" species="M_adp_c" stoichiometry="1" />
          <speciesReference constant="true" species="M_cell3_c" stoichiometry="1" />
          <speciesReference constant="true" species="M_h_c" stoichiometry="1" />
          <speciesReference constant="true" species="M_pi_c" stoichiometry="1" />
        </listOfProducts>
        <fbc:geneProductAssociation>
          <fbc:or>
            <fbc:geneProductRef fbc:geneProduct="G_CLO1313_RS06085" />
            <fbc:geneProductRef fbc:geneProduct="G_CLO1313_RS09245" />
            <fbc:geneProductRef fbc:geneProduct="G_CLO1313_RS00400" />
            <fbc:geneProductRef fbc:geneProduct="G_CLO1313_RS14155" />
            <fbc:geneProductRef fbc:geneProduct="G_CLO1313_RS06075" />
          </fbc:or>
        </fbc:geneProductAssociation>
      </reaction>
      <reaction fast="false" id="R_CEL4abc" metaid="R_CEL4abc" name="Oligo-cellulose (4) transport via ABC system" reversible="false" sboTerm="SBO:0000185" fbc:lowerFluxBound="cobra_0_bound" fbc:upperFluxBound="cobra_default_ub">
        <sbml:annotation>
          <rdf:RDF>
            <rdf:Description rdf:about="#R_CEL4abc">
              <bqbiol:is>
                <rdf:Bag />
              </bqbiol:is>
            </rdf:Description>
          </rdf:RDF>
        </sbml:annotation>
        <listOfReactants>
          <speciesReference constant="true" species="M_atp_c" stoichiometry="1" />
          <speciesReference constant="true" species="M_cell4_e" stoichiometry="1" />
          <speciesReference constant="true" species="M_h2o_c" stoichiometry="1" />
        </listOfReactants>
        <listOfProducts>
          <speciesReference constant="true" species="M_adp_c" stoichiometry="1" />
          <speciesReference constant="true" species="M_cell4_c" stoichiometry="1" />
          <speciesReference constant="true" species="M_h_c" stoichiometry="1" />
          <speciesReference constant="true" species="M_pi_c" stoichiometry="1" />
        </listOfProducts>
        <fbc:geneProductAssociation>
          <fbc:or>
            <fbc:geneProductRef fbc:geneProduct="G_CLO1313_RS06085" />
            <fbc:geneProductRef fbc:geneProduct="G_CLO1313_RS00400" />
            <fbc:geneProductRef fbc:geneProduct="G_CLO1313_RS14155" />
            <fbc:geneProductRef fbc:geneProduct="G_CLO1313_RS06075" />
          </fbc:or>
        </fbc:geneProductAssociation>
      </reaction>
      <reaction fast="false" id="R_CEL5abc" metaid="R_CEL5abc" name="Oligo-cellulose (5) transport via ABC system" reversible="false" sboTerm="SBO:0000185" fbc:lowerFluxBound="cobra_0_bound" fbc:upperFluxBound="cobra_default_ub">
        <sbml:annotation>
          <rdf:RDF>
            <rdf:Description rdf:about="#R_CEL5abc">
              <bqbiol:is>
                <rdf:Bag />
              </bqbiol:is>
            </rdf:Description>
          </rdf:RDF>
        </sbml:annotation>
        <listOfReactants>
          <speciesReference constant="true" species="M_atp_c" stoichiometry="1" />
          <speciesReference constant="true" species="M_cell5_e" stoichiometry="1" />
          <speciesReference constant="true" species="M_h2o_c" stoichiometry="1" />
        </listOfReactants>
        <listOfProducts>
          <speciesReference constant="true" species="M_adp_c" stoichiometry="1" />
          <speciesReference constant="true" species="M_cell5_c" stoichiometry="1" />
          <speciesReference constant="true" species="M_h_c" stoichiometry="1" />
          <speciesReference constant="true" species="M_pi_c" stoichiometry="1" />
        </listOfProducts>
        <fbc:geneProductAssociation>
          <fbc:or>
            <fbc:geneProductRef fbc:geneProduct="G_CLO1313_RS06085" />
            <fbc:geneProductRef fbc:geneProduct="G_CLO1313_RS00400" />
            <fbc:geneProductRef fbc:geneProduct="G_CLO1313_RS14155" />
            <fbc:geneProductRef fbc:geneProduct="G_CLO1313_RS06075" />
          </fbc:or>
        </fbc:geneProductAssociation>
      </reaction>
      <reaction fast="false" id="R_CEL6abc" metaid="R_CEL6abc" name="Oligo-cellulose (6) transport via ABC system" reversible="false" sboTerm="SBO:0000185" fbc:lowerFluxBound="cobra_0_bound" fbc:upperFluxBound="cobra_default_ub">
        <sbml:annotation>
          <rdf:RDF>
            <rdf:Description rdf:about="#R_CEL6abc">
              <bqbiol:is>
                <rdf:Bag />
              </bqbiol:is>
            </rdf:Description>
          </rdf:RDF>
        </sbml:annotation>
        <listOfReactants>
          <speciesReference constant="true" species="M_atp_c" stoichiometry="1" />
          <speciesReference constant="true" species="M_cell6_e" stoichiometry="1" />
          <speciesReference constant="true" species="M_h2o_c" stoichiometry="1" />
        </listOfReactants>
        <listOfProducts>
          <speciesReference constant="true" species="M_adp_c" stoichiometry="1" />
          <speciesReference constant="true" species="M_cell6_c" stoichiometry="1" />
          <speciesReference constant="true" species="M_h_c" stoichiometry="1" />
          <speciesReference constant="true" species="M_pi_c" stoichiometry="1" />
        </listOfProducts>
        <fbc:geneProductAssociation>
          <fbc:or>
            <fbc:geneProductRef fbc:geneProduct="G_CLO1313_RS06085" />
            <fbc:geneProductRef fbc:geneProduct="G_CLO1313_RS00400" />
            <fbc:geneProductRef fbc:geneProduct="G_CLO1313_RS14155" />
            <fbc:geneProductRef fbc:geneProduct="G_CLO1313_RS06075" />
          </fbc:or>
        </fbc:geneProductAssociation>
      </reaction>
      <reaction fast="false" id="R_UREAabc" metaid="R_UREAabc" name="Urea transport via ABC system" reversible="false" sboTerm="SBO:0000185" fbc:lowerFluxBound="cobra_0_bound" fbc:upperFluxBound="cobra_default_ub">
        <sbml:annotation>
          <rdf:RDF>
            <rdf:Description rdf:about="#R_UREAabc">
              <bqbiol:is>
                <rdf:Bag />
              </bqbiol:is>
            </rdf:Description>
          </rdf:RDF>
        </sbml:annotation>
        <listOfReactants>
          <speciesReference constant="true" species="M_atp_c" stoichiometry="1" />
          <speciesReference constant="true" species="M_h2o_c" stoichiometry="1" />
          <speciesReference constant="true" species="M_urea_e" stoichiometry="1" />
        </listOfReactants>
        <listOfProducts>
          <speciesReference constant="true" species="M_adp_c" stoichiometry="1" />
          <speciesReference constant="true" species="M_h_c" stoichiometry="1" />
          <speciesReference constant="true" species="M_pi_c" stoichiometry="1" />
          <speciesReference constant="true" species="M_urea_c" stoichiometry="1" />
        </listOfProducts>
        <fbc:geneProductAssociation>
          <fbc:and>
            <fbc:geneProductRef fbc:geneProduct="G_CLO1313_RS12640" />
            <fbc:geneProductRef fbc:geneProduct="G_CLO1313_RS12635" />
            <fbc:geneProductRef fbc:geneProduct="G_CLO1313_RS12650" />
            <fbc:geneProductRef fbc:geneProduct="G_CLO1313_RS12645" />
            <fbc:geneProductRef fbc:geneProduct="G_CLO1313_RS12630" />
          </fbc:and>
        </fbc:geneProductAssociation>
      </reaction>
      <reaction fast="false" id="R_CA2abc" metaid="R_CA2abc" name="Calcium transport via ABC system" reversible="false" sboTerm="SBO:0000185" fbc:lowerFluxBound="cobra_0_bound" fbc:upperFluxBound="cobra_default_ub">
        <sbml:annotation>
          <rdf:RDF>
            <rdf:Description rdf:about="#R_CA2abc">
              <bqbiol:is>
                <rdf:Bag />
              </bqbiol:is>
            </rdf:Description>
          </rdf:RDF>
        </sbml:annotation>
        <listOfReactants>
          <speciesReference constant="true" species="M_atp_c" stoichiometry="1" />
          <speciesReference constant="true" species="M_ca2_e" stoichiometry="1" />
          <speciesReference constant="true" species="M_h2o_c" stoichiometry="1" />
        </listOfReactants>
        <listOfProducts>
          <speciesReference constant="true" species="M_adp_c" stoichiometry="1" />
          <speciesReference constant="true" species="M_ca2_c" stoichiometry="1" />
          <speciesReference constant="true" species="M_h_c" stoichiometry="1" />
          <speciesReference constant="true" species="M_pi_c" stoichiometry="1" />
        </listOfProducts>
        <fbc:geneProductAssociation>
          <fbc:or>
            <fbc:geneProductRef fbc:geneProduct="G_CLO1313_RS09225" />
            <fbc:geneProductRef fbc:geneProduct="G_CLO1313_RS02620" />
          </fbc:or>
        </fbc:geneProductAssociation>
      </reaction>
      <reaction fast="false" id="R_MG2abc" metaid="R_MG2abc" name="Magnesium transport via ABC system" reversible="false" sboTerm="SBO:0000185" fbc:lowerFluxBound="cobra_0_bound" fbc:upperFluxBound="cobra_default_ub">
        <sbml:annotation>
          <rdf:RDF>
            <rdf:Description rdf:about="#R_MG2abc">
              <bqbiol:is>
                <rdf:Bag />
              </bqbiol:is>
            </rdf:Description>
          </rdf:RDF>
        </sbml:annotation>
        <listOfReactants>
          <speciesReference constant="true" species="M_atp_c" stoichiometry="1" />
          <speciesReference constant="true" species="M_h2o_c" stoichiometry="1" />
          <speciesReference constant="true" species="M_mg2_e" stoichiometry="1" />
        </listOfReactants>
        <listOfProducts>
          <speciesReference constant="true" species="M_adp_c" stoichiometry="1" />
          <speciesReference constant="true" species="M_h_c" stoichiometry="1" />
          <speciesReference constant="true" species="M_mg2_c" stoichiometry="1" />
          <speciesReference constant="true" species="M_pi_c" stoichiometry="1" />
        </listOfProducts>
        <fbc:geneProductAssociation>
          <fbc:or>
            <fbc:geneProductRef fbc:geneProduct="G_CLO1313_RS11780" />
            <fbc:geneProductRef fbc:geneProduct="G_CLO1313_RS14675" />
            <fbc:geneProductRef fbc:geneProduct="G_CLO1313_RS13085" />
            <fbc:geneProductRef fbc:geneProduct="G_CLO1313_RS01980" />
            <fbc:geneProductRef fbc:geneProduct="G_CLO1313_RS13255" />
          </fbc:or>
        </fbc:geneProductAssociation>
      </reaction>
      <reaction fast="false" id="R_Kabc" metaid="R_Kabc" name="Potassium ABC transporter" reversible="false" sboTerm="SBO:0000185" fbc:lowerFluxBound="cobra_0_bound" fbc:upperFluxBound="cobra_default_ub">
        <sbml:annotation>
          <rdf:RDF>
            <rdf:Description rdf:about="#R_Kabc">
              <bqbiol:is>
                <rdf:Bag />
              </bqbiol:is>
            </rdf:Description>
          </rdf:RDF>
        </sbml:annotation>
        <listOfReactants>
          <speciesReference constant="true" species="M_atp_c" stoichiometry="1" />
          <speciesReference constant="true" species="M_h2o_c" stoichiometry="1" />
          <speciesReference constant="true" species="M_k_e" stoichiometry="1" />
        </listOfReactants>
        <listOfProducts>
          <speciesReference constant="true" species="M_adp_c" stoichiometry="1" />
          <speciesReference constant="true" species="M_h_c" stoichiometry="1" />
          <speciesReference constant="true" species="M_k_c" stoichiometry="1" />
          <speciesReference constant="true" species="M_pi_c" stoichiometry="1" />
        </listOfProducts>
        <fbc:geneProductAssociation>
          <fbc:geneProductRef fbc:geneProduct="G_U" />
        </fbc:geneProductAssociation>
      </reaction>
      <reaction fast="false" id="R_SULabc" metaid="R_SULabc" name="Sulfate transport via ABC system" reversible="false" sboTerm="SBO:0000185" fbc:lowerFluxBound="cobra_0_bound" fbc:upperFluxBound="cobra_default_ub">
        <sbml:annotation>
          <rdf:RDF>
            <rdf:Description rdf:about="#R_SULabc">
              <bqbiol:is>
                <rdf:Bag />
              </bqbiol:is>
            </rdf:Description>
          </rdf:RDF>
        </sbml:annotation>
        <listOfReactants>
          <speciesReference constant="true" species="M_atp_c" stoichiometry="1" />
          <speciesReference constant="true" species="M_h2o_c" stoichiometry="1" />
          <speciesReference constant="true" species="M_so4_e" stoichiometry="1" />
        </listOfReactants>
        <listOfProducts>
          <speciesReference constant="true" species="M_adp_c" stoichiometry="1" />
          <speciesReference constant="true" species="M_h_c" stoichiometry="1" />
          <speciesReference constant="true" species="M_pi_c" stoichiometry="1" />
          <speciesReference constant="true" species="M_so4_c" stoichiometry="1" />
        </listOfProducts>
        <fbc:geneProductAssociation>
          <fbc:or>
            <fbc:geneProductRef fbc:geneProduct="G_CLO1313_RS07445" />
            <fbc:geneProductRef fbc:geneProduct="G_CLO1313_RS11865" />
            <fbc:geneProductRef fbc:geneProduct="G_CLO1313_RS11855" />
            <fbc:geneProductRef fbc:geneProduct="G_CLO1313_RS00605" />
            <fbc:geneProductRef fbc:geneProduct="G_CLO1313_RS00610" />
            <fbc:geneProductRef fbc:geneProduct="G_CLO1313_RS00615" />
            <fbc:geneProductRef fbc:geneProduct="G_CLO1313_RS00620" />
          </fbc:or>
        </fbc:geneProductAssociation>
      </reaction>
      <reaction fast="false" id="R_PIabc" metaid="R_PIabc" name="Phosphate transport via ABC system" reversible="false" sboTerm="SBO:0000185" fbc:lowerFluxBound="cobra_0_bound" fbc:upperFluxBound="cobra_default_ub">
        <sbml:annotation>
          <rdf:RDF>
            <rdf:Description rdf:about="#R_PIabc">
              <bqbiol:is>
                <rdf:Bag />
              </bqbiol:is>
            </rdf:Description>
          </rdf:RDF>
        </sbml:annotation>
        <listOfReactants>
          <speciesReference constant="true" species="M_atp_c" stoichiometry="1" />
          <speciesReference constant="true" species="M_h2o_c" stoichiometry="1" />
          <speciesReference constant="true" species="M_pi_e" stoichiometry="1" />
        </listOfReactants>
        <listOfProducts>
          <speciesReference constant="true" species="M_adp_c" stoichiometry="1" />
          <speciesReference constant="true" species="M_h_c" stoichiometry="1" />
          <speciesReference constant="true" species="M_pi_c" stoichiometry="2" />
        </listOfProducts>
        <fbc:geneProductAssociation>
          <fbc:geneProductRef fbc:geneProduct="G_CLO1313_RS02830" />
        </fbc:geneProductAssociation>
      </reaction>
      <reaction fast="false" id="R_FE3abc" metaid="R_FE3abc" name="Iron (III) transport via ABC system" reversible="false" sboTerm="SBO:0000185" fbc:lowerFluxBound="cobra_0_bound" fbc:upperFluxBound="cobra_default_ub">
        <sbml:annotation>
          <rdf:RDF>
            <rdf:Description rdf:about="#R_FE3abc">
              <bqbiol:is>
                <rdf:Bag />
              </bqbiol:is>
            </rdf:Description>
          </rdf:RDF>
        </sbml:annotation>
        <listOfReactants>
          <speciesReference constant="true" species="M_atp_c" stoichiometry="1" />
          <speciesReference constant="true" species="M_fe3_e" stoichiometry="1" />
          <speciesReference constant="true" species="M_h2o_c" stoichiometry="1" />
        </listOfReactants>
        <listOfProducts>
          <speciesReference constant="true" species="M_adp_c" stoichiometry="1" />
          <speciesReference constant="true" species="M_fe3_c" stoichiometry="1" />
          <speciesReference constant="true" species="M_h_c" stoichiometry="1" />
          <speciesReference constant="true" species="M_pi_c" stoichiometry="1" />
        </listOfProducts>
        <fbc:geneProductAssociation>
          <fbc:or>
            <fbc:geneProductRef fbc:geneProduct="G_CLO1313_RS12285" />
            <fbc:geneProductRef fbc:geneProduct="G_CLO1313_RS09695" />
            <fbc:geneProductRef fbc:geneProduct="G_CLO1313_RS01915" />
            <fbc:geneProductRef fbc:geneProduct="G_CLO1313_RS02615" />
            <fbc:geneProductRef fbc:geneProduct="G_CLO1313_RS08535" />
            <fbc:geneProductRef fbc:geneProduct="G_CLO1313_RS08530" />
            <fbc:geneProductRef fbc:geneProduct="G_CLO1313_RS00620" />
            <fbc:geneProductRef fbc:geneProduct="G_CLO1313_RS12525" />
            <fbc:geneProductRef fbc:geneProduct="G_CLO1313_RS08540" />
            <fbc:geneProductRef fbc:geneProduct="G_CLO1313_RS04285" />
            <fbc:geneProductRef fbc:geneProduct="G_CLO1313_RS02415" />
            <fbc:geneProductRef fbc:geneProduct="G_CLO1313_RS00440" />
            <fbc:geneProductRef fbc:geneProduct="G_CLO1313_RS01980" />
          </fbc:or>
        </fbc:geneProductAssociation>
      </reaction>
      <reaction fast="false" id="R_H2St1" metaid="R_H2St1" name="H2s transport (diffusion)" reversible="true" sboTerm="SBO:0000185" fbc:lowerFluxBound="cobra_default_lb" fbc:upperFluxBound="cobra_default_ub">
        <sbml:annotation>
          <rdf:RDF>
            <rdf:Description rdf:about="#R_H2St1">
              <bqbiol:is>
                <rdf:Bag />
              </bqbiol:is>
            </rdf:Description>
          </rdf:RDF>
        </sbml:annotation>
        <listOfReactants>
          <speciesReference constant="true" species="M_h2s_c" stoichiometry="1" />
        </listOfReactants>
        <listOfProducts>
          <speciesReference constant="true" species="M_h2s_e" stoichiometry="1" />
        </listOfProducts>
        <fbc:geneProductAssociation>
          <fbc:geneProductRef fbc:geneProduct="G_U" />
        </fbc:geneProductAssociation>
      </reaction>
      <reaction fast="false" id="R_ALAt2r" metaid="R_ALAt2r" name="L alanine reversible transport via proton symport" reversible="true" sboTerm="SBO:0000185" fbc:lowerFluxBound="cobra_default_lb" fbc:upperFluxBound="cobra_default_ub">
        <sbml:annotation>
          <rdf:RDF>
            <rdf:Description rdf:about="#R_ALAt2r">
              <bqbiol:is>
                <rdf:Bag />
              </bqbiol:is>
            </rdf:Description>
          </rdf:RDF>
        </sbml:annotation>
        <listOfReactants>
          <speciesReference constant="true" species="M_ala__L_e" stoichiometry="1" />
          <speciesReference constant="true" species="M_h_e" stoichiometry="1" />
        </listOfReactants>
        <listOfProducts>
          <speciesReference constant="true" species="M_ala__L_c" stoichiometry="1" />
          <speciesReference constant="true" species="M_h_c" stoichiometry="1" />
        </listOfProducts>
        <fbc:geneProductAssociation>
          <fbc:or>
            <fbc:geneProductRef fbc:geneProduct="G_CLO1313_RS04285" />
            <fbc:geneProductRef fbc:geneProduct="G_CLO1313_RS12630" />
          </fbc:or>
        </fbc:geneProductAssociation>
      </reaction>
      <reaction fast="false" id="R_ARGt2r" metaid="R_ARGt2r" name="L arginine reversible transport via proton symport" reversible="true" sboTerm="SBO:0000185" fbc:lowerFluxBound="cobra_default_lb" fbc:upperFluxBound="cobra_default_ub">
        <sbml:annotation>
          <rdf:RDF>
            <rdf:Description rdf:about="#R_ARGt2r">
              <bqbiol:is>
                <rdf:Bag />
              </bqbiol:is>
            </rdf:Description>
          </rdf:RDF>
        </sbml:annotation>
        <listOfReactants>
          <speciesReference constant="true" species="M_arg__L_e" stoichiometry="1" />
          <speciesReference constant="true" species="M_h_e" stoichiometry="1" />
        </listOfReactants>
        <listOfProducts>
          <speciesReference constant="true" species="M_arg__L_c" stoichiometry="1" />
          <speciesReference constant="true" species="M_h_c" stoichiometry="1" />
        </listOfProducts>
        <fbc:geneProductAssociation>
          <fbc:or>
            <fbc:geneProductRef fbc:geneProduct="G_CLO1313_RS04075" />
            <fbc:geneProductRef fbc:geneProduct="G_CLO1313_RS04085" />
            <fbc:geneProductRef fbc:geneProduct="G_CLO1313_RS15005" />
            <fbc:geneProductRef fbc:geneProduct="G_CLO1313_RS02470" />
          </fbc:or>
        </fbc:geneProductAssociation>
      </reaction>
      <reaction fast="false" id="R_ASNt2r" metaid="R_ASNt2r" name="L asparagine reversible transport via proton symport" reversible="true" sboTerm="SBO:0000185" fbc:lowerFluxBound="cobra_default_lb" fbc:upperFluxBound="cobra_default_ub">
        <sbml:annotation>
          <rdf:RDF>
            <rdf:Description rdf:about="#R_ASNt2r">
              <bqbiol:is>
                <rdf:Bag />
              </bqbiol:is>
            </rdf:Description>
          </rdf:RDF>
        </sbml:annotation>
        <listOfReactants>
          <speciesReference constant="true" species="M_asn__L_e" stoichiometry="1" />
          <speciesReference constant="true" species="M_h_e" stoichiometry="1" />
        </listOfReactants>
        <listOfProducts>
          <speciesReference constant="true" species="M_asn__L_c" stoichiometry="1" />
          <speciesReference constant="true" species="M_h_c" stoichiometry="1" />
        </listOfProducts>
        <fbc:geneProductAssociation>
          <fbc:or>
            <fbc:geneProductRef fbc:geneProduct="G_CLO1313_RS04075" />
            <fbc:geneProductRef fbc:geneProduct="G_CLO1313_RS04085" />
            <fbc:geneProductRef fbc:geneProduct="G_CLO1313_RS15005" />
            <fbc:geneProductRef fbc:geneProduct="G_CLO1313_RS15010" />
          </fbc:or>
        </fbc:geneProductAssociation>
      </reaction>
      <reaction fast="false" id="R_ASPt2r" metaid="R_ASPt2r" name="L aspartate reversible transport via proton symport" reversible="true" sboTerm="SBO:0000185" fbc:lowerFluxBound="cobra_default_lb" fbc:upperFluxBound="cobra_default_ub">
        <sbml:annotation>
          <rdf:RDF>
            <rdf:Description rdf:about="#R_ASPt2r">
              <bqbiol:is>
                <rdf:Bag />
              </bqbiol:is>
            </rdf:Description>
          </rdf:RDF>
        </sbml:annotation>
        <listOfReactants>
          <speciesReference constant="true" species="M_asp__L_e" stoichiometry="1" />
          <speciesReference constant="true" species="M_h_e" stoichiometry="1" />
        </listOfReactants>
        <listOfProducts>
          <speciesReference constant="true" species="M_asp__L_c" stoichiometry="1" />
          <speciesReference constant="true" species="M_h_c" stoichiometry="1" />
        </listOfProducts>
        <fbc:geneProductAssociation>
          <fbc:or>
            <fbc:geneProductRef fbc:geneProduct="G_CLO1313_RS04075" />
            <fbc:geneProductRef fbc:geneProduct="G_CLO1313_RS04085" />
            <fbc:geneProductRef fbc:geneProduct="G_CLO1313_RS15005" />
            <fbc:geneProductRef fbc:geneProduct="G_CLO1313_RS15010" />
          </fbc:or>
        </fbc:geneProductAssociation>
      </reaction>
      <reaction fast="false" id="R_CYSt2r" metaid="R_CYSt2r" name="L cysteine reversible transport via proton symport" reversible="true" sboTerm="SBO:0000185" fbc:lowerFluxBound="cobra_default_lb" fbc:upperFluxBound="cobra_default_ub">
        <sbml:annotation>
          <rdf:RDF>
            <rdf:Description rdf:about="#R_CYSt2r">
              <bqbiol:is>
                <rdf:Bag />
              </bqbiol:is>
            </rdf:Description>
          </rdf:RDF>
        </sbml:annotation>
        <listOfReactants>
          <speciesReference constant="true" species="M_cys__L_e" stoichiometry="1" />
          <speciesReference constant="true" species="M_h_e" stoichiometry="1" />
        </listOfReactants>
        <listOfProducts>
          <speciesReference constant="true" species="M_cys__L_c" stoichiometry="1" />
          <speciesReference constant="true" species="M_h_c" stoichiometry="1" />
        </listOfProducts>
        <fbc:geneProductAssociation>
          <fbc:geneProductRef fbc:geneProduct="G_U" />
        </fbc:geneProductAssociation>
      </reaction>
      <reaction fast="false" id="R_GLUt2r" metaid="R_GLUt2r" name="L glutamate reversible transport via proton symport" reversible="true" sboTerm="SBO:0000185" fbc:lowerFluxBound="cobra_default_lb" fbc:upperFluxBound="cobra_default_ub">
        <sbml:annotation>
          <rdf:RDF>
            <rdf:Description rdf:about="#R_GLUt2r">
              <bqbiol:is>
                <rdf:Bag />
              </bqbiol:is>
            </rdf:Description>
          </rdf:RDF>
        </sbml:annotation>
        <listOfReactants>
          <speciesReference constant="true" species="M_glu__L_e" stoichiometry="1" />
          <speciesReference constant="true" species="M_h_e" stoichiometry="1" />
        </listOfReactants>
        <listOfProducts>
          <speciesReference constant="true" species="M_glu__L_c" stoichiometry="1" />
          <speciesReference constant="true" species="M_h_c" stoichiometry="1" />
        </listOfProducts>
        <fbc:geneProductAssociation>
          <fbc:or>
            <fbc:geneProductRef fbc:geneProduct="G_CLO1313_RS04080" />
            <fbc:geneProductRef fbc:geneProduct="G_CLO1313_RS04085" />
            <fbc:geneProductRef fbc:geneProduct="G_CLO1313_RS15005" />
            <fbc:geneProductRef fbc:geneProduct="G_CLO1313_RS15010" />
          </fbc:or>
        </fbc:geneProductAssociation>
      </reaction>
      <reaction fast="false" id="R_GLNt2r" metaid="R_GLNt2r" name="L glutamine reversible transport via proton symport" reversible="true" sboTerm="SBO:0000185" fbc:lowerFluxBound="cobra_default_lb" fbc:upperFluxBound="cobra_default_ub">
        <sbml:annotation>
          <rdf:RDF>
            <rdf:Description rdf:about="#R_GLNt2r">
              <bqbiol:is>
                <rdf:Bag />
              </bqbiol:is>
            </rdf:Description>
          </rdf:RDF>
        </sbml:annotation>
        <listOfReactants>
          <speciesReference constant="true" species="M_gln__L_e" stoichiometry="1" />
          <speciesReference constant="true" species="M_h_e" stoichiometry="1" />
        </listOfReactants>
        <listOfProducts>
          <speciesReference constant="true" species="M_gln__L_c" stoichiometry="1" />
          <speciesReference constant="true" species="M_h_c" stoichiometry="1" />
        </listOfProducts>
        <fbc:geneProductAssociation>
          <fbc:or>
            <fbc:geneProductRef fbc:geneProduct="G_CLO1313_RS12635" />
            <fbc:geneProductRef fbc:geneProduct="G_CLO1313_RS04285" />
            <fbc:geneProductRef fbc:geneProduct="G_CLO1313_RS12645" />
            <fbc:geneProductRef fbc:geneProduct="G_CLO1313_RS11790" />
            <fbc:geneProductRef fbc:geneProduct="G_CLO1313_RS12630" />
          </fbc:or>
        </fbc:geneProductAssociation>
      </reaction>
      <reaction fast="false" id="R_GLYt2r" metaid="R_GLYt2r" name="L glycine reversible transport via proton symport" reversible="true" sboTerm="SBO:0000185" fbc:lowerFluxBound="cobra_default_lb" fbc:upperFluxBound="cobra_default_ub">
        <sbml:annotation>
          <rdf:RDF>
            <rdf:Description rdf:about="#R_GLYt2r">
              <bqbiol:is>
                <rdf:Bag />
              </bqbiol:is>
            </rdf:Description>
          </rdf:RDF>
        </sbml:annotation>
        <listOfReactants>
          <speciesReference constant="true" species="M_gly_e" stoichiometry="1" />
          <speciesReference constant="true" species="M_h_e" stoichiometry="1" />
        </listOfReactants>
        <listOfProducts>
          <speciesReference constant="true" species="M_gly_c" stoichiometry="1" />
          <speciesReference constant="true" species="M_h_c" stoichiometry="1" />
        </listOfProducts>
        <fbc:geneProductAssociation>
          <fbc:geneProductRef fbc:geneProduct="G_CLO1313_RS07450" />
        </fbc:geneProductAssociation>
      </reaction>
      <reaction fast="false" id="R_HISt2r" metaid="R_HISt2r" name="L histidine reversible transport via proton symport" reversible="true" sboTerm="SBO:0000185" fbc:lowerFluxBound="cobra_default_lb" fbc:upperFluxBound="cobra_default_ub">
        <sbml:annotation>
          <rdf:RDF>
            <rdf:Description rdf:about="#R_HISt2r">
              <bqbiol:is>
                <rdf:Bag />
              </bqbiol:is>
            </rdf:Description>
          </rdf:RDF>
        </sbml:annotation>
        <listOfReactants>
          <speciesReference constant="true" species="M_h_e" stoichiometry="1" />
          <speciesReference constant="true" species="M_his__L_e" stoichiometry="1" />
        </listOfReactants>
        <listOfProducts>
          <speciesReference constant="true" species="M_h_c" stoichiometry="1" />
          <speciesReference constant="true" species="M_his__L_c" stoichiometry="1" />
        </listOfProducts>
        <fbc:geneProductAssociation>
          <fbc:or>
            <fbc:geneProductRef fbc:geneProduct="G_CLO1313_RS01085" />
            <fbc:geneProductRef fbc:geneProduct="G_CLO1313_RS12635" />
            <fbc:geneProductRef fbc:geneProduct="G_CLO1313_RS12645" />
            <fbc:geneProductRef fbc:geneProduct="G_CLO1313_RS12630" />
            <fbc:geneProductRef fbc:geneProduct="G_CLO1313_RS04085" />
            <fbc:geneProductRef fbc:geneProduct="G_CLO1313_RS04285" />
            <fbc:geneProductRef fbc:geneProduct="G_CLO1313_RS11790" />
          </fbc:or>
        </fbc:geneProductAssociation>
      </reaction>
      <reaction fast="false" id="R_ILEt2r" metaid="R_ILEt2r" name="L isoleucine reversible transport via proton symport" reversible="true" sboTerm="SBO:0000185" fbc:lowerFluxBound="cobra_default_lb" fbc:upperFluxBound="cobra_default_ub">
        <sbml:annotation>
          <rdf:RDF>
            <rdf:Description rdf:about="#R_ILEt2r">
              <bqbiol:is>
                <rdf:Bag />
              </bqbiol:is>
            </rdf:Description>
          </rdf:RDF>
        </sbml:annotation>
        <listOfReactants>
          <speciesReference constant="true" species="M_h_e" stoichiometry="1" />
          <speciesReference constant="true" species="M_ile__L_e" stoichiometry="1" />
        </listOfReactants>
        <listOfProducts>
          <speciesReference constant="true" species="M_h_c" stoichiometry="1" />
          <speciesReference constant="true" species="M_ile__L_c" stoichiometry="1" />
        </listOfProducts>
        <fbc:geneProductAssociation>
          <fbc:or>
            <fbc:geneProductRef fbc:geneProduct="G_CLO1313_RS05445" />
            <fbc:geneProductRef fbc:geneProduct="G_CLO1313_RS00405" />
            <fbc:geneProductRef fbc:geneProduct="G_CLO1313_RS09255" />
            <fbc:geneProductRef fbc:geneProduct="G_CLO1313_RS12640" />
            <fbc:geneProductRef fbc:geneProduct="G_CLO1313_RS12635" />
            <fbc:geneProductRef fbc:geneProduct="G_CLO1313_RS01535" />
            <fbc:geneProductRef fbc:geneProduct="G_CLO1313_RS12645" />
            <fbc:geneProductRef fbc:geneProduct="G_CLO1313_RS08535" />
            <fbc:geneProductRef fbc:geneProduct="G_CLO1313_RS12630" />
            <fbc:geneProductRef fbc:geneProduct="G_CLO1313_RS04085" />
            <fbc:geneProductRef fbc:geneProduct="G_CLO1313_RS00620" />
            <fbc:geneProductRef fbc:geneProduct="G_CLO1313_RS11900" />
          </fbc:or>
        </fbc:geneProductAssociation>
      </reaction>
      <reaction fast="false" id="R_LEUt2r" metaid="R_LEUt2r" name="L leucinereversible transport via proton symport" reversible="true" sboTerm="SBO:0000185" fbc:lowerFluxBound="cobra_default_lb" fbc:upperFluxBound="cobra_default_ub">
        <sbml:annotation>
          <rdf:RDF>
            <rdf:Description rdf:about="#R_LEUt2r">
              <bqbiol:is>
                <rdf:Bag />
              </bqbiol:is>
            </rdf:Description>
          </rdf:RDF>
        </sbml:annotation>
        <listOfReactants>
          <speciesReference constant="true" species="M_h_e" stoichiometry="1" />
          <speciesReference constant="true" species="M_leu__L_e" stoichiometry="1" />
        </listOfReactants>
        <listOfProducts>
          <speciesReference constant="true" species="M_h_c" stoichiometry="1" />
          <speciesReference constant="true" species="M_leu__L_c" stoichiometry="1" />
        </listOfProducts>
        <fbc:geneProductAssociation>
          <fbc:or>
            <fbc:geneProductRef fbc:geneProduct="G_CLO1313_RS12645" />
            <fbc:geneProductRef fbc:geneProduct="G_CLO1313_RS00410" />
            <fbc:geneProductRef fbc:geneProduct="G_CLO1313_RS11910" />
            <fbc:geneProductRef fbc:geneProduct="G_CLO1313_RS12525" />
            <fbc:geneProductRef fbc:geneProduct="G_CLO1313_RS12635" />
            <fbc:geneProductRef fbc:geneProduct="G_CLO1313_RS12630" />
          </fbc:or>
        </fbc:geneProductAssociation>
      </reaction>
      <reaction fast="false" id="R_LYSt2r" metaid="R_LYSt2r" name="L lysine reversible transport via proton symport" reversible="true" sboTerm="SBO:0000185" fbc:lowerFluxBound="cobra_default_lb" fbc:upperFluxBound="cobra_default_ub">
        <sbml:annotation>
          <rdf:RDF>
            <rdf:Description rdf:about="#R_LYSt2r">
              <bqbiol:is>
                <rdf:Bag />
              </bqbiol:is>
            </rdf:Description>
          </rdf:RDF>
        </sbml:annotation>
        <listOfReactants>
          <speciesReference constant="true" species="M_h_e" stoichiometry="1" />
          <speciesReference constant="true" species="M_lys__L_e" stoichiometry="1" />
        </listOfReactants>
        <listOfProducts>
          <speciesReference constant="true" species="M_h_c" stoichiometry="1" />
          <speciesReference constant="true" species="M_lys__L_c" stoichiometry="1" />
        </listOfProducts>
        <fbc:geneProductAssociation>
          <fbc:or>
            <fbc:geneProductRef fbc:geneProduct="G_CLO1313_RS04080" />
            <fbc:geneProductRef fbc:geneProduct="G_CLO1313_RS04085" />
            <fbc:geneProductRef fbc:geneProduct="G_CLO1313_RS15005" />
          </fbc:or>
        </fbc:geneProductAssociation>
      </reaction>
      <reaction fast="false" id="R_METt2r" metaid="R_METt2r" name="L methionine reversible transport via proton symport" reversible="true" sboTerm="SBO:0000185" fbc:lowerFluxBound="cobra_default_lb" fbc:upperFluxBound="cobra_default_ub">
        <sbml:annotation>
          <rdf:RDF>
            <rdf:Description rdf:about="#R_METt2r">
              <bqbiol:is>
                <rdf:Bag />
              </bqbiol:is>
            </rdf:Description>
          </rdf:RDF>
        </sbml:annotation>
        <listOfReactants>
          <speciesReference constant="true" species="M_h_e" stoichiometry="1" />
          <speciesReference constant="true" species="M_met__L_e" stoichiometry="1" />
        </listOfReactants>
        <listOfProducts>
          <speciesReference constant="true" species="M_h_c" stoichiometry="1" />
          <speciesReference constant="true" species="M_met__L_c" stoichiometry="1" />
        </listOfProducts>
        <fbc:geneProductAssociation>
          <fbc:or>
            <fbc:geneProductRef fbc:geneProduct="G_CLO1313_RS11790" />
            <fbc:geneProductRef fbc:geneProduct="G_CLO1313_RS11785" />
            <fbc:geneProductRef fbc:geneProduct="G_CLO1313_RS11780" />
          </fbc:or>
        </fbc:geneProductAssociation>
      </reaction>
      <reaction fast="false" id="R_PHEt2r" metaid="R_PHEt2r" name="L phenylalanine reversible transport via proton symport" reversible="true" sboTerm="SBO:0000185" fbc:lowerFluxBound="cobra_default_lb" fbc:upperFluxBound="cobra_default_ub">
        <sbml:annotation>
          <rdf:RDF>
            <rdf:Description rdf:about="#R_PHEt2r">
              <bqbiol:is>
                <rdf:Bag />
              </bqbiol:is>
            </rdf:Description>
          </rdf:RDF>
        </sbml:annotation>
        <listOfReactants>
          <speciesReference constant="true" species="M_h_e" stoichiometry="1" />
          <speciesReference constant="true" species="M_phe__L_e" stoichiometry="1" />
        </listOfReactants>
        <listOfProducts>
          <speciesReference constant="true" species="M_h_c" stoichiometry="1" />
          <speciesReference constant="true" species="M_phe__L_c" stoichiometry="1" />
        </listOfProducts>
        <fbc:geneProductAssociation>
          <fbc:geneProductRef fbc:geneProduct="G_CLO1313_RS11790" />
        </fbc:geneProductAssociation>
      </reaction>
      <reaction fast="false" id="R_PROt2r" metaid="R_PROt2r" name="L proline reversible transport via proton symport" reversible="true" sboTerm="SBO:0000185" fbc:lowerFluxBound="cobra_default_lb" fbc:upperFluxBound="cobra_default_ub">
        <sbml:annotation>
          <rdf:RDF>
            <rdf:Description rdf:about="#R_PROt2r">
              <bqbiol:is>
                <rdf:Bag />
              </bqbiol:is>
            </rdf:Description>
          </rdf:RDF>
        </sbml:annotation>
        <listOfReactants>
          <speciesReference constant="true" species="M_h_e" stoichiometry="1" />
          <speciesReference constant="true" species="M_pro__L_e" stoichiometry="1" />
        </listOfReactants>
        <listOfProducts>
          <speciesReference constant="true" species="M_h_c" stoichiometry="1" />
          <speciesReference constant="true" species="M_pro__L_c" stoichiometry="1" />
        </listOfProducts>
        <fbc:geneProductAssociation>
          <fbc:or>
            <fbc:geneProductRef fbc:geneProduct="G_CLO1313_RS01990" />
            <fbc:geneProductRef fbc:geneProduct="G_CLO1313_RS01085" />
            <fbc:geneProductRef fbc:geneProduct="G_CLO1313_RS12635" />
            <fbc:geneProductRef fbc:geneProduct="G_CLO1313_RS11790" />
            <fbc:geneProductRef fbc:geneProduct="G_CLO1313_RS07450" />
          </fbc:or>
        </fbc:geneProductAssociation>
      </reaction>
      <reaction fast="false" id="R_SERt2r" metaid="R_SERt2r" name="L serine reversible transport via proton symport" reversible="true" sboTerm="SBO:0000185" fbc:lowerFluxBound="cobra_default_lb" fbc:upperFluxBound="cobra_default_ub">
        <sbml:annotation>
          <rdf:RDF>
            <rdf:Description rdf:about="#R_SERt2r">
              <bqbiol:is>
                <rdf:Bag />
              </bqbiol:is>
            </rdf:Description>
          </rdf:RDF>
        </sbml:annotation>
        <listOfReactants>
          <speciesReference constant="true" species="M_h_e" stoichiometry="1" />
          <speciesReference constant="true" species="M_ser__L_e" stoichiometry="1" />
        </listOfReactants>
        <listOfProducts>
          <speciesReference constant="true" species="M_h_c" stoichiometry="1" />
          <speciesReference constant="true" species="M_ser__L_c" stoichiometry="1" />
        </listOfProducts>
        <fbc:geneProductAssociation>
          <fbc:geneProductRef fbc:geneProduct="G_U" />
        </fbc:geneProductAssociation>
      </reaction>
      <reaction fast="false" id="R_THRt2r" metaid="R_THRt2r" name="L threonine reversible transport via proton symport" reversible="true" sboTerm="SBO:0000185" fbc:lowerFluxBound="cobra_default_lb" fbc:upperFluxBound="cobra_default_ub">
        <sbml:annotation>
          <rdf:RDF>
            <rdf:Description rdf:about="#R_THRt2r">
              <bqbiol:is>
                <rdf:Bag />
              </bqbiol:is>
            </rdf:Description>
          </rdf:RDF>
        </sbml:annotation>
        <listOfReactants>
          <speciesReference constant="true" species="M_h_e" stoichiometry="1" />
          <speciesReference constant="true" species="M_thr__L_e" stoichiometry="1" />
        </listOfReactants>
        <listOfProducts>
          <speciesReference constant="true" species="M_h_c" stoichiometry="1" />
          <speciesReference constant="true" species="M_thr__L_c" stoichiometry="1" />
        </listOfProducts>
        <fbc:geneProductAssociation>
          <fbc:or>
            <fbc:geneProductRef fbc:geneProduct="G_CLO1313_RS12645" />
            <fbc:geneProductRef fbc:geneProduct="G_CLO1313_RS00410" />
            <fbc:geneProductRef fbc:geneProduct="G_CLO1313_RS11910" />
            <fbc:geneProductRef fbc:geneProduct="G_CLO1313_RS12635" />
            <fbc:geneProductRef fbc:geneProduct="G_CLO1313_RS12630" />
            <fbc:geneProductRef fbc:geneProduct="G_CLO1313_RS09745" />
          </fbc:or>
        </fbc:geneProductAssociation>
      </reaction>
      <reaction fast="false" id="R_TRYt2r" metaid="R_TRYt2r" name="L tryptophan reversible transport via proton symport" reversible="true" sboTerm="SBO:0000185" fbc:lowerFluxBound="cobra_default_lb" fbc:upperFluxBound="cobra_default_ub">
        <sbml:annotation>
          <rdf:RDF>
            <rdf:Description rdf:about="#R_TRYt2r">
              <bqbiol:is>
                <rdf:Bag />
              </bqbiol:is>
            </rdf:Description>
          </rdf:RDF>
        </sbml:annotation>
        <listOfReactants>
          <speciesReference constant="true" species="M_h_e" stoichiometry="1" />
          <speciesReference constant="true" species="M_trp__L_e" stoichiometry="1" />
        </listOfReactants>
        <listOfProducts>
          <speciesReference constant="true" species="M_h_c" stoichiometry="1" />
          <speciesReference constant="true" species="M_trp__L_c" stoichiometry="1" />
        </listOfProducts>
        <fbc:geneProductAssociation>
          <fbc:geneProductRef fbc:geneProduct="G_U" />
        </fbc:geneProductAssociation>
      </reaction>
      <reaction fast="false" id="R_TYRt2r" metaid="R_TYRt2r" name="L tyrosine reversible transport via proton symport" reversible="true" sboTerm="SBO:0000185" fbc:lowerFluxBound="cobra_default_lb" fbc:upperFluxBound="cobra_default_ub">
        <sbml:annotation>
          <rdf:RDF>
            <rdf:Description rdf:about="#R_TYRt2r">
              <bqbiol:is>
                <rdf:Bag />
              </bqbiol:is>
            </rdf:Description>
          </rdf:RDF>
        </sbml:annotation>
        <listOfReactants>
          <speciesReference constant="true" species="M_h_e" stoichiometry="1" />
          <speciesReference constant="true" species="M_tyr__L_e" stoichiometry="1" />
        </listOfReactants>
        <listOfProducts>
          <speciesReference constant="true" species="M_h_c" stoichiometry="1" />
          <speciesReference constant="true" species="M_tyr__L_c" stoichiometry="1" />
        </listOfProducts>
        <fbc:geneProductAssociation>
          <fbc:geneProductRef fbc:geneProduct="G_U" />
        </fbc:geneProductAssociation>
      </reaction>
      <reaction fast="false" id="R_VALt2r" metaid="R_VALt2r" name="L valine reversible transport via proton symport" reversible="true" sboTerm="SBO:0000185" fbc:lowerFluxBound="cobra_default_lb" fbc:upperFluxBound="cobra_default_ub">
        <sbml:annotation>
          <rdf:RDF>
            <rdf:Description rdf:about="#R_VALt2r">
              <bqbiol:is>
                <rdf:Bag />
              </bqbiol:is>
            </rdf:Description>
          </rdf:RDF>
        </sbml:annotation>
        <listOfReactants>
          <speciesReference constant="true" species="M_h_e" stoichiometry="1" />
          <speciesReference constant="true" species="M_val__L_e" stoichiometry="1" />
        </listOfReactants>
        <listOfProducts>
          <speciesReference constant="true" species="M_h_c" stoichiometry="1" />
          <speciesReference constant="true" species="M_val__L_c" stoichiometry="1" />
        </listOfProducts>
        <fbc:geneProductAssociation>
          <fbc:or>
            <fbc:geneProductRef fbc:geneProduct="G_CLO1313_RS12645" />
            <fbc:geneProductRef fbc:geneProduct="G_CLO1313_RS00410" />
            <fbc:geneProductRef fbc:geneProduct="G_CLO1313_RS11910" />
            <fbc:geneProductRef fbc:geneProduct="G_CLO1313_RS12635" />
            <fbc:geneProductRef fbc:geneProduct="G_CLO1313_RS12630" />
          </fbc:or>
        </fbc:geneProductAssociation>
      </reaction>
      <reaction fast="false" id="R_ACt2r" metaid="R_ACt2r" name="Acetate reversible transport via proton symport" reversible="true" sboTerm="SBO:0000185" fbc:lowerFluxBound="cobra_default_lb" fbc:upperFluxBound="cobra_default_ub">
        <sbml:annotation>
          <rdf:RDF>
            <rdf:Description rdf:about="#R_ACt2r">
              <bqbiol:is>
                <rdf:Bag />
              </bqbiol:is>
            </rdf:Description>
          </rdf:RDF>
        </sbml:annotation>
        <listOfReactants>
          <speciesReference constant="true" species="M_ac_e" stoichiometry="1" />
          <speciesReference constant="true" species="M_h_e" stoichiometry="1" />
        </listOfReactants>
        <listOfProducts>
          <speciesReference constant="true" species="M_ac_c" stoichiometry="1" />
          <speciesReference constant="true" species="M_h_c" stoichiometry="1" />
        </listOfProducts>
        <fbc:geneProductAssociation>
          <fbc:geneProductRef fbc:geneProduct="G_U" />
        </fbc:geneProductAssociation>
      </reaction>
      <reaction fast="false" id="R_FORt2" metaid="R_FORt2" name="Formate transport in via proton symport" reversible="true" sboTerm="SBO:0000185" fbc:lowerFluxBound="cobra_default_lb" fbc:upperFluxBound="cobra_default_ub">
        <sbml:annotation>
          <rdf:RDF>
            <rdf:Description rdf:about="#R_FORt2">
              <bqbiol:is>
                <rdf:Bag />
              </bqbiol:is>
            </rdf:Description>
          </rdf:RDF>
        </sbml:annotation>
        <listOfReactants>
          <speciesReference constant="true" species="M_for_e" stoichiometry="1" />
          <speciesReference constant="true" species="M_h_e" stoichiometry="1" />
        </listOfReactants>
        <listOfProducts>
          <speciesReference constant="true" species="M_for_c" stoichiometry="1" />
          <speciesReference constant="true" species="M_h_c" stoichiometry="1" />
        </listOfProducts>
        <fbc:geneProductAssociation>
          <fbc:geneProductRef fbc:geneProduct="G_U" />
        </fbc:geneProductAssociation>
      </reaction>
      <reaction fast="false" id="R_D_LACt2" metaid="R_D_LACt2" name="D lactate transport via proton symport" reversible="true" sboTerm="SBO:0000185" fbc:lowerFluxBound="cobra_default_lb" fbc:upperFluxBound="cobra_default_ub">
        <sbml:annotation>
          <rdf:RDF>
            <rdf:Description rdf:about="#R_D_LACt2">
              <bqbiol:is>
                <rdf:Bag />
              </bqbiol:is>
            </rdf:Description>
          </rdf:RDF>
        </sbml:annotation>
        <listOfReactants>
          <speciesReference constant="true" species="M_h_e" stoichiometry="1" />
          <speciesReference constant="true" species="M_lac__L_e" stoichiometry="1" />
        </listOfReactants>
        <listOfProducts>
          <speciesReference constant="true" species="M_h_c" stoichiometry="1" />
          <speciesReference constant="true" species="M_lac__L_c" stoichiometry="1" />
        </listOfProducts>
        <fbc:geneProductAssociation>
          <fbc:geneProductRef fbc:geneProduct="G_U" />
        </fbc:geneProductAssociation>
      </reaction>
      <reaction fast="false" id="R_H2td" metaid="R_H2td" name="Hydrogen transport" reversible="true" sboTerm="SBO:0000185" fbc:lowerFluxBound="cobra_default_lb" fbc:upperFluxBound="cobra_default_ub">
        <sbml:annotation>
          <rdf:RDF>
            <rdf:Description rdf:about="#R_H2td">
              <bqbiol:is>
                <rdf:Bag />
              </bqbiol:is>
            </rdf:Description>
          </rdf:RDF>
        </sbml:annotation>
        <listOfReactants>
          <speciesReference constant="true" species="M_h2_c" stoichiometry="1" />
        </listOfReactants>
        <listOfProducts>
          <speciesReference constant="true" species="M_h2_e" stoichiometry="1" />
        </listOfProducts>
        <fbc:geneProductAssociation>
          <fbc:geneProductRef fbc:geneProduct="G_U" />
        </fbc:geneProductAssociation>
      </reaction>
      <reaction fast="false" id="R_PYRt2" metaid="R_PYRt2" name="Pyruvate transport in via proton symport" reversible="true" sboTerm="SBO:0000185" fbc:lowerFluxBound="cobra_default_lb" fbc:upperFluxBound="cobra_default_ub">
        <sbml:annotation>
          <rdf:RDF>
            <rdf:Description rdf:about="#R_PYRt2">
              <bqbiol:is>
                <rdf:Bag />
              </bqbiol:is>
            </rdf:Description>
          </rdf:RDF>
        </sbml:annotation>
        <listOfReactants>
          <speciesReference constant="true" species="M_h_e" stoichiometry="1" />
          <speciesReference constant="true" species="M_pyr_e" stoichiometry="1" />
        </listOfReactants>
        <listOfProducts>
          <speciesReference constant="true" species="M_h_c" stoichiometry="1" />
          <speciesReference constant="true" species="M_pyr_c" stoichiometry="1" />
        </listOfProducts>
        <fbc:geneProductAssociation>
          <fbc:geneProductRef fbc:geneProduct="G_U" />
        </fbc:geneProductAssociation>
      </reaction>
      <reaction fast="false" id="R_SUCCt2r" metaid="R_SUCCt2r" name="Succinate transport via proton symport" reversible="true" sboTerm="SBO:0000185" fbc:lowerFluxBound="cobra_default_lb" fbc:upperFluxBound="cobra_default_ub">
        <sbml:annotation>
          <rdf:RDF>
            <rdf:Description rdf:about="#R_SUCCt2r">
              <bqbiol:is>
                <rdf:Bag />
              </bqbiol:is>
            </rdf:Description>
          </rdf:RDF>
        </sbml:annotation>
        <listOfReactants>
          <speciesReference constant="true" species="M_h_e" stoichiometry="1" />
          <speciesReference constant="true" species="M_succ_e" stoichiometry="1" />
        </listOfReactants>
        <listOfProducts>
          <speciesReference constant="true" species="M_h_c" stoichiometry="1" />
          <speciesReference constant="true" species="M_succ_c" stoichiometry="1" />
        </listOfProducts>
        <fbc:geneProductAssociation>
          <fbc:geneProductRef fbc:geneProduct="G_U" />
        </fbc:geneProductAssociation>
      </reaction>
      <reaction fast="false" id="R_MAL_Dt2" metaid="R_MAL_Dt2" name="D malate transport in via proton symport" reversible="true" sboTerm="SBO:0000185" fbc:lowerFluxBound="cobra_default_lb" fbc:upperFluxBound="cobra_default_ub">
        <sbml:annotation>
          <rdf:RDF>
            <rdf:Description rdf:about="#R_MAL_Dt2">
              <bqbiol:is>
                <rdf:Bag />
              </bqbiol:is>
            </rdf:Description>
          </rdf:RDF>
        </sbml:annotation>
        <listOfReactants>
          <speciesReference constant="true" species="M_h_e" stoichiometry="1" />
          <speciesReference constant="true" species="M_mal__L_e" stoichiometry="1" />
        </listOfReactants>
        <listOfProducts>
          <speciesReference constant="true" species="M_h_c" stoichiometry="1" />
          <speciesReference constant="true" species="M_mal__L_c" stoichiometry="1" />
        </listOfProducts>
        <fbc:geneProductAssociation>
          <fbc:geneProductRef fbc:geneProduct="G_U" />
        </fbc:geneProductAssociation>
      </reaction>
      <reaction fast="false" id="R_BTDt_M" metaid="R_BTDt_M" name="meso-Butanediol transport via passive diffusion" reversible="true" sboTerm="SBO:0000185" fbc:lowerFluxBound="cobra_default_lb" fbc:upperFluxBound="cobra_default_ub">
        <sbml:annotation>
          <rdf:RDF>
            <rdf:Description rdf:about="#R_BTDt_M">
              <bqbiol:is>
                <rdf:Bag />
              </bqbiol:is>
            </rdf:Description>
          </rdf:RDF>
        </sbml:annotation>
        <listOfReactants>
          <speciesReference constant="true" species="M_btd_M_c" stoichiometry="1" />
        </listOfReactants>
        <listOfProducts>
          <speciesReference constant="true" species="M_btd_M_e" stoichiometry="1" />
        </listOfProducts>
        <fbc:geneProductAssociation>
          <fbc:geneProductRef fbc:geneProduct="G_U" />
        </fbc:geneProductAssociation>
      </reaction>
      <reaction fast="false" id="R_BTDt_RR" metaid="R_BTDt_RR" name="(R,R)-Butanediol transport via passive diffusion" reversible="true" sboTerm="SBO:0000185" fbc:lowerFluxBound="cobra_default_lb" fbc:upperFluxBound="cobra_default_ub">
        <sbml:annotation>
          <rdf:RDF>
            <rdf:Description rdf:about="#R_BTDt_RR">
              <bqbiol:is>
                <rdf:Bag />
              </bqbiol:is>
            </rdf:Description>
          </rdf:RDF>
        </sbml:annotation>
        <listOfReactants>
          <speciesReference constant="true" species="M_btd_RR_c" stoichiometry="1" />
        </listOfReactants>
        <listOfProducts>
          <speciesReference constant="true" species="M_btd_RR_e" stoichiometry="1" />
        </listOfProducts>
        <fbc:geneProductAssociation>
          <fbc:geneProductRef fbc:geneProduct="G_U" />
        </fbc:geneProductAssociation>
      </reaction>
      <reaction fast="false" id="R_PYRGt" metaid="R_PYRGt" name="Pyroglutamate transport via passive diffusion" reversible="true" sboTerm="SBO:0000185" fbc:lowerFluxBound="cobra_default_lb" fbc:upperFluxBound="cobra_default_ub">
        <sbml:annotation>
          <rdf:RDF>
            <rdf:Description rdf:about="#R_PYRGt">
              <bqbiol:is>
                <rdf:Bag />
              </bqbiol:is>
            </rdf:Description>
          </rdf:RDF>
        </sbml:annotation>
        <listOfReactants>
          <speciesReference constant="true" species="M_5oxpro_c" stoichiometry="1" />
        </listOfReactants>
        <listOfProducts>
          <speciesReference constant="true" species="M_5oxpro_e" stoichiometry="1" />
        </listOfProducts>
        <fbc:geneProductAssociation>
          <fbc:geneProductRef fbc:geneProduct="G_U" />
        </fbc:geneProductAssociation>
      </reaction>
      <reaction fast="false" id="R_IBUTOHt" metaid="R_IBUTOHt" name="Isobutyl alcohol transport extracellular" reversible="true" sboTerm="SBO:0000185" fbc:lowerFluxBound="cobra_default_lb" fbc:upperFluxBound="cobra_default_ub">
        <sbml:annotation>
          <rdf:RDF>
            <rdf:Description rdf:about="#R_IBUTOHt">
              <bqbiol:is>
                <rdf:Bag />
              </bqbiol:is>
            </rdf:Description>
          </rdf:RDF>
        </sbml:annotation>
        <listOfReactants>
          <speciesReference constant="true" species="M_ibutoh_c" stoichiometry="1" />
        </listOfReactants>
        <listOfProducts>
          <speciesReference constant="true" species="M_ibutoh_e" stoichiometry="1" />
        </listOfProducts>
        <fbc:geneProductAssociation>
          <fbc:geneProductRef fbc:geneProduct="G_U" />
        </fbc:geneProductAssociation>
      </reaction>
      <reaction fast="false" id="R_FUMt2r" metaid="R_FUMt2r" name="Fumarate reversible transport via symport" reversible="true" sboTerm="SBO:0000185" fbc:lowerFluxBound="cobra_default_lb" fbc:upperFluxBound="cobra_default_ub">
        <sbml:annotation>
          <rdf:RDF>
            <rdf:Description rdf:about="#R_FUMt2r">
              <bqbiol:is>
                <rdf:Bag />
              </bqbiol:is>
            </rdf:Description>
          </rdf:RDF>
        </sbml:annotation>
        <listOfReactants>
          <speciesReference constant="true" species="M_fum_e" stoichiometry="1" />
          <speciesReference constant="true" species="M_h_e" stoichiometry="1" />
        </listOfReactants>
        <listOfProducts>
          <speciesReference constant="true" species="M_fum_c" stoichiometry="1" />
          <speciesReference constant="true" species="M_h_c" stoichiometry="1" />
        </listOfProducts>
        <fbc:geneProductAssociation>
          <fbc:geneProductRef fbc:geneProduct="G_U" />
        </fbc:geneProductAssociation>
      </reaction>
      <reaction fast="false" id="R_XYLTt" metaid="R_XYLTt" name="Xylitol transport via passive diffusion" reversible="true" sboTerm="SBO:0000185" fbc:lowerFluxBound="cobra_default_lb" fbc:upperFluxBound="cobra_default_ub">
        <sbml:annotation>
          <rdf:RDF>
            <rdf:Description rdf:about="#R_XYLTt">
              <bqbiol:is>
                <rdf:Bag />
              </bqbiol:is>
            </rdf:Description>
          </rdf:RDF>
        </sbml:annotation>
        <listOfReactants>
          <speciesReference constant="true" species="M_xylt_e" stoichiometry="1" />
        </listOfReactants>
        <listOfProducts>
          <speciesReference constant="true" species="M_xylt_c" stoichiometry="1" />
        </listOfProducts>
        <fbc:geneProductAssociation>
          <fbc:geneProductRef fbc:geneProduct="G_U" />
        </fbc:geneProductAssociation>
      </reaction>
      <reaction fast="false" id="R_PPAna" metaid="R_PPAna" name="Inorganic diphosphatase (sodium translocating)" reversible="false" sboTerm="SBO:0000176" fbc:lowerFluxBound="cobra_0_bound" fbc:upperFluxBound="cobra_default_ub">
        <sbml:annotation>
          <rdf:RDF>
            <rdf:Description rdf:about="#R_PPAna">
              <bqbiol:is>
                <rdf:Bag>
                  <rdf:li rdf:resource="http://identifiers.org/ec-code/3.6.1.1" />
                  <rdf:li rdf:resource="http://identifiers.org/kegg.reaction/R00004" />
                </rdf:Bag>
              </bqbiol:is>
            </rdf:Description>
          </rdf:RDF>
        </sbml:annotation>
        <listOfReactants>
          <speciesReference constant="true" species="M_h_c" stoichiometry="1" />
          <speciesReference constant="true" species="M_na1_e" stoichiometry="1" />
          <speciesReference constant="true" species="M_pi_c" stoichiometry="2" />
        </listOfReactants>
        <listOfProducts>
          <speciesReference constant="true" species="M_h2o_c" stoichiometry="1" />
          <speciesReference constant="true" species="M_na1_c" stoichiometry="1" />
          <speciesReference constant="true" species="M_ppi_c" stoichiometry="1" />
        </listOfProducts>
        <fbc:geneProductAssociation>
          <fbc:geneProductRef fbc:geneProduct="G_CLO1313_RS04240" />
        </fbc:geneProductAssociation>
      </reaction>
      <reaction fast="false" id="R_RBFSb" metaid="R_RBFSb" name="Riboflavin synthase" reversible="false" sboTerm="SBO:0000176" fbc:lowerFluxBound="cobra_0_bound" fbc:upperFluxBound="cobra_default_ub">
        <sbml:annotation>
          <rdf:RDF>
            <rdf:Description rdf:about="#R_RBFSb">
              <bqbiol:is>
                <rdf:Bag>
                  <rdf:li rdf:resource="http://identifiers.org/bigg.reaction/RBFSb" />
                  <rdf:li rdf:resource="http://identifiers.org/brenda/BR47473" />
                  <rdf:li rdf:resource="http://identifiers.org/ec-code/2.5.1.9" />
                  <rdf:li rdf:resource="http://identifiers.org/kegg.reaction/R00066" />
                  <rdf:li rdf:resource="http://identifiers.org/metacyc/RIBOFLAVIN-SYN-RXN" />
                  <rdf:li rdf:resource="http://identifiers.org/metanetx.reaction/MNXR4584" />
                  <rdf:li rdf:resource="http://identifiers.org/rhea/20772, 20773, 20774, 20775" />
                  <rdf:li rdf:resource="http://identifiers.org/seed.reaction/rxn00048" />
                  <rdf:li rdf:resource="http://identifiers.org/unipathway.reaction/UCR00066, UER00405" />
                </rdf:Bag>
              </bqbiol:is>
            </rdf:Description>
          </rdf:RDF>
        </sbml:annotation>
        <listOfReactants>
          <speciesReference constant="true" species="M_dmlz_c" stoichiometry="2" />
        </listOfReactants>
        <listOfProducts>
          <speciesReference constant="true" species="M_4r5au_c" stoichiometry="1" />
          <speciesReference constant="true" species="M_ribflv_c" stoichiometry="1" />
        </listOfProducts>
        <fbc:geneProductAssociation>
          <fbc:geneProductRef fbc:geneProduct="G_CLO1313_RS10780" />
        </fbc:geneProductAssociation>
      </reaction>
      <reaction fast="false" id="R_PPAKr" metaid="R_PPAKr" name="Propionate kinase reverse direction" reversible="true" sboTerm="SBO:0000176" fbc:lowerFluxBound="cobra_default_lb" fbc:upperFluxBound="cobra_default_ub">
        <sbml:annotation>
          <rdf:RDF>
            <rdf:Description rdf:about="#R_PPAKr">
              <bqbiol:is>
                <rdf:Bag>
                  <rdf:li rdf:resource="http://identifiers.org/biopath/RXN00894, RXN01033" />
                  <rdf:li rdf:resource="http://identifiers.org/ec-code/6.2.1.1         6.2.1.17" />
                  <rdf:li rdf:resource="http://identifiers.org/kegg.reaction/R01354" />
                  <rdf:li rdf:resource="http://identifiers.org/metanetx.reaction/MNXR5887" />
                  <rdf:li rdf:resource="http://identifiers.org/seed.reaction/rxn00986" />
                </rdf:Bag>
              </bqbiol:is>
            </rdf:Description>
          </rdf:RDF>
        </sbml:annotation>
        <listOfReactants>
          <speciesReference constant="true" species="M_atp_c" stoichiometry="1" />
          <speciesReference constant="true" species="M_ppa_c" stoichiometry="1" />
        </listOfReactants>
        <listOfProducts>
          <speciesReference constant="true" species="M_cpd03560_c" stoichiometry="1" />
          <speciesReference constant="true" species="M_ppi_c" stoichiometry="1" />
        </listOfProducts>
        <fbc:geneProductAssociation>
          <fbc:or>
            <fbc:geneProductRef fbc:geneProduct="G_CLO1313_RS06035" />
            <fbc:geneProductRef fbc:geneProduct="G_CLO1313_RS08515" />
          </fbc:or>
        </fbc:geneProductAssociation>
      </reaction>
      <reaction fast="false" id="R_MMCD" metaid="R_MMCD" name="Methylmalonyl-CoA decarboxylase (Sodium)" reversible="false" sboTerm="SBO:0000176" fbc:lowerFluxBound="cobra_0_bound" fbc:upperFluxBound="cobra_default_ub">
        <sbml:annotation>
          <rdf:RDF>
            <rdf:Description rdf:about="#R_MMCD">
              <bqbiol:is>
                <rdf:Bag>
                  <rdf:li rdf:resource="http://identifiers.org/ec-code/4.1.1.41" />
                  <rdf:li rdf:resource="http://identifiers.org/kegg.reaction/R00923" />
                </rdf:Bag>
              </bqbiol:is>
            </rdf:Description>
          </rdf:RDF>
        </sbml:annotation>
        <listOfReactants>
          <speciesReference constant="true" species="M_h_e" stoichiometry="1" />
          <speciesReference constant="true" species="M_mmcoa__S_c" stoichiometry="1" />
        </listOfReactants>
        <listOfProducts>
          <speciesReference constant="true" species="M_co2_c" stoichiometry="1" />
          <speciesReference constant="true" species="M_ppcoa_c" stoichiometry="1" />
        </listOfProducts>
        <fbc:geneProductAssociation>
          <fbc:geneProductRef fbc:geneProduct="G_CLO1313_RS08660" />
        </fbc:geneProductAssociation>
      </reaction>
      <reaction fast="false" id="R_ICOR" metaid="R_ICOR" name="Isocitrate:NADP+ oxidoreductase (decarboxylating) " reversible="false" sboTerm="SBO:0000176" fbc:lowerFluxBound="cobra_0_bound" fbc:upperFluxBound="cobra_default_ub">
        <sbml:annotation>
          <rdf:RDF>
            <rdf:Description rdf:about="#R_ICOR">
              <bqbiol:is>
                <rdf:Bag>
                  <rdf:li rdf:resource="http://identifiers.org/ec-code/1.1.1.42" />
                  <rdf:li rdf:resource="http://identifiers.org/kegg.reaction/R01899" />
                  <rdf:li rdf:resource="http://identifiers.org/metanetx.reaction/MNXR35657" />
                  <rdf:li rdf:resource="http://identifiers.org/rhea/25588, 25589, 25590, 25591" />
                  <rdf:li rdf:resource="http://identifiers.org/seed.reaction/rxn01387" />
                </rdf:Bag>
              </bqbiol:is>
            </rdf:Description>
          </rdf:RDF>
        </sbml:annotation>
        <listOfReactants>
          <speciesReference constant="true" species="M_icit_c" stoichiometry="1" />
          <speciesReference constant="true" species="M_nadp_c" stoichiometry="1" />
        </listOfReactants>
        <listOfProducts>
          <speciesReference constant="true" species="M_h_c" stoichiometry="1" />
          <speciesReference constant="true" species="M_nadph_c" stoichiometry="1" />
          <speciesReference constant="true" species="M_oxasucc_c" stoichiometry="1" />
        </listOfProducts>
        <fbc:geneProductAssociation>
          <fbc:geneProductRef fbc:geneProduct="G_CLO1313_RS09840" />
        </fbc:geneProductAssociation>
      </reaction>
      <reaction fast="false" id="R_PGI" metaid="R_PGI" name="Glucose-6-phosphate isomerase" reversible="true" sboTerm="SBO:0000176" fbc:lowerFluxBound="cobra_default_lb" fbc:upperFluxBound="cobra_default_ub">
        <sbml:annotation>
          <rdf:RDF>
            <rdf:Description rdf:about="#R_PGI">
              <bqbiol:is>
                <rdf:Bag>
                  <rdf:li rdf:resource="http://identifiers.org/biocyc/PGLUCISOM-RXN" />
                  <rdf:li rdf:resource="http://identifiers.org/ec-code/5.3.1.9" />
                  <rdf:li rdf:resource="http://identifiers.org/kegg.reaction/R02740" />
                  <rdf:li rdf:resource="http://identifiers.org/metacyc/RXN-6182" />
                  <rdf:li rdf:resource="http://identifiers.org/metanetx.reaction/MNXR35757" />
                </rdf:Bag>
              </bqbiol:is>
            </rdf:Description>
          </rdf:RDF>
        </sbml:annotation>
        <listOfReactants>
          <speciesReference constant="true" species="M_g6p_c" stoichiometry="1" />
        </listOfReactants>
        <listOfProducts>
          <speciesReference constant="true" species="M_f6p_B_c" stoichiometry="1" />
        </listOfProducts>
        <fbc:geneProductAssociation>
          <fbc:geneProductRef fbc:geneProduct="G_CLO1313_RS10200" />
        </fbc:geneProductAssociation>
      </reaction>
      <reaction fast="false" id="R_DHAD2" metaid="R_DHAD2" name="Dihydroxy acid dehydratase  2 3 dihydroxy 3 methylpentanoate  " reversible="false" sboTerm="SBO:0000176" fbc:lowerFluxBound="cobra_0_bound" fbc:upperFluxBound="cobra_default_ub">
        <sbml:annotation>
          <rdf:RDF>
            <rdf:Description rdf:about="#R_DHAD2">
              <bqbiol:is>
                <rdf:Bag>
                  <rdf:li rdf:resource="http://identifiers.org/bigg.reaction/DHAD2, DHAD2m" />
                  <rdf:li rdf:resource="http://identifiers.org/biocyc/DIHYDROXYMETVALDEHYDRAT-RXN" />
                  <rdf:li rdf:resource="http://identifiers.org/biopath/RXN00766" />
                  <rdf:li rdf:resource="http://identifiers.org/ec-code/4.2.1.9" />
                  <rdf:li rdf:resource="http://identifiers.org/kegg.reaction/R05070" />
                  <rdf:li rdf:resource="http://identifiers.org/metacyc/DIHYDROXYMETVALDEHYDRAT-RXN" />
                  <rdf:li rdf:resource="http://identifiers.org/metanetx.reaction/MNXR1536" />
                  <rdf:li rdf:resource="http://identifiers.org/rhea/27694, 27695, 27696, 27697" />
                  <rdf:li rdf:resource="http://identifiers.org/seed.reaction/rxn03437, rxn09889" />
                  <rdf:li rdf:resource="http://identifiers.org/unipathway.reaction/UCR05070, UER00057" />
                </rdf:Bag>
              </bqbiol:is>
            </rdf:Description>
          </rdf:RDF>
        </sbml:annotation>
        <listOfReactants>
          <speciesReference constant="true" species="M_23dhmp_c" stoichiometry="1" />
        </listOfReactants>
        <listOfProducts>
          <speciesReference constant="true" species="M_3mop_c" stoichiometry="1" />
          <speciesReference constant="true" species="M_h2o_c" stoichiometry="1" />
        </listOfProducts>
        <fbc:geneProductAssociation>
          <fbc:geneProductRef fbc:geneProduct="G_CLO1313_RS01570" />
        </fbc:geneProductAssociation>
      </reaction>
      <reaction fast="false" id="R_FBA3" metaid="R_FBA3" name="Sedoheptulose 1,7-bisphosphate D-glyceraldehyde-3-phosphate-lyase" reversible="true" sboTerm="SBO:0000176" fbc:lowerFluxBound="cobra_default_lb" fbc:upperFluxBound="cobra_default_ub">
        <sbml:annotation>
          <rdf:RDF>
            <rdf:Description rdf:about="#R_FBA3">
              <bqbiol:is>
                <rdf:Bag>
                  <rdf:li rdf:resource="http://identifiers.org/bigg.reaction/FBA3" />
                  <rdf:li rdf:resource="http://identifiers.org/biopath/RXN00156" />
                  <rdf:li rdf:resource="http://identifiers.org/ec-code/4.1.2.13" />
                  <rdf:li rdf:resource="http://identifiers.org/iatcore/PPP7r" />
                  <rdf:li rdf:resource="http://identifiers.org/kegg.reaction/R01829" />
                  <rdf:li rdf:resource="http://identifiers.org/metacyc/SEDOBISALDOL-RXN" />
                  <rdf:li rdf:resource="http://identifiers.org/metanetx.reaction/MNXR2186" />
                  <rdf:li rdf:resource="http://identifiers.org/rhea/30167, 30168, 30169, 30170" />
                  <rdf:li rdf:resource="http://identifiers.org/seed.reaction/rxn01334" />
                </rdf:Bag>
              </bqbiol:is>
            </rdf:Description>
          </rdf:RDF>
        </sbml:annotation>
        <listOfReactants>
          <speciesReference constant="true" species="M_s17bp_c" stoichiometry="1" />
        </listOfReactants>
        <listOfProducts>
          <speciesReference constant="true" species="M_dhap_c" stoichiometry="1" />
          <speciesReference constant="true" species="M_e4p_c" stoichiometry="1" />
        </listOfProducts>
        <fbc:geneProductAssociation>
          <fbc:geneProductRef fbc:geneProduct="G_CLO1313_RS09480" />
        </fbc:geneProductAssociation>
      </reaction>
      <reaction fast="false" id="R_PFK3_ppi" metaid="R_PFK3_ppi" name="Phosphofructokinase (s7p)" reversible="false" sboTerm="SBO:0000176" fbc:lowerFluxBound="cobra_0_bound" fbc:upperFluxBound="cobra_default_ub">
        <sbml:annotation>
          <rdf:RDF>
            <rdf:Description rdf:about="#R_PFK3_ppi">
              <bqbiol:is>
                <rdf:Bag>
                  <rdf:li rdf:resource="http://identifiers.org/kegg.reaction/R01843" />
                </rdf:Bag>
              </bqbiol:is>
            </rdf:Description>
          </rdf:RDF>
        </sbml:annotation>
        <listOfReactants>
          <speciesReference constant="true" species="M_ppi_c" stoichiometry="1" />
          <speciesReference constant="true" species="M_s7p_c" stoichiometry="1" />
        </listOfReactants>
        <listOfProducts>
          <speciesReference constant="true" species="M_h_c" stoichiometry="1" />
          <speciesReference constant="true" species="M_pi_c" stoichiometry="1" />
          <speciesReference constant="true" species="M_s17bp_c" stoichiometry="1" />
        </listOfProducts>
        <fbc:geneProductAssociation>
          <fbc:geneProductRef fbc:geneProduct="G_CLO1313_RS05090" />
        </fbc:geneProductAssociation>
      </reaction>
      <reaction fast="false" id="R_IBUTCOARx" metaid="R_IBUTCOARx" name="Isobutyryl-CoA reductase (NADH)" reversible="false" sboTerm="SBO:0000176" fbc:lowerFluxBound="cobra_0_bound" fbc:upperFluxBound="cobra_default_ub">
        <sbml:annotation>
          <rdf:RDF>
            <rdf:Description rdf:about="#R_IBUTCOARx">
              <bqbiol:is>
                <rdf:Bag>
                  <rdf:li rdf:resource="http://identifiers.org/ec-code/1.1.1.1      1.2.1.57" />
                </rdf:Bag>
              </bqbiol:is>
            </rdf:Description>
          </rdf:RDF>
        </sbml:annotation>
        <listOfReactants>
          <speciesReference constant="true" species="M_h_c" stoichiometry="1" />
          <speciesReference constant="true" species="M_ibcoa_c" stoichiometry="1" />
          <speciesReference constant="true" species="M_nadh_c" stoichiometry="1" />
        </listOfReactants>
        <listOfProducts>
          <speciesReference constant="true" species="M_2mppal_c" stoichiometry="1" />
          <speciesReference constant="true" species="M_coa_c" stoichiometry="1" />
          <speciesReference constant="true" species="M_nad_c" stoichiometry="1" />
        </listOfProducts>
        <fbc:geneProductAssociation>
          <fbc:or>
            <fbc:geneProductRef fbc:geneProduct="G_CLO1313_RS09095" />
            <fbc:geneProductRef fbc:geneProduct="G_CLO1313_RS14795" />
          </fbc:or>
        </fbc:geneProductAssociation>
      </reaction>
      <reaction fast="false" id="R_ALCD23xi" metaid="R_ALCD23xi" name="Aldehyde dehydrogenase isobutyl alcohol NAD" reversible="false" sboTerm="SBO:0000176" fbc:lowerFluxBound="cobra_0_bound" fbc:upperFluxBound="cobra_default_ub">
        <sbml:annotation>
          <rdf:RDF>
            <rdf:Description rdf:about="#R_ALCD23xi">
              <bqbiol:is>
                <rdf:Bag>
                  <rdf:li rdf:resource="http://identifiers.org/ec-code/1.1.1.1      1.2.1.57" />
                </rdf:Bag>
              </bqbiol:is>
            </rdf:Description>
          </rdf:RDF>
        </sbml:annotation>
        <listOfReactants>
          <speciesReference constant="true" species="M_2mppal_c" stoichiometry="1" />
          <speciesReference constant="true" species="M_h_c" stoichiometry="1" />
          <speciesReference constant="true" species="M_nadh_c" stoichiometry="1" />
        </listOfReactants>
        <listOfProducts>
          <speciesReference constant="true" species="M_ibutoh_c" stoichiometry="1" />
          <speciesReference constant="true" species="M_nad_c" stoichiometry="1" />
        </listOfProducts>
        <fbc:geneProductAssociation>
          <fbc:geneProductRef fbc:geneProduct="G_CLO1313_RS09095" />
        </fbc:geneProductAssociation>
      </reaction>
      <reaction fast="false" id="R_IBUTCOARy" metaid="R_IBUTCOARy" name="Isobutyryl-CoA reductase (NADPH)" reversible="false" sboTerm="SBO:0000176" fbc:lowerFluxBound="cobra_0_bound" fbc:upperFluxBound="cobra_default_ub">
        <sbml:annotation>
          <rdf:RDF>
            <rdf:Description rdf:about="#R_IBUTCOARy">
              <bqbiol:is>
                <rdf:Bag>
                  <rdf:li rdf:resource="http://identifiers.org/ec-code/1.1.1.1      1.2.1.57" />
                </rdf:Bag>
              </bqbiol:is>
            </rdf:Description>
          </rdf:RDF>
        </sbml:annotation>
        <listOfReactants>
          <speciesReference constant="true" species="M_h_c" stoichiometry="1" />
          <speciesReference constant="true" species="M_ibcoa_c" stoichiometry="1" />
          <speciesReference constant="true" species="M_nadph_c" stoichiometry="1" />
        </listOfReactants>
        <listOfProducts>
          <speciesReference constant="true" species="M_2mppal_c" stoichiometry="1" />
          <speciesReference constant="true" species="M_coa_c" stoichiometry="1" />
          <speciesReference constant="true" species="M_nadp_c" stoichiometry="1" />
        </listOfProducts>
        <fbc:geneProductAssociation>
          <fbc:or>
            <fbc:geneProductRef fbc:geneProduct="G_CLO1313_RS09095" />
            <fbc:geneProductRef fbc:geneProduct="G_CLO1313_RS14795" />
          </fbc:or>
        </fbc:geneProductAssociation>
      </reaction>
      <reaction fast="false" id="R_ALCD23yi" metaid="R_ALCD23yi" name="Aldehyde dehydrogenase isobutyl alcohol NADP" reversible="false" sboTerm="SBO:0000176" fbc:lowerFluxBound="cobra_0_bound" fbc:upperFluxBound="cobra_default_ub">
        <sbml:annotation>
          <rdf:RDF>
            <rdf:Description rdf:about="#R_ALCD23yi">
              <bqbiol:is>
                <rdf:Bag>
                  <rdf:li rdf:resource="http://identifiers.org/ec-code/1.1.1.1      1.2.1.57" />
                </rdf:Bag>
              </bqbiol:is>
            </rdf:Description>
          </rdf:RDF>
        </sbml:annotation>
        <listOfReactants>
          <speciesReference constant="true" species="M_2mppal_c" stoichiometry="1" />
          <speciesReference constant="true" species="M_h_c" stoichiometry="1" />
          <speciesReference constant="true" species="M_nadph_c" stoichiometry="1" />
        </listOfReactants>
        <listOfProducts>
          <speciesReference constant="true" species="M_ibutoh_c" stoichiometry="1" />
          <speciesReference constant="true" species="M_nadp_c" stoichiometry="1" />
        </listOfProducts>
        <fbc:geneProductAssociation>
          <fbc:geneProductRef fbc:geneProduct="G_CLO1313_RS09095" />
        </fbc:geneProductAssociation>
      </reaction>
      <reaction fast="false" id="R_NA1abc" metaid="R_NA1abc" name="Sodium transport via ABC system" reversible="false" sboTerm="SBO:0000185" fbc:lowerFluxBound="cobra_0_bound" fbc:upperFluxBound="cobra_default_ub">
        <sbml:annotation>
          <rdf:RDF>
            <rdf:Description rdf:about="#R_NA1abc">
              <bqbiol:is>
                <rdf:Bag />
              </bqbiol:is>
            </rdf:Description>
          </rdf:RDF>
        </sbml:annotation>
        <listOfReactants>
          <speciesReference constant="true" species="M_atp_c" stoichiometry="1" />
          <speciesReference constant="true" species="M_h2o_c" stoichiometry="1" />
          <speciesReference constant="true" species="M_na1_e" stoichiometry="1" />
        </listOfReactants>
        <listOfProducts>
          <speciesReference constant="true" species="M_adp_c" stoichiometry="1" />
          <speciesReference constant="true" species="M_h_c" stoichiometry="1" />
          <speciesReference constant="true" species="M_na1_c" stoichiometry="1" />
          <speciesReference constant="true" species="M_pi_c" stoichiometry="1" />
        </listOfProducts>
        <fbc:geneProductAssociation>
          <fbc:or>
            <fbc:geneProductRef fbc:geneProduct="G_CLO1313_RS09225" />
            <fbc:geneProductRef fbc:geneProduct="G_CLO1313_RS02620" />
          </fbc:or>
        </fbc:geneProductAssociation>
      </reaction>
      <reaction fast="false" id="R_Kt3" metaid="R_Kt3" name="Potassium transport via proton antiport" reversible="false" sboTerm="SBO:0000185" fbc:lowerFluxBound="cobra_0_bound" fbc:upperFluxBound="cobra_default_ub">
        <sbml:annotation>
          <rdf:RDF>
            <rdf:Description rdf:about="#R_Kt3">
              <bqbiol:is>
                <rdf:Bag />
              </bqbiol:is>
            </rdf:Description>
          </rdf:RDF>
        </sbml:annotation>
        <listOfReactants>
          <speciesReference constant="true" species="M_h_e" stoichiometry="1" />
          <speciesReference constant="true" species="M_k_c" stoichiometry="1" />
        </listOfReactants>
        <listOfProducts>
          <speciesReference constant="true" species="M_h_c" stoichiometry="1" />
          <speciesReference constant="true" species="M_k_e" stoichiometry="1" />
        </listOfProducts>
        <fbc:geneProductAssociation>
          <fbc:geneProductRef fbc:geneProduct="G_CLO1313_RS01770" />
        </fbc:geneProductAssociation>
      </reaction>
      <reaction fast="false" id="R_PIt" metaid="R_PIt" name="inorganic phosphate transporter" reversible="false" sboTerm="SBO:0000185" fbc:lowerFluxBound="cobra_0_bound" fbc:upperFluxBound="cobra_default_ub">
        <sbml:annotation>
          <rdf:RDF>
            <rdf:Description rdf:about="#R_PIt">
              <bqbiol:is>
                <rdf:Bag />
              </bqbiol:is>
            </rdf:Description>
          </rdf:RDF>
        </sbml:annotation>
        <listOfReactants>
          <speciesReference constant="true" species="M_h_e" stoichiometry="1" />
          <speciesReference constant="true" species="M_pi_e" stoichiometry="1" />
        </listOfReactants>
        <listOfProducts>
          <speciesReference constant="true" species="M_h_c" stoichiometry="1" />
          <speciesReference constant="true" species="M_pi_c" stoichiometry="1" />
        </listOfProducts>
        <fbc:geneProductAssociation>
          <fbc:geneProductRef fbc:geneProduct="G_CLO1313_RS02825" />
        </fbc:geneProductAssociation>
      </reaction>
      <reaction fast="false" id="R_PIt2" metaid="R_PIt2" name="inorganic phosphate transporter" reversible="false" sboTerm="SBO:0000185" fbc:lowerFluxBound="cobra_0_bound" fbc:upperFluxBound="cobra_default_ub">
        <sbml:annotation>
          <rdf:RDF>
            <rdf:Description rdf:about="#R_PIt2">
              <bqbiol:is>
                <rdf:Bag />
              </bqbiol:is>
            </rdf:Description>
          </rdf:RDF>
        </sbml:annotation>
        <listOfReactants>
          <speciesReference constant="true" species="M_pi_e" stoichiometry="1" />
        </listOfReactants>
        <listOfProducts>
          <speciesReference constant="true" species="M_pi_c" stoichiometry="1" />
        </listOfProducts>
        <fbc:geneProductAssociation>
          <fbc:geneProductRef fbc:geneProduct="G_CLO1313_RS02825" />
        </fbc:geneProductAssociation>
      </reaction>
      <reaction fast="false" id="R_PNTOt2r" metaid="R_PNTOt2r" name="Pantothenate proton symporter" reversible="true" sboTerm="SBO:0000185" fbc:lowerFluxBound="cobra_default_lb" fbc:upperFluxBound="cobra_default_ub">
        <sbml:annotation>
          <rdf:RDF>
            <rdf:Description rdf:about="#R_PNTOt2r">
              <bqbiol:is>
                <rdf:Bag />
              </bqbiol:is>
            </rdf:Description>
          </rdf:RDF>
        </sbml:annotation>
        <listOfReactants>
          <speciesReference constant="true" species="M_h_e" stoichiometry="1" />
          <speciesReference constant="true" species="M_pnto__R_e" stoichiometry="1" />
        </listOfReactants>
        <listOfProducts>
          <speciesReference constant="true" species="M_h_c" stoichiometry="1" />
          <speciesReference constant="true" species="M_pnto__R_c" stoichiometry="1" />
        </listOfProducts>
        <fbc:geneProductAssociation>
          <fbc:geneProductRef fbc:geneProduct="G_U" />
        </fbc:geneProductAssociation>
      </reaction>
      <reaction fast="false" id="R_PNTOt2r2" metaid="R_PNTOt2r2" name="Pantothenate sodium symporter" reversible="true" sboTerm="SBO:0000185" fbc:lowerFluxBound="cobra_default_lb" fbc:upperFluxBound="cobra_default_ub">
        <sbml:annotation>
          <rdf:RDF>
            <rdf:Description rdf:about="#R_PNTOt2r2">
              <bqbiol:is>
                <rdf:Bag />
              </bqbiol:is>
            </rdf:Description>
          </rdf:RDF>
        </sbml:annotation>
        <listOfReactants>
          <speciesReference constant="true" species="M_pnto__R_e" stoichiometry="1" />
        </listOfReactants>
        <listOfProducts>
          <speciesReference constant="true" species="M_pnto__R_c" stoichiometry="1" />
        </listOfProducts>
        <fbc:geneProductAssociation>
          <fbc:geneProductRef fbc:geneProduct="G_U" />
        </fbc:geneProductAssociation>
      </reaction>
      <reaction fast="false" id="R_ETOHt" metaid="R_ETOHt" name="Ethanol transport via diffusion" reversible="true" sboTerm="SBO:0000185" fbc:lowerFluxBound="cobra_default_lb" fbc:upperFluxBound="cobra_default_ub">
        <sbml:annotation>
          <rdf:RDF>
            <rdf:Description rdf:about="#R_ETOHt">
              <bqbiol:is>
                <rdf:Bag />
              </bqbiol:is>
            </rdf:Description>
          </rdf:RDF>
        </sbml:annotation>
        <listOfReactants>
          <speciesReference constant="true" species="M_etoh_c" stoichiometry="1" />
        </listOfReactants>
        <listOfProducts>
          <speciesReference constant="true" species="M_etoh_e" stoichiometry="1" />
        </listOfProducts>
        <fbc:geneProductAssociation>
          <fbc:geneProductRef fbc:geneProduct="G_U" />
        </fbc:geneProductAssociation>
      </reaction>
      <reaction fast="false" id="R_DPR" metaid="R_DPR" name="2-dehydropantoate 2-reductase" reversible="false" sboTerm="SBO:0000176" fbc:lowerFluxBound="cobra_0_bound" fbc:upperFluxBound="cobra_default_ub">
        <sbml:annotation>
          <rdf:RDF>
            <rdf:Description rdf:about="#R_DPR">
              <bqbiol:is>
                <rdf:Bag>
                  <rdf:li rdf:resource="http://identifiers.org/kegg.reaction/R02472" />
                </rdf:Bag>
              </bqbiol:is>
            </rdf:Description>
          </rdf:RDF>
        </sbml:annotation>
        <listOfReactants>
          <speciesReference constant="true" species="M_2dhp_c" stoichiometry="1" />
          <speciesReference constant="true" species="M_h_c" stoichiometry="1" />
          <speciesReference constant="true" species="M_nadph_c" stoichiometry="1" />
        </listOfReactants>
        <listOfProducts>
          <speciesReference constant="true" species="M_nadp_c" stoichiometry="1" />
          <speciesReference constant="true" species="M_pant__R_c" stoichiometry="1" />
        </listOfProducts>
        <fbc:geneProductAssociation>
          <fbc:geneProductRef fbc:geneProduct="G_U" />
        </fbc:geneProductAssociation>
      </reaction>
      <reaction fast="false" id="R_PROCOARx" metaid="R_PROCOARx" name="Propanoyl-CoA reductase (NADH)" reversible="false" sboTerm="SBO:0000176" fbc:lowerFluxBound="cobra_0_bound" fbc:upperFluxBound="cobra_default_ub">
        <sbml:annotation>
          <rdf:RDF>
            <rdf:Description rdf:about="#R_PROCOARx">
              <bqbiol:is>
                <rdf:Bag />
              </bqbiol:is>
            </rdf:Description>
          </rdf:RDF>
        </sbml:annotation>
        <listOfReactants>
          <speciesReference constant="true" species="M_h_c" stoichiometry="1" />
          <speciesReference constant="true" species="M_nadh_c" stoichiometry="1" />
          <speciesReference constant="true" species="M_ppcoa_c" stoichiometry="1" />
        </listOfReactants>
        <listOfProducts>
          <speciesReference constant="true" species="M_coa_c" stoichiometry="1" />
          <speciesReference constant="true" species="M_nad_c" stoichiometry="1" />
          <speciesReference constant="true" species="M_ppal_c" stoichiometry="1" />
        </listOfProducts>
        <fbc:geneProductAssociation>
          <fbc:or>
            <fbc:geneProductRef fbc:geneProduct="G_CLO1313_RS09095" />
            <fbc:geneProductRef fbc:geneProduct="G_CLO1313_RS14795" />
          </fbc:or>
        </fbc:geneProductAssociation>
      </reaction>
      <reaction fast="false" id="R_ALCD3x" metaid="R_ALCD3x" name="Aldehyde dehydrogenase propanal NAD " reversible="false" sboTerm="SBO:0000176" fbc:lowerFluxBound="cobra_0_bound" fbc:upperFluxBound="cobra_default_ub">
        <sbml:annotation>
          <rdf:RDF>
            <rdf:Description rdf:about="#R_ALCD3x">
              <bqbiol:is>
                <rdf:Bag />
              </bqbiol:is>
            </rdf:Description>
          </rdf:RDF>
        </sbml:annotation>
        <listOfReactants>
          <speciesReference constant="true" species="M_h_c" stoichiometry="1" />
          <speciesReference constant="true" species="M_nadh_c" stoichiometry="1" />
          <speciesReference constant="true" species="M_ppal_c" stoichiometry="1" />
        </listOfReactants>
        <listOfProducts>
          <speciesReference constant="true" species="M_nad_c" stoichiometry="1" />
          <speciesReference constant="true" species="M_ppoh_c" stoichiometry="1" />
        </listOfProducts>
        <fbc:geneProductAssociation>
          <fbc:geneProductRef fbc:geneProduct="G_CLO1313_RS09095" />
        </fbc:geneProductAssociation>
      </reaction>
      <reaction fast="false" id="R_PROCOARx2" metaid="R_PROCOARx2" name="Propanoyl-CoA reductase (NADPH)" reversible="false" sboTerm="SBO:0000176" fbc:lowerFluxBound="cobra_0_bound" fbc:upperFluxBound="cobra_default_ub">
        <sbml:annotation>
          <rdf:RDF>
            <rdf:Description rdf:about="#R_PROCOARx2">
              <bqbiol:is>
                <rdf:Bag />
              </bqbiol:is>
            </rdf:Description>
          </rdf:RDF>
        </sbml:annotation>
        <listOfReactants>
          <speciesReference constant="true" species="M_h_c" stoichiometry="1" />
          <speciesReference constant="true" species="M_nadph_c" stoichiometry="1" />
          <speciesReference constant="true" species="M_ppcoa_c" stoichiometry="1" />
        </listOfReactants>
        <listOfProducts>
          <speciesReference constant="true" species="M_coa_c" stoichiometry="1" />
          <speciesReference constant="true" species="M_nadp_c" stoichiometry="1" />
          <speciesReference constant="true" species="M_ppal_c" stoichiometry="1" />
        </listOfProducts>
        <fbc:geneProductAssociation>
          <fbc:or>
            <fbc:geneProductRef fbc:geneProduct="G_CLO1313_RS09095" />
            <fbc:geneProductRef fbc:geneProduct="G_CLO1313_RS14795" />
          </fbc:or>
        </fbc:geneProductAssociation>
      </reaction>
      <reaction fast="false" id="R_ALCD23xi2" metaid="R_ALCD23xi2" name="Aldehyde dehydrogenase propanal NADP" reversible="false" sboTerm="SBO:0000176" fbc:lowerFluxBound="cobra_0_bound" fbc:upperFluxBound="cobra_default_ub">
        <sbml:annotation>
          <rdf:RDF>
            <rdf:Description rdf:about="#R_ALCD23xi2">
              <bqbiol:is>
                <rdf:Bag />
              </bqbiol:is>
            </rdf:Description>
          </rdf:RDF>
        </sbml:annotation>
        <listOfReactants>
          <speciesReference constant="true" species="M_h_c" stoichiometry="1" />
          <speciesReference constant="true" species="M_nadph_c" stoichiometry="1" />
          <speciesReference constant="true" species="M_ppal_c" stoichiometry="1" />
        </listOfReactants>
        <listOfProducts>
          <speciesReference constant="true" species="M_nadp_c" stoichiometry="1" />
          <speciesReference constant="true" species="M_ppoh_c" stoichiometry="1" />
        </listOfProducts>
        <fbc:geneProductAssociation>
          <fbc:geneProductRef fbc:geneProduct="G_CLO1313_RS09095" />
        </fbc:geneProductAssociation>
      </reaction>
      <reaction fast="false" id="R_EX_ppoh_e" metaid="R_EX_ppoh_e" name="propanol exchange" reversible="false" sboTerm="SBO:0000627" fbc:lowerFluxBound="cobra_0_bound" fbc:upperFluxBound="cobra_0_bound">
        <sbml:annotation>
          <rdf:RDF>
            <rdf:Description rdf:about="#R_EX_ppoh_e">
              <bqbiol:is>
                <rdf:Bag />
              </bqbiol:is>
            </rdf:Description>
          </rdf:RDF>
        </sbml:annotation>
        <listOfReactants>
          <speciesReference constant="true" species="M_ppoh_c" stoichiometry="1" />
        </listOfReactants>
        <fbc:geneProductAssociation>
          <fbc:geneProductRef fbc:geneProduct="G_U" />
        </fbc:geneProductAssociation>
      </reaction>
      <reaction fast="false" id="R_3MOPDC" metaid="R_3MOPDC" name="Isobutyryl-coA reductase (NADH)" reversible="false" sboTerm="SBO:0000176" fbc:lowerFluxBound="cobra_0_bound" fbc:upperFluxBound="cobra_default_ub">
        <sbml:annotation>
          <rdf:RDF>
            <rdf:Description rdf:about="#R_3MOPDC">
              <bqbiol:is>
                <rdf:Bag />
              </bqbiol:is>
            </rdf:Description>
          </rdf:RDF>
        </sbml:annotation>
        <listOfReactants>
          <speciesReference constant="true" species="M_3mop_c" stoichiometry="1" />
          <speciesReference constant="true" species="M_h_c" stoichiometry="1" />
        </listOfReactants>
        <listOfProducts>
          <speciesReference constant="true" species="M_2mbald_c" stoichiometry="1" />
          <speciesReference constant="true" species="M_co2_c" stoichiometry="1" />
        </listOfProducts>
        <fbc:geneProductAssociation>
          <fbc:geneProductRef fbc:geneProduct="G_U" />
        </fbc:geneProductAssociation>
      </reaction>
      <reaction fast="false" id="R_ALCD22xi" metaid="R_ALCD22xi" name="Aldehyde dehydrogenase 2 methylbutanol NAD" reversible="false" sboTerm="SBO:0000176" fbc:lowerFluxBound="cobra_0_bound" fbc:upperFluxBound="cobra_default_ub">
        <sbml:annotation>
          <rdf:RDF>
            <rdf:Description rdf:about="#R_ALCD22xi">
              <bqbiol:is>
                <rdf:Bag />
              </bqbiol:is>
            </rdf:Description>
          </rdf:RDF>
        </sbml:annotation>
        <listOfReactants>
          <speciesReference constant="true" species="M_2mbald_c" stoichiometry="1" />
          <speciesReference constant="true" species="M_h_c" stoichiometry="1" />
          <speciesReference constant="true" species="M_nadh_c" stoichiometry="1" />
        </listOfReactants>
        <listOfProducts>
          <speciesReference constant="true" species="M_2mbtoh_c" stoichiometry="1" />
          <speciesReference constant="true" species="M_nad_c" stoichiometry="1" />
        </listOfProducts>
        <fbc:geneProductAssociation>
          <fbc:geneProductRef fbc:geneProduct="G_CLO1313_RS09095" />
        </fbc:geneProductAssociation>
      </reaction>
      <reaction fast="false" id="R_ALCD22xi2" metaid="R_ALCD22xi2" name="Aldehyde dehydrogenase 2 methylbutanol NADP" reversible="false" sboTerm="SBO:0000176" fbc:lowerFluxBound="cobra_0_bound" fbc:upperFluxBound="cobra_default_ub">
        <sbml:annotation>
          <rdf:RDF>
            <rdf:Description rdf:about="#R_ALCD22xi2">
              <bqbiol:is>
                <rdf:Bag />
              </bqbiol:is>
            </rdf:Description>
          </rdf:RDF>
        </sbml:annotation>
        <listOfReactants>
          <speciesReference constant="true" species="M_2mbald_c" stoichiometry="1" />
          <speciesReference constant="true" species="M_h_c" stoichiometry="1" />
          <speciesReference constant="true" species="M_nadph_c" stoichiometry="1" />
        </listOfReactants>
        <listOfProducts>
          <speciesReference constant="true" species="M_2mbtoh_c" stoichiometry="1" />
          <speciesReference constant="true" species="M_nadp_c" stoichiometry="1" />
        </listOfProducts>
        <fbc:geneProductAssociation>
          <fbc:geneProductRef fbc:geneProduct="G_CLO1313_RS09095" />
        </fbc:geneProductAssociation>
      </reaction>
      <reaction fast="false" id="R_EX_2mbtoh_e" metaid="R_EX_2mbtoh_e" name="2 methylbutanol exchange" reversible="false" sboTerm="SBO:0000627" fbc:lowerFluxBound="cobra_0_bound" fbc:upperFluxBound="cobra_0_bound">
        <sbml:annotation>
          <rdf:RDF>
            <rdf:Description rdf:about="#R_EX_2mbtoh_e">
              <bqbiol:is>
                <rdf:Bag />
              </bqbiol:is>
            </rdf:Description>
          </rdf:RDF>
        </sbml:annotation>
        <listOfReactants>
          <speciesReference constant="true" species="M_2mbtoh_c" stoichiometry="1" />
        </listOfReactants>
        <fbc:geneProductAssociation>
          <fbc:geneProductRef fbc:geneProduct="G_U" />
        </fbc:geneProductAssociation>
      </reaction>
      <reaction fast="false" id="R_4MOPDC" metaid="R_4MOPDC" name="4 Methyl 2 oxopentanoate decarboxylase" reversible="false" sboTerm="SBO:0000176" fbc:lowerFluxBound="cobra_0_bound" fbc:upperFluxBound="cobra_default_ub">
        <sbml:annotation>
          <rdf:RDF>
            <rdf:Description rdf:about="#R_4MOPDC">
              <bqbiol:is>
                <rdf:Bag />
              </bqbiol:is>
            </rdf:Description>
          </rdf:RDF>
        </sbml:annotation>
        <listOfReactants>
          <speciesReference constant="true" species="M_4mop_c" stoichiometry="1" />
          <speciesReference constant="true" species="M_h_c" stoichiometry="1" />
        </listOfReactants>
        <listOfProducts>
          <speciesReference constant="true" species="M_3mbald_c" stoichiometry="1" />
          <speciesReference constant="true" species="M_co2_c" stoichiometry="1" />
        </listOfProducts>
        <fbc:geneProductAssociation>
          <fbc:geneProductRef fbc:geneProduct="G_U" />
        </fbc:geneProductAssociation>
      </reaction>
      <reaction fast="false" id="R_ALCD3MBOH" metaid="R_ALCD3MBOH" name="Aldehyde dehydrogenase isobutyl alcohol NAD" reversible="false" sboTerm="SBO:0000176" fbc:lowerFluxBound="cobra_0_bound" fbc:upperFluxBound="cobra_default_ub">
        <sbml:annotation>
          <rdf:RDF>
            <rdf:Description rdf:about="#R_ALCD3MBOH">
              <bqbiol:is>
                <rdf:Bag />
              </bqbiol:is>
            </rdf:Description>
          </rdf:RDF>
        </sbml:annotation>
        <listOfReactants>
          <speciesReference constant="true" species="M_3mbald_c" stoichiometry="1" />
          <speciesReference constant="true" species="M_h_c" stoichiometry="1" />
          <speciesReference constant="true" species="M_nadh_c" stoichiometry="1" />
        </listOfReactants>
        <listOfProducts>
          <speciesReference constant="true" species="M_iamoh_c" stoichiometry="1" />
          <speciesReference constant="true" species="M_nad_c" stoichiometry="1" />
        </listOfProducts>
        <fbc:geneProductAssociation>
          <fbc:geneProductRef fbc:geneProduct="G_CLO1313_RS09095" />
        </fbc:geneProductAssociation>
      </reaction>
      <reaction fast="false" id="R_EX_3mboh_e" metaid="R_EX_3mboh_e" name="Butanol exchange" reversible="false" sboTerm="SBO:0000627" fbc:lowerFluxBound="cobra_0_bound" fbc:upperFluxBound="cobra_0_bound">
        <sbml:annotation>
          <rdf:RDF>
            <rdf:Description rdf:about="#R_EX_3mboh_e">
              <bqbiol:is>
                <rdf:Bag />
              </bqbiol:is>
            </rdf:Description>
          </rdf:RDF>
        </sbml:annotation>
        <listOfReactants>
          <speciesReference constant="true" species="M_iamoh_c" stoichiometry="1" />
        </listOfReactants>
        <fbc:geneProductAssociation>
          <fbc:geneProductRef fbc:geneProduct="G_U" />
        </fbc:geneProductAssociation>
      </reaction>
      <reaction fast="false" id="R_ADCL" metaid="R_ADCL" name="4-aminobenzoate synthase" reversible="false" sboTerm="SBO:0000176" fbc:lowerFluxBound="cobra_0_bound" fbc:upperFluxBound="cobra_default_ub">
        <sbml:annotation>
          <rdf:RDF>
            <rdf:Description rdf:about="#R_ADCL">
              <bqbiol:is>
                <rdf:Bag>
                  <rdf:li rdf:resource="http://identifiers.org/kegg.reaction/R05553" />
                </rdf:Bag>
              </bqbiol:is>
            </rdf:Description>
          </rdf:RDF>
        </sbml:annotation>
        <listOfReactants>
          <speciesReference constant="true" species="M_4adcho_c" stoichiometry="1" />
        </listOfReactants>
        <listOfProducts>
          <speciesReference constant="true" species="M_4abz_c" stoichiometry="1" />
          <speciesReference constant="true" species="M_h_c" stoichiometry="1" />
          <speciesReference constant="true" species="M_pyr_c" stoichiometry="1" />
        </listOfProducts>
        <fbc:geneProductAssociation>
          <fbc:geneProductRef fbc:geneProduct="G_U" />
        </fbc:geneProductAssociation>
      </reaction>
      <reaction fast="false" id="R_GTPCI" metaid="R_GTPCI" name="GTP cyclohydrolase I" reversible="false" sboTerm="SBO:0000176" fbc:lowerFluxBound="cobra_0_bound" fbc:upperFluxBound="cobra_default_ub">
        <sbml:annotation>
          <rdf:RDF>
            <rdf:Description rdf:about="#R_GTPCI">
              <bqbiol:is>
                <rdf:Bag>
                  <rdf:li rdf:resource="http://identifiers.org/kegg.reaction/R00424" />
                </rdf:Bag>
              </bqbiol:is>
            </rdf:Description>
          </rdf:RDF>
        </sbml:annotation>
        <listOfReactants>
          <speciesReference constant="true" species="M_gtp_c" stoichiometry="1" />
          <speciesReference constant="true" species="M_h2o_c" stoichiometry="1" />
        </listOfReactants>
        <listOfProducts>
          <speciesReference constant="true" species="M_ahdt_c" stoichiometry="1" />
          <speciesReference constant="true" species="M_for_c" stoichiometry="1" />
          <speciesReference constant="true" species="M_h_c" stoichiometry="1" />
        </listOfProducts>
        <fbc:geneProductAssociation>
          <fbc:geneProductRef fbc:geneProduct="G_CLO1313_RS14615" />
        </fbc:geneProductAssociation>
      </reaction>
      <reaction fast="false" id="R_AKP1" metaid="R_AKP1" name="Alkaline phosphatase Dihydroneopterin" reversible="false" sboTerm="SBO:0000176" fbc:lowerFluxBound="cobra_0_bound" fbc:upperFluxBound="cobra_default_ub">
        <sbml:annotation>
          <rdf:RDF>
            <rdf:Description rdf:about="#R_AKP1">
              <bqbiol:is>
                <rdf:Bag>
                  <rdf:li rdf:resource="http://identifiers.org/kegg.reaction/R04620" />
                </rdf:Bag>
              </bqbiol:is>
            </rdf:Description>
          </rdf:RDF>
        </sbml:annotation>
        <listOfReactants>
          <speciesReference constant="true" species="M_ahdt_c" stoichiometry="1" />
          <speciesReference constant="true" species="M_h2o_c" stoichiometry="3" />
        </listOfReactants>
        <listOfProducts>
          <speciesReference constant="true" species="M_dhnpt_c" stoichiometry="1" />
          <speciesReference constant="true" species="M_h_c" stoichiometry="3" />
          <speciesReference constant="true" species="M_pi_c" stoichiometry="3" />
        </listOfProducts>
        <fbc:geneProductAssociation>
          <fbc:geneProductRef fbc:geneProduct="G_U" />
        </fbc:geneProductAssociation>
      </reaction>
      <reaction fast="false" id="R_GCALDD" metaid="R_GCALDD" name="Glycolaldehyde dehydrogenase" reversible="false" sboTerm="SBO:0000176" fbc:lowerFluxBound="cobra_0_bound" fbc:upperFluxBound="cobra_default_ub">
        <sbml:annotation>
          <rdf:RDF>
            <rdf:Description rdf:about="#R_GCALDD">
              <bqbiol:is>
                <rdf:Bag>
                  <rdf:li rdf:resource="http://identifiers.org/kegg.reaction/R01333" />
                </rdf:Bag>
              </bqbiol:is>
            </rdf:Description>
          </rdf:RDF>
        </sbml:annotation>
        <listOfReactants>
          <speciesReference constant="true" species="M_gcald_c" stoichiometry="1" />
          <speciesReference constant="true" species="M_h2o_c" stoichiometry="1" />
          <speciesReference constant="true" species="M_nad_c" stoichiometry="1" />
        </listOfReactants>
        <listOfProducts>
          <speciesReference constant="true" species="M_glyclt_c" stoichiometry="1" />
          <speciesReference constant="true" species="M_h_c" stoichiometry="2" />
          <speciesReference constant="true" species="M_nadh_c" stoichiometry="1" />
        </listOfProducts>
        <fbc:geneProductAssociation>
          <fbc:geneProductRef fbc:geneProduct="G_U" />
        </fbc:geneProductAssociation>
      </reaction>
      <reaction fast="false" id="R_DM_thf_c" metaid="R_DM_thf_c" name="Demand for tetrahydrofolate" reversible="false" sboTerm="SBO:0000628" fbc:lowerFluxBound="cobra_0_bound" fbc:upperFluxBound="cobra_default_ub">
        <sbml:annotation>
          <rdf:RDF>
            <rdf:Description rdf:about="#R_DM_thf_c">
              <bqbiol:is>
                <rdf:Bag />
              </bqbiol:is>
            </rdf:Description>
          </rdf:RDF>
        </sbml:annotation>
        <listOfReactants>
          <speciesReference constant="true" species="M_thf_c" stoichiometry="1" />
        </listOfReactants>
        <fbc:geneProductAssociation>
          <fbc:geneProductRef fbc:geneProduct="G_U" />
        </fbc:geneProductAssociation>
      </reaction>
      <reaction fast="false" id="R_ASPO2" metaid="R_ASPO2" name="L-aspartate oxidase" reversible="false" sboTerm="SBO:0000176" fbc:lowerFluxBound="cobra_0_bound" fbc:upperFluxBound="cobra_default_ub">
        <sbml:annotation>
          <rdf:RDF>
            <rdf:Description rdf:about="#R_ASPO2">
              <bqbiol:is>
                <rdf:Bag>
                  <rdf:li rdf:resource="http://identifiers.org/kegg.reaction/R07410" />
                </rdf:Bag>
              </bqbiol:is>
            </rdf:Description>
          </rdf:RDF>
        </sbml:annotation>
        <listOfReactants>
          <speciesReference constant="true" species="M_asp__L_c" stoichiometry="1" />
          <speciesReference constant="true" species="M_nad_c" stoichiometry="1" />
        </listOfReactants>
        <listOfProducts>
          <speciesReference constant="true" species="M_h_c" stoichiometry="1" />
          <speciesReference constant="true" species="M_iasp_c" stoichiometry="1" />
          <speciesReference constant="true" species="M_nadh_c" stoichiometry="1" />
        </listOfProducts>
        <fbc:geneProductAssociation>
          <fbc:geneProductRef fbc:geneProduct="G_CLO1313_RS15335" />
        </fbc:geneProductAssociation>
      </reaction>
      <reaction fast="false" id="R_ASPO2y" metaid="R_ASPO2y" name="L-aspartate oxidase (nadp)" reversible="false" sboTerm="SBO:0000176" fbc:lowerFluxBound="cobra_0_bound" fbc:upperFluxBound="cobra_default_ub">
        <sbml:annotation>
          <rdf:RDF>
            <rdf:Description rdf:about="#R_ASPO2y">
              <bqbiol:is>
                <rdf:Bag>
                  <rdf:li rdf:resource="http://identifiers.org/kegg.reaction/R07407" />
                </rdf:Bag>
              </bqbiol:is>
            </rdf:Description>
          </rdf:RDF>
        </sbml:annotation>
        <listOfReactants>
          <speciesReference constant="true" species="M_asp__L_c" stoichiometry="1" />
          <speciesReference constant="true" species="M_nadp_c" stoichiometry="1" />
        </listOfReactants>
        <listOfProducts>
          <speciesReference constant="true" species="M_h_c" stoichiometry="1" />
          <speciesReference constant="true" species="M_iasp_c" stoichiometry="1" />
          <speciesReference constant="true" species="M_nadph_c" stoichiometry="1" />
        </listOfProducts>
        <fbc:geneProductAssociation>
          <fbc:geneProductRef fbc:geneProduct="G_CLO1313_RS15335" />
        </fbc:geneProductAssociation>
      </reaction>
      <reaction fast="false" id="R_FUCabc" metaid="R_FUCabc" name="Fucose transport via ABC system" reversible="false" sboTerm="SBO:0000185" fbc:lowerFluxBound="cobra_0_bound" fbc:upperFluxBound="cobra_default_ub">
        <sbml:annotation>
          <rdf:RDF>
            <rdf:Description rdf:about="#R_FUCabc">
              <bqbiol:is>
                <rdf:Bag />
              </bqbiol:is>
            </rdf:Description>
          </rdf:RDF>
        </sbml:annotation>
        <listOfReactants>
          <speciesReference constant="true" species="M_atp_c" stoichiometry="1" />
          <speciesReference constant="true" species="M_fuc__L_e" stoichiometry="1" />
          <speciesReference constant="true" species="M_h2o_c" stoichiometry="1" />
        </listOfReactants>
        <listOfProducts>
          <speciesReference constant="true" species="M_adp_c" stoichiometry="1" />
          <speciesReference constant="true" species="M_fuc__L_c" stoichiometry="1" />
          <speciesReference constant="true" species="M_h_c" stoichiometry="1" />
          <speciesReference constant="true" species="M_pi_c" stoichiometry="1" />
        </listOfProducts>
        <fbc:geneProductAssociation>
          <fbc:geneProductRef fbc:geneProduct="G_U" />
        </fbc:geneProductAssociation>
      </reaction>
      <reaction fast="false" id="R_GLCabc" metaid="R_GLCabc" name="D-Glucose transport via ABC system" reversible="false" sboTerm="SBO:0000185" fbc:lowerFluxBound="cobra_0_bound" fbc:upperFluxBound="cobra_default_ub">
        <sbml:annotation>
          <rdf:RDF>
            <rdf:Description rdf:about="#R_GLCabc">
              <bqbiol:is>
                <rdf:Bag />
              </bqbiol:is>
            </rdf:Description>
          </rdf:RDF>
        </sbml:annotation>
        <listOfReactants>
          <speciesReference constant="true" species="M_atp_c" stoichiometry="1" />
          <speciesReference constant="true" species="M_glc__D_e" stoichiometry="1" />
          <speciesReference constant="true" species="M_h2o_c" stoichiometry="1" />
        </listOfReactants>
        <listOfProducts>
          <speciesReference constant="true" species="M_adp_c" stoichiometry="1" />
          <speciesReference constant="true" species="M_glc__D_c" stoichiometry="1" />
          <speciesReference constant="true" species="M_h_c" stoichiometry="1" />
          <speciesReference constant="true" species="M_pi_c" stoichiometry="1" />
        </listOfProducts>
        <fbc:geneProductAssociation>
          <fbc:geneProductRef fbc:geneProduct="G_U" />
        </fbc:geneProductAssociation>
      </reaction>
      <reaction fast="false" id="R_SBTabc" metaid="R_SBTabc" name="Sorbitol transport via ABC system" reversible="false" sboTerm="SBO:0000185" fbc:lowerFluxBound="cobra_0_bound" fbc:upperFluxBound="cobra_default_ub">
        <sbml:annotation>
          <rdf:RDF>
            <rdf:Description rdf:about="#R_SBTabc">
              <bqbiol:is>
                <rdf:Bag />
              </bqbiol:is>
            </rdf:Description>
          </rdf:RDF>
        </sbml:annotation>
        <listOfReactants>
          <speciesReference constant="true" species="M_atp_c" stoichiometry="1" />
          <speciesReference constant="true" species="M_h2o_c" stoichiometry="1" />
          <speciesReference constant="true" species="M_sbt__D_e" stoichiometry="1" />
        </listOfReactants>
        <listOfProducts>
          <speciesReference constant="true" species="M_adp_c" stoichiometry="1" />
          <speciesReference constant="true" species="M_h_c" stoichiometry="1" />
          <speciesReference constant="true" species="M_pi_c" stoichiometry="1" />
          <speciesReference constant="true" species="M_sbt__D_c" stoichiometry="1" />
        </listOfProducts>
        <fbc:geneProductAssociation>
          <fbc:geneProductRef fbc:geneProduct="G_U" />
        </fbc:geneProductAssociation>
      </reaction>
      <reaction fast="false" id="R_FRUabc" metaid="R_FRUabc" name="Fructose transport via ABC system" reversible="false" sboTerm="SBO:0000185" fbc:lowerFluxBound="cobra_0_bound" fbc:upperFluxBound="cobra_default_ub">
        <sbml:annotation>
          <rdf:RDF>
            <rdf:Description rdf:about="#R_FRUabc">
              <bqbiol:is>
                <rdf:Bag />
              </bqbiol:is>
            </rdf:Description>
          </rdf:RDF>
        </sbml:annotation>
        <listOfReactants>
          <speciesReference constant="true" species="M_atp_c" stoichiometry="1" />
          <speciesReference constant="true" species="M_fru_e" stoichiometry="1" />
          <speciesReference constant="true" species="M_h2o_c" stoichiometry="1" />
        </listOfReactants>
        <listOfProducts>
          <speciesReference constant="true" species="M_adp_c" stoichiometry="1" />
          <speciesReference constant="true" species="M_fru_c" stoichiometry="1" />
          <speciesReference constant="true" species="M_h_c" stoichiometry="1" />
          <speciesReference constant="true" species="M_pi_c" stoichiometry="1" />
        </listOfProducts>
        <fbc:geneProductAssociation>
          <fbc:geneProductRef fbc:geneProduct="G_U" />
        </fbc:geneProductAssociation>
      </reaction>
      <reaction fast="false" id="R_CITt2" metaid="R_CITt2" name="Citrate reversible transport via proton symport" reversible="true" sboTerm="SBO:0000185" fbc:lowerFluxBound="cobra_default_lb" fbc:upperFluxBound="cobra_default_ub">
        <sbml:annotation>
          <rdf:RDF>
            <rdf:Description rdf:about="#R_CITt2">
              <bqbiol:is>
                <rdf:Bag />
              </bqbiol:is>
            </rdf:Description>
          </rdf:RDF>
        </sbml:annotation>
        <listOfReactants>
          <speciesReference constant="true" species="M_cit_c" stoichiometry="1" />
          <speciesReference constant="true" species="M_h_c" stoichiometry="1" />
        </listOfReactants>
        <listOfProducts>
          <speciesReference constant="true" species="M_cit_e" stoichiometry="1" />
          <speciesReference constant="true" species="M_h_e" stoichiometry="1" />
        </listOfProducts>
        <fbc:geneProductAssociation>
          <fbc:geneProductRef fbc:geneProduct="G_CLO1313_RS03530" />
        </fbc:geneProductAssociation>
      </reaction>
      <reaction fast="false" id="R_HSERTA" metaid="R_HSERTA" name="Homoserine O trans acetylase" reversible="true" sboTerm="SBO:0000176" fbc:lowerFluxBound="cobra_default_lb" fbc:upperFluxBound="cobra_default_ub">
        <sbml:annotation>
          <rdf:RDF>
            <rdf:Description rdf:about="#R_HSERTA">
              <bqbiol:is>
                <rdf:Bag />
              </bqbiol:is>
            </rdf:Description>
          </rdf:RDF>
        </sbml:annotation>
        <listOfReactants>
          <speciesReference constant="true" species="M_accoa_c" stoichiometry="1" />
          <speciesReference constant="true" species="M_hom__L_c" stoichiometry="1" />
        </listOfReactants>
        <listOfProducts>
          <speciesReference constant="true" species="M_achms_c" stoichiometry="1" />
          <speciesReference constant="true" species="M_coa_c" stoichiometry="1" />
        </listOfProducts>
        <fbc:geneProductAssociation>
          <fbc:geneProductRef fbc:geneProduct="G_U" />
        </fbc:geneProductAssociation>
      </reaction>
      <reaction fast="false" id="R_EX_g1p_e" metaid="R_EX_g1p_e" name="Glucose-1-phosphate exchange" reversible="false" sboTerm="SBO:0000627" fbc:lowerFluxBound="cobra_0_bound" fbc:upperFluxBound="cobra_0_bound">
        <sbml:annotation>
          <rdf:RDF>
            <rdf:Description rdf:about="#R_EX_g1p_e">
              <bqbiol:is>
                <rdf:Bag />
              </bqbiol:is>
            </rdf:Description>
          </rdf:RDF>
        </sbml:annotation>
        <listOfReactants>
          <speciesReference constant="true" species="M_g1p_c" stoichiometry="1" />
        </listOfReactants>
        <fbc:geneProductAssociation>
          <fbc:geneProductRef fbc:geneProduct="G_U" />
        </fbc:geneProductAssociation>
      </reaction>
      <reaction fast="false" id="R_FRDx_c0" metaid="R_FRDx_c0" name="succinate_NAD_plus__oxidoreductase_c0" reversible="false" sboTerm="SBO:0000176" fbc:lowerFluxBound="cobra_0_bound" fbc:upperFluxBound="cobra_default_ub">
        <sbml:annotation>
          <rdf:RDF>
            <rdf:Description rdf:about="#R_FRDx_c0">
              <bqbiol:is>
                <rdf:Bag />
              </bqbiol:is>
            </rdf:Description>
          </rdf:RDF>
        </sbml:annotation>
        <listOfReactants>
          <speciesReference constant="true" species="M_fum_c" stoichiometry="1" />
          <speciesReference constant="true" species="M_h_c" stoichiometry="1" />
          <speciesReference constant="true" species="M_nadh_c" stoichiometry="1" />
        </listOfReactants>
        <listOfProducts>
          <speciesReference constant="true" species="M_nad_c" stoichiometry="1" />
          <speciesReference constant="true" species="M_succ_c" stoichiometry="1" />
        </listOfProducts>
        <fbc:geneProductAssociation>
          <fbc:geneProductRef fbc:geneProduct="G_U" />
        </fbc:geneProductAssociation>
      </reaction>
      <reaction fast="false" id="R_BIOMASS_CELLULOSE" metaid="R_BIOMASS_CELLULOSE" name="C. therm biomass objective function for cellulose grown cultures (20% DCW corresponds to cellulase)" reversible="false" sboTerm="SBO:0000629" fbc:lowerFluxBound="cobra_0_bound" fbc:upperFluxBound="cobra_0_bound">
        <sbml:annotation>
          <rdf:RDF>
            <rdf:Description rdf:about="#R_BIOMASS_CELLULOSE">
              <bqbiol:is>
                <rdf:Bag />
              </bqbiol:is>
            </rdf:Description>
          </rdf:RDF>
        </sbml:annotation>
        <listOfReactants>
          <speciesReference constant="true" species="M_3g12dgr_SA2_c" stoichiometry="0.00748743523382814" />
          <speciesReference constant="true" species="M_aglu_lta_c" stoichiometry="0.000534152433717642" />
          <speciesReference constant="true" species="M_ala__L_c" stoichiometry="0.237768553303984" />
          <speciesReference constant="true" species="M_ala_lta_c" stoichiometry="0.00158916992717985" />
          <speciesReference constant="true" species="M_amp_c" stoichiometry="0.0116337602821264" />
          <speciesReference constant="true" species="M_arg__L_c" stoichiometry="0.137318628575553" />
          <speciesReference constant="true" species="M_asn__L_c" stoichiometry="0.215131020358229" />
          <speciesReference constant="true" species="M_asp__L_c" stoichiometry="0.221707090346292" />
          <speciesReference constant="true" species="M_atp_c" stoichiometry="34.8420958318522" />
          <speciesReference constant="true" species="M_ca2_c" stoichiometry="0.0043097597481671" />
          <speciesReference constant="true" species="M_cdp_c" stoichiometry="0.000647759481187439" />
          <speciesReference constant="true" species="M_clpn_SC_c" stoichiometry="0.00039862121919227" />
          <speciesReference constant="true" species="M_cmp_c" stoichiometry="0.00255649075241976" />
          <speciesReference constant="true" species="M_cpd11452_c" stoichiometry="0.0889984986873116" />
          <speciesReference constant="true" species="M_cpd12556_c" stoichiometry="0.00190009447814982" />
          <speciesReference constant="true" species="M_ctp_c" stoichiometry="0.0239915076119174" />
          <speciesReference constant="true" species="M_cys__L_c" stoichiometry="0.0373851193849238" />
          <speciesReference constant="true" species="M_datp_c" stoichiometry="0.0151825731029196" />
          <speciesReference constant="true" species="M_dctp_c" stoichiometry="0.00836405224831501" />
          <speciesReference constant="true" species="M_dg12dg_c" stoichiometry="0.00965327719143948" />
          <speciesReference constant="true" species="M_dgtp_c" stoichiometry="0.00836405224831501" />
          <speciesReference constant="true" species="M_dttp_c" stoichiometry="0.0151825731029196" />
          <speciesReference constant="true" species="M_fe3_c" stoichiometry="0.00463363948876082" />
          <speciesReference constant="true" species="M_gdp_c" stoichiometry="0.000492297205702454" />
          <speciesReference constant="true" species="M_gln__L_c" stoichiometry="0.0891679826390155" />
          <speciesReference constant="true" species="M_glu__L_c" stoichiometry="0.242950192068813" />
          <speciesReference constant="true" species="M_glu_lta_c" stoichiometry="0.000597931828788405" />
          <speciesReference constant="true" species="M_gly_c" stoichiometry="0.258277615031426" />
          <speciesReference constant="true" species="M_gly_tea_c" stoichiometry="0.00315541913425615" />
          <speciesReference constant="true" species="M_glygly_tea_c" stoichiometry="0.00364539104951332" />
          <speciesReference constant="true" species="M_gmp_c" stoichiometry="0.00131711094508113" />
          <speciesReference constant="true" species="M_gtp_c" stoichiometry="0.0235934808278765" />
          <speciesReference constant="true" species="M_h2o_c" stoichiometry="34.7993526138794" />
          <speciesReference constant="true" species="M_his__L_c" stoichiometry="0.0506300524365263" />
          <speciesReference constant="true" species="M_ile__L_c" stoichiometry="0.269338479694671" />
          <speciesReference constant="true" species="M_k_c" stoichiometry="0.949831319247849" />
          <speciesReference constant="true" species="M_leu__L_c" stoichiometry="0.283386818078508" />
          <speciesReference constant="true" species="M_lta_c" stoichiometry="0.00128356032579911" />
          <speciesReference constant="true" species="M_lys__L_c" stoichiometry="0.255028939511943" />
          <speciesReference constant="true" species="M_met__L_c" stoichiometry="0.0808474203153821" />
          <speciesReference constant="true" species="M_mg2_c" stoichiometry="0.136837031202576" />
          <speciesReference constant="true" species="M_min_tea_c" stoichiometry="0.00272424384882984" />
          <speciesReference constant="true" species="M_nad_c" stoichiometry="0.0403554156779775" />
          <speciesReference constant="true" species="M_nadp_c" stoichiometry="0.0233193413227478" />
          <speciesReference constant="true" species="M_nadph_c" stoichiometry="0.000522525981491201" />
          <speciesReference constant="true" species="M_pg_SC_c" stoichiometry="0.0154465722437005" />
          <speciesReference constant="true" species="M_phe__L_c" stoichiometry="0.143001341206261" />
          <speciesReference constant="true" species="M_pro__L_c" stoichiometry="0.158841595612381" />
          <speciesReference constant="true" species="M_psetha_BS_c" stoichiometry="0.0491499963264069" />
          <speciesReference constant="true" species="M_ser__L_c" stoichiometry="0.219245254650044" />
          <speciesReference constant="true" species="M_tg12dg_c" stoichiometry="0.00579993873924753" />
          <speciesReference constant="true" species="M_thr__L_c" stoichiometry="0.208262977810495" />
          <speciesReference constant="true" species="M_trp__L_c" stoichiometry="0.049506220332593" />
          <speciesReference constant="true" species="M_tyr__L_c" stoichiometry="0.149456513574556" />
          <speciesReference constant="true" species="M_utp_c" stoichiometry="0.0353912265365562" />
          <speciesReference constant="true" species="M_val__L_c" stoichiometry="0.244798360888147" />
        </listOfReactants>
        <listOfProducts>
          <speciesReference constant="true" species="M_adp_c" stoichiometry="34.7929397950156" />
          <speciesReference constant="true" species="M_h_c" stoichiometry="11.801286094508" />
          <speciesReference constant="true" species="M_pi_c" stoichiometry="34.7800105157711" />
          <speciesReference constant="true" species="M_ppi_c" stoichiometry="0.161679857368271" />
        </listOfProducts>
        <fbc:geneProductAssociation>
          <fbc:or>
            <fbc:geneProductRef fbc:geneProduct="G_CLO1313_RS07070" />
            <fbc:geneProductRef fbc:geneProduct="G_CLO1313_RS14510" />
            <fbc:geneProductRef fbc:geneProduct="G_CLO1313_RS03210" />
            <fbc:geneProductRef fbc:geneProduct="G_CLO1313_RS09150" />
            <fbc:geneProductRef fbc:geneProduct="G_CLO1313_RS09045" />
            <fbc:geneProductRef fbc:geneProduct="G_CLO1313_RS02665" />
            <fbc:geneProductRef fbc:geneProduct="G_CLO1313_RS11155" />
            <fbc:geneProductRef fbc:geneProduct="G_CLO1313_RS09915" />
            <fbc:geneProductRef fbc:geneProduct="G_CLO1313_RS11090" />
            <fbc:geneProductRef fbc:geneProduct="G_CLO1313_RS08010" />
            <fbc:geneProductRef fbc:geneProduct="G_CLO1313_RS15440" />
            <fbc:geneProductRef fbc:geneProduct="G_CLO1313_RS08090" />
            <fbc:geneProductRef fbc:geneProduct="G_CLO1313_RS07205" />
            <fbc:geneProductRef fbc:geneProduct="G_CLO1313_RS04370" />
            <fbc:geneProductRef fbc:geneProduct="G_CLO1313_RS13955" />
            <fbc:geneProductRef fbc:geneProduct="G_CLO1313_RS07470" />
            <fbc:geneProductRef fbc:geneProduct="G_CLO1313_RS02020" />
            <fbc:geneProductRef fbc:geneProduct="G_CLO1313_RS07515" />
            <fbc:geneProductRef fbc:geneProduct="G_CLO1313_RS03220" />
            <fbc:geneProductRef fbc:geneProduct="G_CLO1313_RS09910" />
            <fbc:geneProductRef fbc:geneProduct="G_CLO1313_RS02025" />
            <fbc:geneProductRef fbc:geneProduct="G_CLO1313_RS08560" />
            <fbc:geneProductRef fbc:geneProduct="G_CLO1313_RS08595" />
            <fbc:geneProductRef fbc:geneProduct="G_CLO1313_RS09145" />
            <fbc:geneProductRef fbc:geneProduct="G_CLO1313_RS10235" />
            <fbc:geneProductRef fbc:geneProduct="G_CLO1313_RS12825" />
            <fbc:geneProductRef fbc:geneProduct="G_CLO1313_RS09890" />
            <fbc:geneProductRef fbc:geneProduct="G_CLO1313_RS04360" />
            <fbc:geneProductRef fbc:geneProduct="G_CLO1313_RS13380" />
            <fbc:geneProductRef fbc:geneProduct="G_CLO1313_RS09185" />
            <fbc:geneProductRef fbc:geneProduct="G_CLO1313_RS02085" />
            <fbc:geneProductRef fbc:geneProduct="G_CLO1313_RS08380" />
            <fbc:geneProductRef fbc:geneProduct="G_CLO1313_RS08095" />
            <fbc:geneProductRef fbc:geneProduct="G_CLO1313_RS07080" />
            <fbc:geneProductRef fbc:geneProduct="G_CLO1313_RS01785" />
            <fbc:geneProductRef fbc:geneProduct="G_CLO1313_RS00705" />
            <fbc:geneProductRef fbc:geneProduct="G_CLO1313_RS00915" />
            <fbc:geneProductRef fbc:geneProduct="G_CLO1313_RS01780" />
            <fbc:geneProductRef fbc:geneProduct="G_CLO1313_RS02010" />
            <fbc:geneProductRef fbc:geneProduct="G_CLO1313_RS02120" />
            <fbc:geneProductRef fbc:geneProduct="G_CLO1313_RS02200" />
            <fbc:geneProductRef fbc:geneProduct="G_CLO1313_RS03545" />
            <fbc:geneProductRef fbc:geneProduct="G_CLO1313_RS06605" />
            <fbc:geneProductRef fbc:geneProduct="G_CLO1313_RS06630" />
            <fbc:geneProductRef fbc:geneProduct="G_CLO1313_RS07895" />
            <fbc:geneProductRef fbc:geneProduct="G_CLO1313_RS08015" />
            <fbc:geneProductRef fbc:geneProduct="G_CLO1313_RS09035" />
            <fbc:geneProductRef fbc:geneProduct="G_CLO1313_RS09190" />
            <fbc:geneProductRef fbc:geneProduct="G_CLO1313_RS09635" />
            <fbc:geneProductRef fbc:geneProduct="G_CLO1313_RS09905" />
            <fbc:geneProductRef fbc:geneProduct="G_CLO1313_RS09925" />
            <fbc:geneProductRef fbc:geneProduct="G_CLO1313_RS10065" />
            <fbc:geneProductRef fbc:geneProduct="G_CLO1313_RS10750" />
            <fbc:geneProductRef fbc:geneProduct="G_CLO1313_RS11010" />
            <fbc:geneProductRef fbc:geneProduct="G_CLO1313_RS11085" />
            <fbc:geneProductRef fbc:geneProduct="G_CLO1313_RS11345" />
            <fbc:geneProductRef fbc:geneProduct="G_CLO1313_RS12460" />
            <fbc:geneProductRef fbc:geneProduct="G_CLO1313_RS13020" />
            <fbc:geneProductRef fbc:geneProduct="G_CLO1313_RS13665" />
            <fbc:geneProductRef fbc:geneProduct="G_CLO1313_RS14110" />
            <fbc:geneProductRef fbc:geneProduct="G_CLO1313_RS14190" />
            <fbc:geneProductRef fbc:geneProduct="G_CLO1313_RS14195" />
            <fbc:geneProductRef fbc:geneProduct="G_CLO1313_RS14250" />
            <fbc:geneProductRef fbc:geneProduct="G_CLO1313_RS14345" />
            <fbc:geneProductRef fbc:geneProduct="G_CLO1313_RS14960" />
          </fbc:or>
        </fbc:geneProductAssociation>
      </reaction>
      <reaction fast="false" id="R_BIOMASS_CELLOBIOSE" metaid="R_BIOMASS_CELLOBIOSE" name="C. therm biomass objective function for cellobiose grown cultures  (2% DCW corresponds to cellulase)" reversible="false" sboTerm="SBO:0000629" fbc:lowerFluxBound="cobra_0_bound" fbc:upperFluxBound="cobra_default_ub">
        <sbml:annotation>
          <rdf:RDF>
            <rdf:Description rdf:about="#R_BIOMASS_CELLOBIOSE">
              <bqbiol:is>
                <rdf:Bag />
              </bqbiol:is>
            </rdf:Description>
          </rdf:RDF>
        </sbml:annotation>
        <listOfReactants>
          <speciesReference constant="true" species="M_3g12dgr_SA2_c" stoichiometry="0.00749443085801535" />
          <speciesReference constant="true" species="M_aglu_lta_c" stoichiometry="0.000534651500429844" />
          <speciesReference constant="true" species="M_ala__L_c" stoichiometry="0.226981629081658" />
          <speciesReference constant="true" species="M_ala_lta_c" stoichiometry="0.00159065471272163" />
          <speciesReference constant="true" species="M_amp_c" stoichiometry="0.0116446298806306" />
          <speciesReference constant="true" species="M_arg__L_c" stoichiometry="0.152834432829489" />
          <speciesReference constant="true" species="M_asn__L_c" stoichiometry="0.19337686956005" />
          <speciesReference constant="true" species="M_asp__L_c" stoichiometry="0.203565776332897" />
          <speciesReference constant="true" species="M_atp_c" stoichiometry="58.5545362535565" />
          <speciesReference constant="true" species="M_ca2_c" stoichiometry="0.00431378642200049" />
          <speciesReference constant="true" species="M_cdp_c" stoichiometry="0.000648364692685445" />
          <speciesReference constant="true" species="M_clpn_SC_c" stoichiometry="0.000398993657037197" />
          <speciesReference constant="true" species="M_cmp_c" stoichiometry="0.00255887932046522" />
          <speciesReference constant="true" species="M_cpd11452_c" stoichiometry="0.089081651333124" />
          <speciesReference constant="true" species="M_cpd12556_c" stoichiometry="0.00190186976521064" />
          <speciesReference constant="true" species="M_ctp_c" stoichiometry="0.0240139232409941" />
          <speciesReference constant="true" species="M_cys__L_c" stoichiometry="0.0410739907802319" />
          <speciesReference constant="true" species="M_datp_c" stoichiometry="0.0151967584110132" />
          <speciesReference constant="true" species="M_dctp_c" stoichiometry="0.00837186690906119" />
          <speciesReference constant="true" species="M_dg12dg_c" stoichiometry="0.00966229639458412" />
          <speciesReference constant="true" species="M_dgtp_c" stoichiometry="0.00837186690906119" />
          <speciesReference constant="true" species="M_dttp_c" stoichiometry="0.0151967584110132" />
          <speciesReference constant="true" species="M_fe3_c" stoichiometry="0.00463796876834322" />
          <speciesReference constant="true" species="M_gdp_c" stoichiometry="0.000492757166440938" />
          <speciesReference constant="true" species="M_gln__L_c" stoichiometry="0.0907475198501415" />
          <speciesReference constant="true" species="M_glu__L_c" stoichiometry="0.267038054788532" />
          <speciesReference constant="true" species="M_glu_lta_c" stoichiometry="0.000598490485555795" />
          <speciesReference constant="true" species="M_gly_c" stoichiometry="0.238689992949084" />
          <speciesReference constant="true" species="M_gly_tea_c" stoichiometry="0.00315836729016361" />
          <speciesReference constant="true" species="M_glygly_tea_c" stoichiometry="0.00364879699360517" />
          <speciesReference constant="true" species="M_gmp_c" stoichiometry="0.00131834154179374" />
          <speciesReference constant="true" species="M_gtp_c" stoichiometry="0.0236155245744981" />
          <speciesReference constant="true" species="M_h2o_c" stoichiometry="58.5545362535565" />
          <speciesReference constant="true" species="M_his__L_c" stoichiometry="0.0505986081135555" />
          <speciesReference constant="true" species="M_ile__L_c" stoichiometry="0.297230937300123" />
          <speciesReference constant="true" species="M_k_c" stoichiometry="0.950718761041091" />
          <speciesReference constant="true" species="M_leu__L_c" stoichiometry="0.30404751643422" />
          <speciesReference constant="true" species="M_lta_c" stoichiometry="0.00128475957565977" />
          <speciesReference constant="true" species="M_lys__L_c" stoichiometry="0.283396269735403" />
          <speciesReference constant="true" species="M_met__L_c" stoichiometry="0.088041844113358" />
          <speciesReference constant="true" species="M_mg2_c" stoichiometry="0.136964880114158" />
          <speciesReference constant="true" species="M_min_tea_c" stoichiometry="0.00272678915113504" />
          <speciesReference constant="true" species="M_nad_c" stoichiometry="0.0403931203543032" />
          <speciesReference constant="true" species="M_nadp_c" stoichiometry="0.023341128936676" />
          <speciesReference constant="true" species="M_nadph_c" stoichiometry="0.000523014185432926" />
          <speciesReference constant="true" species="M_pg_SC_c" stoichiometry="0.0154610042101914" />
          <speciesReference constant="true" species="M_phe__L_c" stoichiometry="0.149324601126697" />
          <speciesReference constant="true" species="M_pro__L_c" stoichiometry="0.123899561568787" />
          <speciesReference constant="true" species="M_psetha_BS_c" stoichiometry="0.0491959179126864" />
          <speciesReference constant="true" species="M_ser__L_c" stoichiometry="0.214473177933542" />
          <speciesReference constant="true" species="M_tg12dg_c" stoichiometry="0.00580535770989122" />
          <speciesReference constant="true" species="M_thr__L_c" stoichiometry="0.181493989716975" />
          <speciesReference constant="true" species="M_trp__L_c" stoichiometry="0.0331727351396739" />
          <speciesReference constant="true" species="M_tyr__L_c" stoichiometry="0.149596153059727" />
          <speciesReference constant="true" species="M_utp_c" stoichiometry="0.0354242930957506" />
          <speciesReference constant="true" species="M_val__L_c" stoichiometry="0.251074983559902" />
        </listOfReactants>
        <listOfProducts>
          <speciesReference constant="true" species="M_adp_c" stoichiometry="58.5545362535565" />
          <speciesReference constant="true" species="M_h_c" stoichiometry="58.5545362535565" />
          <speciesReference constant="true" species="M_pi_c" stoichiometry="58.5545362535565" />
          <speciesReference constant="true" species="M_ppi_c" stoichiometry="0.161830917308754" />
        </listOfProducts>
        <fbc:geneProductAssociation>
          <fbc:or>
            <fbc:geneProductRef fbc:geneProduct="G_CLO1313_RS07070" />
            <fbc:geneProductRef fbc:geneProduct="G_CLO1313_RS14510" />
            <fbc:geneProductRef fbc:geneProduct="G_CLO1313_RS03210" />
            <fbc:geneProductRef fbc:geneProduct="G_CLO1313_RS09150" />
            <fbc:geneProductRef fbc:geneProduct="G_CLO1313_RS09045" />
            <fbc:geneProductRef fbc:geneProduct="G_CLO1313_RS02665" />
            <fbc:geneProductRef fbc:geneProduct="G_CLO1313_RS11155" />
            <fbc:geneProductRef fbc:geneProduct="G_CLO1313_RS09915" />
            <fbc:geneProductRef fbc:geneProduct="G_CLO1313_RS11090" />
            <fbc:geneProductRef fbc:geneProduct="G_CLO1313_RS08010" />
            <fbc:geneProductRef fbc:geneProduct="G_CLO1313_RS15440" />
            <fbc:geneProductRef fbc:geneProduct="G_CLO1313_RS08090" />
            <fbc:geneProductRef fbc:geneProduct="G_CLO1313_RS07205" />
            <fbc:geneProductRef fbc:geneProduct="G_CLO1313_RS04370" />
            <fbc:geneProductRef fbc:geneProduct="G_CLO1313_RS13955" />
            <fbc:geneProductRef fbc:geneProduct="G_CLO1313_RS07470" />
            <fbc:geneProductRef fbc:geneProduct="G_CLO1313_RS02020" />
            <fbc:geneProductRef fbc:geneProduct="G_CLO1313_RS07515" />
            <fbc:geneProductRef fbc:geneProduct="G_CLO1313_RS03220" />
            <fbc:geneProductRef fbc:geneProduct="G_CLO1313_RS09910" />
            <fbc:geneProductRef fbc:geneProduct="G_CLO1313_RS02025" />
            <fbc:geneProductRef fbc:geneProduct="G_CLO1313_RS08560" />
            <fbc:geneProductRef fbc:geneProduct="G_CLO1313_RS08595" />
            <fbc:geneProductRef fbc:geneProduct="G_CLO1313_RS09145" />
            <fbc:geneProductRef fbc:geneProduct="G_CLO1313_RS10235" />
            <fbc:geneProductRef fbc:geneProduct="G_CLO1313_RS12825" />
            <fbc:geneProductRef fbc:geneProduct="G_CLO1313_RS09890" />
            <fbc:geneProductRef fbc:geneProduct="G_CLO1313_RS04360" />
            <fbc:geneProductRef fbc:geneProduct="G_CLO1313_RS13380" />
            <fbc:geneProductRef fbc:geneProduct="G_CLO1313_RS09185" />
            <fbc:geneProductRef fbc:geneProduct="G_CLO1313_RS02085" />
            <fbc:geneProductRef fbc:geneProduct="G_CLO1313_RS08380" />
            <fbc:geneProductRef fbc:geneProduct="G_CLO1313_RS08095" />
            <fbc:geneProductRef fbc:geneProduct="G_CLO1313_RS07080" />
            <fbc:geneProductRef fbc:geneProduct="G_CLO1313_RS01785" />
            <fbc:geneProductRef fbc:geneProduct="G_CLO1313_RS00705" />
            <fbc:geneProductRef fbc:geneProduct="G_CLO1313_RS00915" />
            <fbc:geneProductRef fbc:geneProduct="G_CLO1313_RS01780" />
            <fbc:geneProductRef fbc:geneProduct="G_CLO1313_RS02010" />
            <fbc:geneProductRef fbc:geneProduct="G_CLO1313_RS02120" />
            <fbc:geneProductRef fbc:geneProduct="G_CLO1313_RS02200" />
            <fbc:geneProductRef fbc:geneProduct="G_CLO1313_RS03545" />
            <fbc:geneProductRef fbc:geneProduct="G_CLO1313_RS06605" />
            <fbc:geneProductRef fbc:geneProduct="G_CLO1313_RS06630" />
            <fbc:geneProductRef fbc:geneProduct="G_CLO1313_RS07895" />
            <fbc:geneProductRef fbc:geneProduct="G_CLO1313_RS08015" />
            <fbc:geneProductRef fbc:geneProduct="G_CLO1313_RS09035" />
            <fbc:geneProductRef fbc:geneProduct="G_CLO1313_RS09190" />
            <fbc:geneProductRef fbc:geneProduct="G_CLO1313_RS09635" />
            <fbc:geneProductRef fbc:geneProduct="G_CLO1313_RS09905" />
            <fbc:geneProductRef fbc:geneProduct="G_CLO1313_RS09925" />
            <fbc:geneProductRef fbc:geneProduct="G_CLO1313_RS10065" />
            <fbc:geneProductRef fbc:geneProduct="G_CLO1313_RS10750" />
            <fbc:geneProductRef fbc:geneProduct="G_CLO1313_RS11010" />
            <fbc:geneProductRef fbc:geneProduct="G_CLO1313_RS11085" />
            <fbc:geneProductRef fbc:geneProduct="G_CLO1313_RS11345" />
            <fbc:geneProductRef fbc:geneProduct="G_CLO1313_RS12460" />
            <fbc:geneProductRef fbc:geneProduct="G_CLO1313_RS13020" />
            <fbc:geneProductRef fbc:geneProduct="G_CLO1313_RS13665" />
            <fbc:geneProductRef fbc:geneProduct="G_CLO1313_RS14110" />
            <fbc:geneProductRef fbc:geneProduct="G_CLO1313_RS14190" />
            <fbc:geneProductRef fbc:geneProduct="G_CLO1313_RS14195" />
            <fbc:geneProductRef fbc:geneProduct="G_CLO1313_RS14250" />
            <fbc:geneProductRef fbc:geneProduct="G_CLO1313_RS14345" />
            <fbc:geneProductRef fbc:geneProduct="G_CLO1313_RS14960" />
          </fbc:or>
        </fbc:geneProductAssociation>
      </reaction>
      <reaction fast="false" id="R_BIOMASS_NO_CELLULOSOME" metaid="R_BIOMASS_NO_CELLULOSOME" name="C. therm biomass objective function for cellobiose grown cultures  (2% DCW corresponds to cellulase)" reversible="false" sboTerm="SBO:0000629" fbc:lowerFluxBound="cobra_0_bound" fbc:upperFluxBound="cobra_0_bound">
        <sbml:annotation>
          <rdf:RDF>
            <rdf:Description rdf:about="#R_BIOMASS_NO_CELLULOSOME">
              <bqbiol:is>
                <rdf:Bag />
              </bqbiol:is>
            </rdf:Description>
          </rdf:RDF>
        </sbml:annotation>
        <listOfReactants>
          <speciesReference constant="true" species="M_3g12dgr_SA2_c" stoichiometry="0.00749520895660359" />
          <speciesReference constant="true" species="M_aglu_lta_c" stoichiometry="0.000534707009858854" />
          <speciesReference constant="true" species="M_ala__L_c" stoichiometry="0.225781837571386" />
          <speciesReference constant="true" species="M_ala_lta_c" stoichiometry="0.00159081986017709" />
          <speciesReference constant="true" species="M_amp_c" stoichiometry="0.0116458388677095" />
          <speciesReference constant="true" species="M_arg__L_c" stoichiometry="0.154560200975742" />
          <speciesReference constant="true" species="M_asn__L_c" stoichiometry="0.190957232145074" />
          <speciesReference constant="true" species="M_asp__L_c" stoichiometry="0.201547982002478" />
          <speciesReference constant="true" species="M_atp_c" stoichiometry="32.5645667266435" />
          <speciesReference constant="true" species="M_ca2_c" stoichiometry="0.00431423429471939" />
          <speciesReference constant="true" species="M_cdp_c" stoichiometry="0.000648432008224357" />
          <speciesReference constant="true" species="M_clpn_SC_c" stoichiometry="0.00039903508198422" />
          <speciesReference constant="true" species="M_cmp_c" stoichiometry="0.0025591449924588" />
          <speciesReference constant="true" species="M_cpd11452_c" stoichiometry="0.0890909001084418" />
          <speciesReference constant="true" species="M_cpd12556_c" stoichiometry="0.00190206722412478" />
          <speciesReference constant="true" species="M_ctp_c" stoichiometry="0.0240164164523034" />
          <speciesReference constant="true" species="M_cys__L_c" stoichiometry="0.0414842909261641" />
          <speciesReference constant="true" species="M_datp_c" stoichiometry="0.0151983361927674" />
          <speciesReference constant="true" species="M_dctp_c" stoichiometry="0.00837273610619521" />
          <speciesReference constant="true" species="M_dg12dg_c" stoichiometry="0.00966329956871786" />
          <speciesReference constant="true" species="M_dgtp_c" stoichiometry="0.00837273610619521" />
          <speciesReference constant="true" species="M_dttp_c" stoichiometry="0.0151983361927674" />
          <speciesReference constant="true" species="M_fe3_c" stoichiometry="0.00463845029883157" />
          <speciesReference constant="true" species="M_gdp_c" stoichiometry="0.000492808326250511" />
          <speciesReference constant="true" species="M_gln__L_c" stoichiometry="0.0909232061993741" />
          <speciesReference constant="true" species="M_glu__L_c" stoichiometry="0.269717262744023" />
          <speciesReference constant="true" species="M_glu_lta_c" stoichiometry="0.00059855262297633" />
          <speciesReference constant="true" species="M_gly_c" stoichiometry="0.236511330876703" />
          <speciesReference constant="true" species="M_gly_tea_c" stoichiometry="0.00315869520314009" />
          <speciesReference constant="true" species="M_glygly_tea_c" stoichiometry="0.0036491758247457" />
          <speciesReference constant="true" species="M_gmp_c" stoichiometry="0.00131847841672286" />
          <speciesReference constant="true" species="M_gtp_c" stoichiometry="0.0236179764226344" />
          <speciesReference constant="true" species="M_h2o_c" stoichiometry="32.5217791311346" />
          <speciesReference constant="true" species="M_his__L_c" stoichiometry="0.05059511067249" />
          <speciesReference constant="true" species="M_ile__L_c" stoichiometry="0.300333316916956" />
          <speciesReference constant="true" species="M_k_c" stoichiometry="0.950817468059649" />
          <speciesReference constant="true" species="M_leu__L_c" stoichiometry="0.306345532993212" />
          <speciesReference constant="true" species="M_lta_c" stoichiometry="0.00128489296398919" />
          <speciesReference constant="true" species="M_lys__L_c" stoichiometry="0.286551467757539" />
          <speciesReference constant="true" species="M_met__L_c" stoichiometry="0.0888420544806702" />
          <speciesReference constant="true" species="M_mg2_c" stoichiometry="0.136979100297368" />
          <speciesReference constant="true" species="M_min_tea_c" stoichiometry="0.00272707225612716" />
          <speciesReference constant="true" species="M_nad_c" stoichiometry="0.0403973141123774" />
          <speciesReference constant="true" species="M_nadp_c" stoichiometry="0.0233435522960769" />
          <speciesReference constant="true" species="M_nadph_c" stoichiometry="0.000523068486634315" />
          <speciesReference constant="true" species="M_pg_SC_c" stoichiometry="0.0154626094268885" />
          <speciesReference constant="true" species="M_phe__L_c" stoichiometry="0.150027915010564" />
          <speciesReference constant="true" species="M_pro__L_c" stoichiometry="0.120013082445257" />
          <speciesReference constant="true" species="M_psetha_BS_c" stoichiometry="0.0492010256086543" />
          <speciesReference constant="true" species="M_ser__L_c" stoichiometry="0.213942396682759" />
          <speciesReference constant="true" species="M_tg12dg_c" stoichiometry="0.0058059604428704" />
          <speciesReference constant="true" species="M_thr__L_c" stoichiometry="0.178516569648822" />
          <speciesReference constant="true" species="M_trp__L_c" stoichiometry="0.0313560192284718" />
          <speciesReference constant="true" species="M_tyr__L_c" stoichiometry="0.149611684666824" />
          <speciesReference constant="true" species="M_utp_c" stoichiometry="0.0354279709724259" />
          <speciesReference constant="true" species="M_val__L_c" stoichiometry="0.251773110147199" />
        </listOfReactants>
        <listOfProducts>
          <speciesReference constant="true" species="M_adp_c" stoichiometry="32.5153596542532" />
          <speciesReference constant="true" species="M_h_c" stoichiometry="11.8135386113749" />
          <speciesReference constant="true" species="M_pi_c" stoichiometry="32.502416951369" />
          <speciesReference constant="true" species="M_ppi_c" stoichiometry="0.161847719172788" />
        </listOfProducts>
        <fbc:geneProductAssociation>
          <fbc:geneProductRef fbc:geneProduct="G_U" />
        </fbc:geneProductAssociation>
      </reaction>
      <reaction fast="false" id="R_EX_h_e" metaid="R_EX_h_e" name="H+ exchange" reversible="true" sboTerm="SBO:0000627" fbc:lowerFluxBound="cobra_default_lb" fbc:upperFluxBound="cobra_default_ub">
        <sbml:annotation>
          <rdf:RDF>
            <rdf:Description rdf:about="#R_EX_h_e">
              <bqbiol:is>
                <rdf:Bag />
              </bqbiol:is>
            </rdf:Description>
          </rdf:RDF>
        </sbml:annotation>
        <listOfReactants>
          <speciesReference constant="true" species="M_h_e" stoichiometry="1" />
        </listOfReactants>
      </reaction>
      <reaction fast="false" id="R_EX_cpd02701_c0" metaid="R_EX_cpd02701_c0" name="EX_S_Adenosyl_4_methylthio_2_oxobutanoate_c0" reversible="false" sboTerm="SBO:0000627" fbc:lowerFluxBound="cobra_0_bound" fbc:upperFluxBound="cobra_0_bound">
        <sbml:annotation>
          <rdf:RDF>
            <rdf:Description rdf:about="#R_EX_cpd02701_c0">
              <bqbiol:is>
                <rdf:Bag />
              </bqbiol:is>
            </rdf:Description>
          </rdf:RDF>
        </sbml:annotation>
        <listOfReactants>
          <speciesReference constant="true" species="M_amob_c" stoichiometry="1" />
        </listOfReactants>
      </reaction>
      <reaction fast="false" id="R_EX_nh4_e" metaid="R_EX_nh4_e" name="Ammonia exchange" reversible="true" sboTerm="SBO:0000627" fbc:lowerFluxBound="cobra_default_lb" fbc:upperFluxBound="cobra_default_ub">
        <sbml:annotation>
          <rdf:RDF>
            <rdf:Description rdf:about="#R_EX_nh4_e">
              <bqbiol:is>
                <rdf:Bag />
              </bqbiol:is>
            </rdf:Description>
          </rdf:RDF>
        </sbml:annotation>
        <listOfReactants>
          <speciesReference constant="true" species="M_nh4_e" stoichiometry="1" />
        </listOfReactants>
      </reaction>
      <reaction fast="false" id="R_EX_h2o_e" metaid="R_EX_h2o_e" name="H2O exchange" reversible="true" sboTerm="SBO:0000627" fbc:lowerFluxBound="cobra_default_lb" fbc:upperFluxBound="cobra_default_ub">
        <sbml:annotation>
          <rdf:RDF>
            <rdf:Description rdf:about="#R_EX_h2o_e">
              <bqbiol:is>
                <rdf:Bag />
              </bqbiol:is>
            </rdf:Description>
          </rdf:RDF>
        </sbml:annotation>
        <listOfReactants>
          <speciesReference constant="true" species="M_h2o_e" stoichiometry="1" />
        </listOfReactants>
      </reaction>
      <reaction fast="false" id="R_EX_co2_e" metaid="R_EX_co2_e" name="CO2 exchange" reversible="false" sboTerm="SBO:0000627" fbc:lowerFluxBound="cobra_0_bound" fbc:upperFluxBound="cobra_default_ub">
        <sbml:annotation>
          <rdf:RDF>
            <rdf:Description rdf:about="#R_EX_co2_e">
              <bqbiol:is>
                <rdf:Bag />
              </bqbiol:is>
            </rdf:Description>
          </rdf:RDF>
        </sbml:annotation>
        <listOfReactants>
          <speciesReference constant="true" species="M_co2_e" stoichiometry="1" />
        </listOfReactants>
      </reaction>
      <reaction fast="false" id="R_EX_cellb_e" metaid="R_EX_cellb_e" name="Cellobiose exchange" reversible="true" sboTerm="SBO:0000627" fbc:lowerFluxBound="R_EX_cellb_e_lower_bound" fbc:upperFluxBound="cobra_0_bound">
        <sbml:annotation>
          <rdf:RDF>
            <rdf:Description rdf:about="#R_EX_cellb_e">
              <bqbiol:is>
                <rdf:Bag />
              </bqbiol:is>
            </rdf:Description>
          </rdf:RDF>
        </sbml:annotation>
        <listOfReactants>
          <speciesReference constant="true" species="M_cellb_e" stoichiometry="1" />
        </listOfReactants>
      </reaction>
      <reaction fast="false" id="R_EX_cell3_e" metaid="R_EX_cell3_e" name="Cellulose (n=3 repeating units) exchange" reversible="false" sboTerm="SBO:0000627" fbc:lowerFluxBound="cobra_0_bound" fbc:upperFluxBound="cobra_0_bound">
        <sbml:annotation>
          <rdf:RDF>
            <rdf:Description rdf:about="#R_EX_cell3_e">
              <bqbiol:is>
                <rdf:Bag />
              </bqbiol:is>
            </rdf:Description>
          </rdf:RDF>
        </sbml:annotation>
        <listOfReactants>
          <speciesReference constant="true" species="M_cell3_e" stoichiometry="1" />
        </listOfReactants>
      </reaction>
      <reaction fast="false" id="R_EX_cell4_e" metaid="R_EX_cell4_e" name="Cellulose (n=4 repeating units) exchange" reversible="false" sboTerm="SBO:0000627" fbc:lowerFluxBound="cobra_0_bound" fbc:upperFluxBound="cobra_0_bound">
        <sbml:annotation>
          <rdf:RDF>
            <rdf:Description rdf:about="#R_EX_cell4_e">
              <bqbiol:is>
                <rdf:Bag />
              </bqbiol:is>
            </rdf:Description>
          </rdf:RDF>
        </sbml:annotation>
        <listOfReactants>
          <speciesReference constant="true" species="M_cell4_e" stoichiometry="1" />
        </listOfReactants>
      </reaction>
      <reaction fast="false" id="R_EX_cell5_e" metaid="R_EX_cell5_e" name="Cellulose (n=5 repeating units) exchange" reversible="false" sboTerm="SBO:0000627" fbc:lowerFluxBound="cobra_0_bound" fbc:upperFluxBound="cobra_0_bound">
        <sbml:annotation>
          <rdf:RDF>
            <rdf:Description rdf:about="#R_EX_cell5_e">
              <bqbiol:is>
                <rdf:Bag />
              </bqbiol:is>
            </rdf:Description>
          </rdf:RDF>
        </sbml:annotation>
        <listOfReactants>
          <speciesReference constant="true" species="M_cell5_e" stoichiometry="1" />
        </listOfReactants>
      </reaction>
      <reaction fast="false" id="R_EX_cell6_e" metaid="R_EX_cell6_e" name="Cellulose (n=6 repeating units) exchange" reversible="false" sboTerm="SBO:0000627" fbc:lowerFluxBound="cobra_0_bound" fbc:upperFluxBound="cobra_0_bound">
        <sbml:annotation>
          <rdf:RDF>
            <rdf:Description rdf:about="#R_EX_cell6_e">
              <bqbiol:is>
                <rdf:Bag />
              </bqbiol:is>
            </rdf:Description>
          </rdf:RDF>
        </sbml:annotation>
        <listOfReactants>
          <speciesReference constant="true" species="M_cell6_e" stoichiometry="1" />
        </listOfReactants>
      </reaction>
      <reaction fast="false" id="R_EX_urea_e" metaid="R_EX_urea_e" name="Urea exchange" reversible="false" sboTerm="SBO:0000627" fbc:lowerFluxBound="cobra_0_bound" fbc:upperFluxBound="cobra_0_bound">
        <sbml:annotation>
          <rdf:RDF>
            <rdf:Description rdf:about="#R_EX_urea_e">
              <bqbiol:is>
                <rdf:Bag />
              </bqbiol:is>
            </rdf:Description>
          </rdf:RDF>
        </sbml:annotation>
        <listOfReactants>
          <speciesReference constant="true" species="M_urea_e" stoichiometry="1" />
        </listOfReactants>
      </reaction>
      <reaction fast="false" id="R_EX_ca2_e" metaid="R_EX_ca2_e" name="Calcium exchange" reversible="true" sboTerm="SBO:0000627" fbc:lowerFluxBound="cobra_default_lb" fbc:upperFluxBound="cobra_default_ub">
        <sbml:annotation>
          <rdf:RDF>
            <rdf:Description rdf:about="#R_EX_ca2_e">
              <bqbiol:is>
                <rdf:Bag />
              </bqbiol:is>
            </rdf:Description>
          </rdf:RDF>
        </sbml:annotation>
        <listOfReactants>
          <speciesReference constant="true" species="M_ca2_e" stoichiometry="1" />
        </listOfReactants>
      </reaction>
      <reaction fast="false" id="R_EX_mg2_e" metaid="R_EX_mg2_e" name="Mg exchange" reversible="true" sboTerm="SBO:0000627" fbc:lowerFluxBound="cobra_default_lb" fbc:upperFluxBound="cobra_default_ub">
        <sbml:annotation>
          <rdf:RDF>
            <rdf:Description rdf:about="#R_EX_mg2_e">
              <bqbiol:is>
                <rdf:Bag />
              </bqbiol:is>
            </rdf:Description>
          </rdf:RDF>
        </sbml:annotation>
        <listOfReactants>
          <speciesReference constant="true" species="M_mg2_e" stoichiometry="1" />
        </listOfReactants>
      </reaction>
      <reaction fast="false" id="R_EX_k_e" metaid="R_EX_k_e" name="K exchange" reversible="true" sboTerm="SBO:0000627" fbc:lowerFluxBound="cobra_default_lb" fbc:upperFluxBound="cobra_default_ub">
        <sbml:annotation>
          <rdf:RDF>
            <rdf:Description rdf:about="#R_EX_k_e">
              <bqbiol:is>
                <rdf:Bag />
              </bqbiol:is>
            </rdf:Description>
          </rdf:RDF>
        </sbml:annotation>
        <listOfReactants>
          <speciesReference constant="true" species="M_k_e" stoichiometry="1" />
        </listOfReactants>
      </reaction>
      <reaction fast="false" id="R_EX_so4_e" metaid="R_EX_so4_e" name="Sulfate exchange" reversible="true" sboTerm="SBO:0000627" fbc:lowerFluxBound="cobra_default_lb" fbc:upperFluxBound="cobra_default_ub">
        <sbml:annotation>
          <rdf:RDF>
            <rdf:Description rdf:about="#R_EX_so4_e">
              <bqbiol:is>
                <rdf:Bag />
              </bqbiol:is>
            </rdf:Description>
          </rdf:RDF>
        </sbml:annotation>
        <listOfReactants>
          <speciesReference constant="true" species="M_so4_e" stoichiometry="1" />
        </listOfReactants>
      </reaction>
      <reaction fast="false" id="R_EX_pi_e" metaid="R_EX_pi_e" name="Phosphate exchange" reversible="true" sboTerm="SBO:0000627" fbc:lowerFluxBound="cobra_default_lb" fbc:upperFluxBound="cobra_default_ub">
        <sbml:annotation>
          <rdf:RDF>
            <rdf:Description rdf:about="#R_EX_pi_e">
              <bqbiol:is>
                <rdf:Bag />
              </bqbiol:is>
            </rdf:Description>
          </rdf:RDF>
        </sbml:annotation>
        <listOfReactants>
          <speciesReference constant="true" species="M_pi_e" stoichiometry="1" />
        </listOfReactants>
      </reaction>
      <reaction fast="false" id="R_EX_fe3_e" metaid="R_EX_fe3_e" name="Fe3+ exchange" reversible="true" sboTerm="SBO:0000627" fbc:lowerFluxBound="cobra_default_lb" fbc:upperFluxBound="cobra_default_ub">
        <sbml:annotation>
          <rdf:RDF>
            <rdf:Description rdf:about="#R_EX_fe3_e">
              <bqbiol:is>
                <rdf:Bag />
              </bqbiol:is>
            </rdf:Description>
          </rdf:RDF>
        </sbml:annotation>
        <listOfReactants>
          <speciesReference constant="true" species="M_fe3_e" stoichiometry="1" />
        </listOfReactants>
      </reaction>
      <reaction fast="false" id="R_EX_h2s_e" metaid="R_EX_h2s_e" name="Hydrogen sulfide exchange" reversible="false" sboTerm="SBO:0000627" fbc:lowerFluxBound="cobra_0_bound" fbc:upperFluxBound="cobra_0_bound">
        <sbml:annotation>
          <rdf:RDF>
            <rdf:Description rdf:about="#R_EX_h2s_e">
              <bqbiol:is>
                <rdf:Bag />
              </bqbiol:is>
            </rdf:Description>
          </rdf:RDF>
        </sbml:annotation>
        <listOfReactants>
          <speciesReference constant="true" species="M_h2s_e" stoichiometry="1" />
        </listOfReactants>
      </reaction>
      <reaction fast="false" id="R_EX_ala__L_e" metaid="R_EX_ala__L_e" name="L-Alanine exchange" reversible="false" sboTerm="SBO:0000627" fbc:lowerFluxBound="cobra_0_bound" fbc:upperFluxBound="cobra_0_bound">
        <sbml:annotation>
          <rdf:RDF>
            <rdf:Description rdf:about="#R_EX_ala__L_e">
              <bqbiol:is>
                <rdf:Bag />
              </bqbiol:is>
            </rdf:Description>
          </rdf:RDF>
        </sbml:annotation>
        <listOfReactants>
          <speciesReference constant="true" species="M_ala__L_e" stoichiometry="1" />
        </listOfReactants>
      </reaction>
      <reaction fast="false" id="R_EX_arg__L_e" metaid="R_EX_arg__L_e" name="L-Arginine  exchange" reversible="false" sboTerm="SBO:0000627" fbc:lowerFluxBound="cobra_0_bound" fbc:upperFluxBound="cobra_0_bound">
        <sbml:annotation>
          <rdf:RDF>
            <rdf:Description rdf:about="#R_EX_arg__L_e">
              <bqbiol:is>
                <rdf:Bag />
              </bqbiol:is>
            </rdf:Description>
          </rdf:RDF>
        </sbml:annotation>
        <listOfReactants>
          <speciesReference constant="true" species="M_arg__L_e" stoichiometry="1" />
        </listOfReactants>
      </reaction>
      <reaction fast="false" id="R_EX_asn__L_e" metaid="R_EX_asn__L_e" name="L-Asparagine  exchange" reversible="false" sboTerm="SBO:0000627" fbc:lowerFluxBound="cobra_0_bound" fbc:upperFluxBound="cobra_0_bound">
        <sbml:annotation>
          <rdf:RDF>
            <rdf:Description rdf:about="#R_EX_asn__L_e">
              <bqbiol:is>
                <rdf:Bag />
              </bqbiol:is>
            </rdf:Description>
          </rdf:RDF>
        </sbml:annotation>
        <listOfReactants>
          <speciesReference constant="true" species="M_asn__L_e" stoichiometry="1" />
        </listOfReactants>
      </reaction>
      <reaction fast="false" id="R_EX_asp__L_e" metaid="R_EX_asp__L_e" name="L-Aspartate  exchange " reversible="false" sboTerm="SBO:0000627" fbc:lowerFluxBound="cobra_0_bound" fbc:upperFluxBound="cobra_0_bound">
        <sbml:annotation>
          <rdf:RDF>
            <rdf:Description rdf:about="#R_EX_asp__L_e">
              <bqbiol:is>
                <rdf:Bag />
              </bqbiol:is>
            </rdf:Description>
          </rdf:RDF>
        </sbml:annotation>
        <listOfReactants>
          <speciesReference constant="true" species="M_asp__L_e" stoichiometry="1" />
        </listOfReactants>
      </reaction>
      <reaction fast="false" id="R_EX_cys__L_e" metaid="R_EX_cys__L_e" name="L-Cysteine  exchange" reversible="false" sboTerm="SBO:0000627" fbc:lowerFluxBound="cobra_0_bound" fbc:upperFluxBound="cobra_0_bound">
        <sbml:annotation>
          <rdf:RDF>
            <rdf:Description rdf:about="#R_EX_cys__L_e">
              <bqbiol:is>
                <rdf:Bag />
              </bqbiol:is>
            </rdf:Description>
          </rdf:RDF>
        </sbml:annotation>
        <listOfReactants>
          <speciesReference constant="true" species="M_cys__L_e" stoichiometry="1" />
        </listOfReactants>
      </reaction>
      <reaction fast="false" id="R_EX_glu__L_e" metaid="R_EX_glu__L_e" name="L-Glutamate  exchange " reversible="false" sboTerm="SBO:0000627" fbc:lowerFluxBound="cobra_0_bound" fbc:upperFluxBound="cobra_0_bound">
        <sbml:annotation>
          <rdf:RDF>
            <rdf:Description rdf:about="#R_EX_glu__L_e">
              <bqbiol:is>
                <rdf:Bag />
              </bqbiol:is>
            </rdf:Description>
          </rdf:RDF>
        </sbml:annotation>
        <listOfReactants>
          <speciesReference constant="true" species="M_glu__L_e" stoichiometry="1" />
        </listOfReactants>
      </reaction>
      <reaction fast="false" id="R_EX_gln__L_e" metaid="R_EX_gln__L_e" name="L-Glutamine  exchange" reversible="false" sboTerm="SBO:0000627" fbc:lowerFluxBound="cobra_0_bound" fbc:upperFluxBound="cobra_0_bound">
        <sbml:annotation>
          <rdf:RDF>
            <rdf:Description rdf:about="#R_EX_gln__L_e">
              <bqbiol:is>
                <rdf:Bag />
              </bqbiol:is>
            </rdf:Description>
          </rdf:RDF>
        </sbml:annotation>
        <listOfReactants>
          <speciesReference constant="true" species="M_gln__L_e" stoichiometry="1" />
        </listOfReactants>
      </reaction>
      <reaction fast="false" id="R_EX_gly_e" metaid="R_EX_gly_e" name="Glycine  exchange" reversible="false" sboTerm="SBO:0000627" fbc:lowerFluxBound="cobra_0_bound" fbc:upperFluxBound="cobra_default_ub">
        <sbml:annotation>
          <rdf:RDF>
            <rdf:Description rdf:about="#R_EX_gly_e">
              <bqbiol:is>
                <rdf:Bag />
              </bqbiol:is>
            </rdf:Description>
          </rdf:RDF>
        </sbml:annotation>
        <listOfReactants>
          <speciesReference constant="true" species="M_gly_e" stoichiometry="1" />
        </listOfReactants>
      </reaction>
      <reaction fast="false" id="R_EX_his__L_e" metaid="R_EX_his__L_e" name="L-Histidine  exchange" reversible="false" sboTerm="SBO:0000627" fbc:lowerFluxBound="cobra_0_bound" fbc:upperFluxBound="cobra_0_bound">
        <sbml:annotation>
          <rdf:RDF>
            <rdf:Description rdf:about="#R_EX_his__L_e">
              <bqbiol:is>
                <rdf:Bag />
              </bqbiol:is>
            </rdf:Description>
          </rdf:RDF>
        </sbml:annotation>
        <listOfReactants>
          <speciesReference constant="true" species="M_his__L_e" stoichiometry="1" />
        </listOfReactants>
      </reaction>
      <reaction fast="false" id="R_EX_ile__L_e" metaid="R_EX_ile__L_e" name="L-Isoleucine  exchange " reversible="false" sboTerm="SBO:0000627" fbc:lowerFluxBound="cobra_0_bound" fbc:upperFluxBound="cobra_0_bound">
        <sbml:annotation>
          <rdf:RDF>
            <rdf:Description rdf:about="#R_EX_ile__L_e">
              <bqbiol:is>
                <rdf:Bag />
              </bqbiol:is>
            </rdf:Description>
          </rdf:RDF>
        </sbml:annotation>
        <listOfReactants>
          <speciesReference constant="true" species="M_ile__L_e" stoichiometry="1" />
        </listOfReactants>
      </reaction>
      <reaction fast="false" id="R_EX_leu__L_e" metaid="R_EX_leu__L_e" name="L-Leucine  exchange" reversible="false" sboTerm="SBO:0000627" fbc:lowerFluxBound="cobra_0_bound" fbc:upperFluxBound="cobra_0_bound">
        <sbml:annotation>
          <rdf:RDF>
            <rdf:Description rdf:about="#R_EX_leu__L_e">
              <bqbiol:is>
                <rdf:Bag />
              </bqbiol:is>
            </rdf:Description>
          </rdf:RDF>
        </sbml:annotation>
        <listOfReactants>
          <speciesReference constant="true" species="M_leu__L_e" stoichiometry="1" />
        </listOfReactants>
      </reaction>
      <reaction fast="false" id="R_EX_lys__L_e" metaid="R_EX_lys__L_e" name="L-Lysine  exchange" reversible="false" sboTerm="SBO:0000627" fbc:lowerFluxBound="cobra_0_bound" fbc:upperFluxBound="cobra_0_bound">
        <sbml:annotation>
          <rdf:RDF>
            <rdf:Description rdf:about="#R_EX_lys__L_e">
              <bqbiol:is>
                <rdf:Bag />
              </bqbiol:is>
            </rdf:Description>
          </rdf:RDF>
        </sbml:annotation>
        <listOfReactants>
          <speciesReference constant="true" species="M_lys__L_e" stoichiometry="1" />
        </listOfReactants>
      </reaction>
      <reaction fast="false" id="R_EX_met__L_e" metaid="R_EX_met__L_e" name="L-Methionine  exchange" reversible="false" sboTerm="SBO:0000627" fbc:lowerFluxBound="cobra_0_bound" fbc:upperFluxBound="cobra_0_bound">
        <sbml:annotation>
          <rdf:RDF>
            <rdf:Description rdf:about="#R_EX_met__L_e">
              <bqbiol:is>
                <rdf:Bag />
              </bqbiol:is>
            </rdf:Description>
          </rdf:RDF>
        </sbml:annotation>
        <listOfReactants>
          <speciesReference constant="true" species="M_met__L_e" stoichiometry="1" />
        </listOfReactants>
      </reaction>
      <reaction fast="false" id="R_EX_phe__L_e" metaid="R_EX_phe__L_e" name="L-Phenylalanine  exchange " reversible="false" sboTerm="SBO:0000627" fbc:lowerFluxBound="cobra_0_bound" fbc:upperFluxBound="cobra_default_ub">
        <sbml:annotation>
          <rdf:RDF>
            <rdf:Description rdf:about="#R_EX_phe__L_e">
              <bqbiol:is>
                <rdf:Bag />
              </bqbiol:is>
            </rdf:Description>
          </rdf:RDF>
        </sbml:annotation>
        <listOfReactants>
          <speciesReference constant="true" species="M_phe__L_e" stoichiometry="1" />
        </listOfReactants>
      </reaction>
      <reaction fast="false" id="R_EX_pro__L_e" metaid="R_EX_pro__L_e" name="L-Proline  exchange" reversible="false" sboTerm="SBO:0000627" fbc:lowerFluxBound="cobra_0_bound" fbc:upperFluxBound="cobra_0_bound">
        <sbml:annotation>
          <rdf:RDF>
            <rdf:Description rdf:about="#R_EX_pro__L_e">
              <bqbiol:is>
                <rdf:Bag />
              </bqbiol:is>
            </rdf:Description>
          </rdf:RDF>
        </sbml:annotation>
        <listOfReactants>
          <speciesReference constant="true" species="M_pro__L_e" stoichiometry="1" />
        </listOfReactants>
      </reaction>
      <reaction fast="false" id="R_EX_ser__L_e" metaid="R_EX_ser__L_e" name="L-Serine  exchange" reversible="false" sboTerm="SBO:0000627" fbc:lowerFluxBound="cobra_0_bound" fbc:upperFluxBound="cobra_0_bound">
        <sbml:annotation>
          <rdf:RDF>
            <rdf:Description rdf:about="#R_EX_ser__L_e">
              <bqbiol:is>
                <rdf:Bag />
              </bqbiol:is>
            </rdf:Description>
          </rdf:RDF>
        </sbml:annotation>
        <listOfReactants>
          <speciesReference constant="true" species="M_ser__L_e" stoichiometry="1" />
        </listOfReactants>
      </reaction>
      <reaction fast="false" id="R_EX_thr__L_e" metaid="R_EX_thr__L_e" name="L-Threonine  exchange" reversible="false" sboTerm="SBO:0000627" fbc:lowerFluxBound="cobra_0_bound" fbc:upperFluxBound="cobra_0_bound">
        <sbml:annotation>
          <rdf:RDF>
            <rdf:Description rdf:about="#R_EX_thr__L_e">
              <bqbiol:is>
                <rdf:Bag />
              </bqbiol:is>
            </rdf:Description>
          </rdf:RDF>
        </sbml:annotation>
        <listOfReactants>
          <speciesReference constant="true" species="M_thr__L_e" stoichiometry="1" />
        </listOfReactants>
      </reaction>
      <reaction fast="false" id="R_EX_trp__L_e" metaid="R_EX_trp__L_e" name="L-Tryptophan  exchange " reversible="false" sboTerm="SBO:0000627" fbc:lowerFluxBound="cobra_0_bound" fbc:upperFluxBound="cobra_0_bound">
        <sbml:annotation>
          <rdf:RDF>
            <rdf:Description rdf:about="#R_EX_trp__L_e">
              <bqbiol:is>
                <rdf:Bag />
              </bqbiol:is>
            </rdf:Description>
          </rdf:RDF>
        </sbml:annotation>
        <listOfReactants>
          <speciesReference constant="true" species="M_trp__L_e" stoichiometry="1" />
        </listOfReactants>
      </reaction>
      <reaction fast="false" id="R_EX_tyr__L_e" metaid="R_EX_tyr__L_e" name="L-Tyrosine  exchange" reversible="false" sboTerm="SBO:0000627" fbc:lowerFluxBound="cobra_0_bound" fbc:upperFluxBound="cobra_0_bound">
        <sbml:annotation>
          <rdf:RDF>
            <rdf:Description rdf:about="#R_EX_tyr__L_e">
              <bqbiol:is>
                <rdf:Bag />
              </bqbiol:is>
            </rdf:Description>
          </rdf:RDF>
        </sbml:annotation>
        <listOfReactants>
          <speciesReference constant="true" species="M_tyr__L_e" stoichiometry="1" />
        </listOfReactants>
      </reaction>
      <reaction fast="false" id="R_EX_val__L_e" metaid="R_EX_val__L_e" name="L-Valine  exchange" reversible="false" sboTerm="SBO:0000627" fbc:lowerFluxBound="cobra_0_bound" fbc:upperFluxBound="cobra_default_ub">
        <sbml:annotation>
          <rdf:RDF>
            <rdf:Description rdf:about="#R_EX_val__L_e">
              <bqbiol:is>
                <rdf:Bag />
              </bqbiol:is>
            </rdf:Description>
          </rdf:RDF>
        </sbml:annotation>
        <listOfReactants>
          <speciesReference constant="true" species="M_val__L_e" stoichiometry="1" />
        </listOfReactants>
      </reaction>
      <reaction fast="false" id="R_EX_ac_e" metaid="R_EX_ac_e" name="Acetate exchange" reversible="false" sboTerm="SBO:0000627" fbc:lowerFluxBound="cobra_0_bound" fbc:upperFluxBound="cobra_default_ub">
        <sbml:annotation>
          <rdf:RDF>
            <rdf:Description rdf:about="#R_EX_ac_e">
              <bqbiol:is>
                <rdf:Bag />
              </bqbiol:is>
            </rdf:Description>
          </rdf:RDF>
        </sbml:annotation>
        <listOfReactants>
          <speciesReference constant="true" species="M_ac_e" stoichiometry="1" />
        </listOfReactants>
      </reaction>
      <reaction fast="false" id="R_EX_for_e" metaid="R_EX_for_e" name="Formate exchange" reversible="false" sboTerm="SBO:0000627" fbc:lowerFluxBound="cobra_0_bound" fbc:upperFluxBound="cobra_default_ub">
        <sbml:annotation>
          <rdf:RDF>
            <rdf:Description rdf:about="#R_EX_for_e">
              <bqbiol:is>
                <rdf:Bag />
              </bqbiol:is>
            </rdf:Description>
          </rdf:RDF>
        </sbml:annotation>
        <listOfReactants>
          <speciesReference constant="true" species="M_for_e" stoichiometry="1" />
        </listOfReactants>
      </reaction>
      <reaction fast="false" id="R_EX_lac__L_e" metaid="R_EX_lac__L_e" name="L-Lacatate exchange" reversible="false" sboTerm="SBO:0000627" fbc:lowerFluxBound="cobra_0_bound" fbc:upperFluxBound="cobra_default_ub">
        <sbml:annotation>
          <rdf:RDF>
            <rdf:Description rdf:about="#R_EX_lac__L_e">
              <bqbiol:is>
                <rdf:Bag />
              </bqbiol:is>
            </rdf:Description>
          </rdf:RDF>
        </sbml:annotation>
        <listOfReactants>
          <speciesReference constant="true" species="M_lac__L_e" stoichiometry="1" />
        </listOfReactants>
      </reaction>
      <reaction fast="false" id="R_EX_h2_e" metaid="R_EX_h2_e" name="H2 exchange" reversible="false" sboTerm="SBO:0000627" fbc:lowerFluxBound="cobra_0_bound" fbc:upperFluxBound="cobra_default_ub">
        <sbml:annotation>
          <rdf:RDF>
            <rdf:Description rdf:about="#R_EX_h2_e">
              <bqbiol:is>
                <rdf:Bag />
              </bqbiol:is>
            </rdf:Description>
          </rdf:RDF>
        </sbml:annotation>
        <listOfReactants>
          <speciesReference constant="true" species="M_h2_e" stoichiometry="1" />
        </listOfReactants>
      </reaction>
      <reaction fast="false" id="R_EX_pyr_e" metaid="R_EX_pyr_e" name="Pyruvate exchange" reversible="false" sboTerm="SBO:0000627" fbc:lowerFluxBound="cobra_0_bound" fbc:upperFluxBound="cobra_default_ub">
        <sbml:annotation>
          <rdf:RDF>
            <rdf:Description rdf:about="#R_EX_pyr_e">
              <bqbiol:is>
                <rdf:Bag />
              </bqbiol:is>
            </rdf:Description>
          </rdf:RDF>
        </sbml:annotation>
        <listOfReactants>
          <speciesReference constant="true" species="M_pyr_e" stoichiometry="1" />
        </listOfReactants>
      </reaction>
      <reaction fast="false" id="R_EX_succ_e" metaid="R_EX_succ_e" name="Succinate exchange" reversible="false" sboTerm="SBO:0000627" fbc:lowerFluxBound="cobra_0_bound" fbc:upperFluxBound="cobra_0_bound">
        <sbml:annotation>
          <rdf:RDF>
            <rdf:Description rdf:about="#R_EX_succ_e">
              <bqbiol:is>
                <rdf:Bag />
              </bqbiol:is>
            </rdf:Description>
          </rdf:RDF>
        </sbml:annotation>
        <listOfReactants>
          <speciesReference constant="true" species="M_succ_e" stoichiometry="1" />
        </listOfReactants>
      </reaction>
      <reaction fast="false" id="R_EX_mal__L_e" metaid="R_EX_mal__L_e" name="L-Malate exchange" reversible="false" sboTerm="SBO:0000627" fbc:lowerFluxBound="cobra_0_bound" fbc:upperFluxBound="cobra_0_bound">
        <sbml:annotation>
          <rdf:RDF>
            <rdf:Description rdf:about="#R_EX_mal__L_e">
              <bqbiol:is>
                <rdf:Bag />
              </bqbiol:is>
            </rdf:Description>
          </rdf:RDF>
        </sbml:annotation>
        <listOfReactants>
          <speciesReference constant="true" species="M_mal__L_e" stoichiometry="1" />
        </listOfReactants>
      </reaction>
      <reaction fast="false" id="R_EX_btd_M_e" metaid="R_EX_btd_M_e" name="meso 2 3 Butanediol exchange" reversible="false" sboTerm="SBO:0000627" fbc:lowerFluxBound="cobra_0_bound" fbc:upperFluxBound="cobra_0_bound">
        <sbml:annotation>
          <rdf:RDF>
            <rdf:Description rdf:about="#R_EX_btd_M_e">
              <bqbiol:is>
                <rdf:Bag />
              </bqbiol:is>
            </rdf:Description>
          </rdf:RDF>
        </sbml:annotation>
        <listOfReactants>
          <speciesReference constant="true" species="M_btd_M_e" stoichiometry="1" />
        </listOfReactants>
      </reaction>
      <reaction fast="false" id="R_EX_btd_RR_e" metaid="R_EX_btd_RR_e" name="R R 2 3 Butanediol exchange" reversible="false" sboTerm="SBO:0000627" fbc:lowerFluxBound="cobra_0_bound" fbc:upperFluxBound="cobra_0_bound">
        <sbml:annotation>
          <rdf:RDF>
            <rdf:Description rdf:about="#R_EX_btd_RR_e">
              <bqbiol:is>
                <rdf:Bag />
              </bqbiol:is>
            </rdf:Description>
          </rdf:RDF>
        </sbml:annotation>
        <listOfReactants>
          <speciesReference constant="true" species="M_btd_RR_e" stoichiometry="1" />
        </listOfReactants>
      </reaction>
      <reaction fast="false" id="R_EX_5oxpro_e" metaid="R_EX_5oxpro_e" name="Pyroglutamate exchange" reversible="false" sboTerm="SBO:0000627" fbc:lowerFluxBound="cobra_0_bound" fbc:upperFluxBound="cobra_0_bound">
        <sbml:annotation>
          <rdf:RDF>
            <rdf:Description rdf:about="#R_EX_5oxpro_e">
              <bqbiol:is>
                <rdf:Bag />
              </bqbiol:is>
            </rdf:Description>
          </rdf:RDF>
        </sbml:annotation>
        <listOfReactants>
          <speciesReference constant="true" species="M_5oxpro_e" stoichiometry="1" />
        </listOfReactants>
      </reaction>
      <reaction fast="false" id="R_EX_ibutoh_e" metaid="R_EX_ibutoh_e" name="Isobutyl alcohol exchange" reversible="false" sboTerm="SBO:0000627" fbc:lowerFluxBound="cobra_0_bound" fbc:upperFluxBound="cobra_0_bound">
        <sbml:annotation>
          <rdf:RDF>
            <rdf:Description rdf:about="#R_EX_ibutoh_e">
              <bqbiol:is>
                <rdf:Bag />
              </bqbiol:is>
            </rdf:Description>
          </rdf:RDF>
        </sbml:annotation>
        <listOfReactants>
          <speciesReference constant="true" species="M_ibutoh_e" stoichiometry="1" />
        </listOfReactants>
      </reaction>
      <reaction fast="false" id="R_EX_fum_e" metaid="R_EX_fum_e" name="Fumarate exchange" reversible="false" sboTerm="SBO:0000627" fbc:lowerFluxBound="cobra_0_bound" fbc:upperFluxBound="cobra_0_bound">
        <sbml:annotation>
          <rdf:RDF>
            <rdf:Description rdf:about="#R_EX_fum_e">
              <bqbiol:is>
                <rdf:Bag />
              </bqbiol:is>
            </rdf:Description>
          </rdf:RDF>
        </sbml:annotation>
        <listOfReactants>
          <speciesReference constant="true" species="M_fum_e" stoichiometry="1" />
        </listOfReactants>
      </reaction>
      <reaction fast="false" id="R_EX_xylt_e" metaid="R_EX_xylt_e" name="Xylitol exchange" reversible="false" sboTerm="SBO:0000627" fbc:lowerFluxBound="cobra_0_bound" fbc:upperFluxBound="cobra_0_bound">
        <sbml:annotation>
          <rdf:RDF>
            <rdf:Description rdf:about="#R_EX_xylt_e">
              <bqbiol:is>
                <rdf:Bag />
              </bqbiol:is>
            </rdf:Description>
          </rdf:RDF>
        </sbml:annotation>
        <listOfReactants>
          <speciesReference constant="true" species="M_xylt_e" stoichiometry="1" />
        </listOfReactants>
      </reaction>
      <reaction fast="false" id="R_EX_pnto__R_e" metaid="R_EX_pnto__R_e" name="(R)-Pantothenate exchange" reversible="false" sboTerm="SBO:0000627" fbc:lowerFluxBound="cobra_0_bound" fbc:upperFluxBound="cobra_0_bound">
        <sbml:annotation>
          <rdf:RDF>
            <rdf:Description rdf:about="#R_EX_pnto__R_e">
              <bqbiol:is>
                <rdf:Bag />
              </bqbiol:is>
            </rdf:Description>
          </rdf:RDF>
        </sbml:annotation>
        <listOfReactants>
          <speciesReference constant="true" species="M_pnto__R_e" stoichiometry="1" />
        </listOfReactants>
      </reaction>
      <reaction fast="false" id="R_EX_etoh_e" metaid="R_EX_etoh_e" name="Ethanol exchange" reversible="false" sboTerm="SBO:0000627" fbc:lowerFluxBound="cobra_0_bound" fbc:upperFluxBound="cobra_default_ub">
        <sbml:annotation>
          <rdf:RDF>
            <rdf:Description rdf:about="#R_EX_etoh_e">
              <bqbiol:is>
                <rdf:Bag />
              </bqbiol:is>
            </rdf:Description>
          </rdf:RDF>
        </sbml:annotation>
        <listOfReactants>
          <speciesReference constant="true" species="M_etoh_e" stoichiometry="1" />
        </listOfReactants>
      </reaction>
      <reaction fast="false" id="R_EX_na1_e" metaid="R_EX_na1_e" name="Sodium exchange" reversible="true" sboTerm="SBO:0000627" fbc:lowerFluxBound="cobra_default_lb" fbc:upperFluxBound="cobra_default_ub">
        <sbml:annotation>
          <rdf:RDF>
            <rdf:Description rdf:about="#R_EX_na1_e">
              <bqbiol:is>
                <rdf:Bag />
              </bqbiol:is>
            </rdf:Description>
          </rdf:RDF>
        </sbml:annotation>
        <listOfReactants>
          <speciesReference constant="true" species="M_na1_e" stoichiometry="1" />
        </listOfReactants>
      </reaction>
      <reaction fast="false" id="R_EX_glceq_e" metaid="R_EX_glceq_e" name="Glucose equivalent exchange" reversible="false" sboTerm="SBO:0000627" fbc:lowerFluxBound="cobra_0_bound" fbc:upperFluxBound="cobra_0_bound">
        <sbml:annotation>
          <rdf:RDF>
            <rdf:Description rdf:about="#R_EX_glceq_e">
              <bqbiol:is>
                <rdf:Bag />
              </bqbiol:is>
            </rdf:Description>
          </rdf:RDF>
        </sbml:annotation>
        <listOfReactants>
          <speciesReference constant="true" species="M_glceq_e" stoichiometry="1" />
        </listOfReactants>
      </reaction>
      <reaction fast="false" id="R_GLCEQ3" metaid="R_GLCEQ3" name="Glucose equivalent conversion 3" reversible="false" sboTerm="SBO:0000176" fbc:lowerFluxBound="cobra_0_bound" fbc:upperFluxBound="cobra_default_ub">
        <sbml:annotation>
          <rdf:RDF>
            <rdf:Description rdf:about="#R_GLCEQ3">
              <bqbiol:is>
                <rdf:Bag />
              </bqbiol:is>
            </rdf:Description>
          </rdf:RDF>
        </sbml:annotation>
        <listOfReactants>
          <speciesReference constant="true" species="M_glceq_e" stoichiometry="3" />
        </listOfReactants>
        <listOfProducts>
          <speciesReference constant="true" species="M_cell3_e" stoichiometry="1" />
          <speciesReference constant="true" species="M_h2o_e" stoichiometry="2" />
        </listOfProducts>
      </reaction>
      <reaction fast="false" id="R_GLCEQ4" metaid="R_GLCEQ4" name="Glucose equivalent conversion 4" reversible="false" sboTerm="SBO:0000176" fbc:lowerFluxBound="cobra_0_bound" fbc:upperFluxBound="cobra_default_ub">
        <sbml:annotation>
          <rdf:RDF>
            <rdf:Description rdf:about="#R_GLCEQ4">
              <bqbiol:is>
                <rdf:Bag />
              </bqbiol:is>
            </rdf:Description>
          </rdf:RDF>
        </sbml:annotation>
        <listOfReactants>
          <speciesReference constant="true" species="M_glceq_e" stoichiometry="4" />
        </listOfReactants>
        <listOfProducts>
          <speciesReference constant="true" species="M_cell4_e" stoichiometry="1" />
          <speciesReference constant="true" species="M_h2o_e" stoichiometry="3" />
        </listOfProducts>
      </reaction>
      <reaction fast="false" id="R_GLCEQ5" metaid="R_GLCEQ5" name="Glucose equivalent conversion 5" reversible="false" sboTerm="SBO:0000176" fbc:lowerFluxBound="cobra_0_bound" fbc:upperFluxBound="cobra_default_ub">
        <sbml:annotation>
          <rdf:RDF>
            <rdf:Description rdf:about="#R_GLCEQ5">
              <bqbiol:is>
                <rdf:Bag />
              </bqbiol:is>
            </rdf:Description>
          </rdf:RDF>
        </sbml:annotation>
        <listOfReactants>
          <speciesReference constant="true" species="M_glceq_e" stoichiometry="5" />
        </listOfReactants>
        <listOfProducts>
          <speciesReference constant="true" species="M_cell5_e" stoichiometry="1" />
          <speciesReference constant="true" species="M_h2o_e" stoichiometry="4" />
        </listOfProducts>
      </reaction>
      <reaction fast="false" id="R_GLCEQ6" metaid="R_GLCEQ6" name="Glucose equivalent conversion 6" reversible="false" sboTerm="SBO:0000176" fbc:lowerFluxBound="cobra_0_bound" fbc:upperFluxBound="cobra_default_ub">
        <sbml:annotation>
          <rdf:RDF>
            <rdf:Description rdf:about="#R_GLCEQ6">
              <bqbiol:is>
                <rdf:Bag />
              </bqbiol:is>
            </rdf:Description>
          </rdf:RDF>
        </sbml:annotation>
        <listOfReactants>
          <speciesReference constant="true" species="M_glceq_e" stoichiometry="6" />
        </listOfReactants>
        <listOfProducts>
          <speciesReference constant="true" species="M_cell6_e" stoichiometry="1" />
          <speciesReference constant="true" species="M_h2o_e" stoichiometry="5" />
        </listOfProducts>
      </reaction>
      <reaction fast="false" id="R_EX_fuc__L_e" metaid="R_EX_fuc__L_e" name="Fucose exchange" reversible="false" sboTerm="SBO:0000627" fbc:lowerFluxBound="cobra_0_bound" fbc:upperFluxBound="cobra_0_bound">
        <sbml:annotation>
          <rdf:RDF>
            <rdf:Description rdf:about="#R_EX_fuc__L_e">
              <bqbiol:is>
                <rdf:Bag />
              </bqbiol:is>
            </rdf:Description>
          </rdf:RDF>
        </sbml:annotation>
        <listOfReactants>
          <speciesReference constant="true" species="M_fuc__L_e" stoichiometry="1" />
        </listOfReactants>
      </reaction>
      <reaction fast="false" id="R_EX_glc__D_e" metaid="R_EX_glc__D_e" name="D-Glucose exchange" reversible="false" sboTerm="SBO:0000627" fbc:lowerFluxBound="cobra_0_bound" fbc:upperFluxBound="cobra_0_bound">
        <sbml:annotation>
          <rdf:RDF>
            <rdf:Description rdf:about="#R_EX_glc__D_e">
              <bqbiol:is>
                <rdf:Bag />
              </bqbiol:is>
            </rdf:Description>
          </rdf:RDF>
        </sbml:annotation>
        <listOfReactants>
          <speciesReference constant="true" species="M_glc__D_e" stoichiometry="1" />
        </listOfReactants>
      </reaction>
      <reaction fast="false" id="R_EX_sbt__D_e" metaid="R_EX_sbt__D_e" name="Sorbitol_c0 exchange" reversible="false" sboTerm="SBO:0000627" fbc:lowerFluxBound="cobra_0_bound" fbc:upperFluxBound="cobra_0_bound">
        <sbml:annotation>
          <rdf:RDF>
            <rdf:Description rdf:about="#R_EX_sbt__D_e">
              <bqbiol:is>
                <rdf:Bag />
              </bqbiol:is>
            </rdf:Description>
          </rdf:RDF>
        </sbml:annotation>
        <listOfReactants>
          <speciesReference constant="true" species="M_sbt__D_e" stoichiometry="1" />
        </listOfReactants>
      </reaction>
      <reaction fast="false" id="R_EX_fru_e" metaid="R_EX_fru_e" name="Fructose exchange" reversible="false" sboTerm="SBO:0000627" fbc:lowerFluxBound="cobra_0_bound" fbc:upperFluxBound="cobra_0_bound">
        <sbml:annotation>
          <rdf:RDF>
            <rdf:Description rdf:about="#R_EX_fru_e">
              <bqbiol:is>
                <rdf:Bag />
              </bqbiol:is>
            </rdf:Description>
          </rdf:RDF>
        </sbml:annotation>
        <listOfReactants>
          <speciesReference constant="true" species="M_fru_e" stoichiometry="1" />
        </listOfReactants>
      </reaction>
      <reaction fast="false" id="R_EX_cit_e" metaid="R_EX_cit_e" name="Citrate exchange" reversible="false" sboTerm="SBO:0000627" fbc:lowerFluxBound="cobra_0_bound" fbc:upperFluxBound="cobra_0_bound">
        <sbml:annotation>
          <rdf:RDF>
            <rdf:Description rdf:about="#R_EX_cit_e">
              <bqbiol:is>
                <rdf:Bag />
              </bqbiol:is>
            </rdf:Description>
          </rdf:RDF>
        </sbml:annotation>
        <listOfReactants>
          <speciesReference constant="true" species="M_cit_e" stoichiometry="1" />
        </listOfReactants>
      </reaction>
    </listOfReactions>
  </model>
</sbml>
```
