## Supplementary Material SM1 for "Development of a genome-scale metabolic model of *Clostridium thermocellum* and its applications for integration of multi-omics datasets and strain design": 0_create_id_map.ipynb

```
# %% [code]
import cobra as cb
import os
import pandas as pd
import csv
import sys
sys.path.append('/home/sergio/Dropbox/s/cthermgem-dev/')
import settings
os.chdir(os.path.join(settings.PROJECT_ROOT,'iCBI'))

# %% [code]
icbi = cb.io.read_sbml_model(os.path.join(settings.PROJECT_ROOT,'iCBI','iCBI665_v3.sbml')) # v3 contains glucose equivalent uptake reactions
isg = cb.io.load_json_model(os.path.join(settings.PROJECT_ROOT,'iSG676','iSG676_cb.json'))

# %% [markdown]
# Metabolites

# %% [code]
c = pd.read_csv(os.path.join(settings.PROJECT_ROOT,'iCBI','id_map','Compounds_Aliases.tsv'), sep='\t')
c.head(2)

# %% [code]
c.Source.unique()

# %% [markdown]
There are 2 bigg sources, BiGG1 and BiGG. Implying BiGG is the most current. 

# %% [code]
# Create mapping dictionaries
ms2bigg1 = {}
ms2bigg = {}
for i,r in c.iterrows():
    if r['Source'] == 'BiGG':
        ms2bigg[r['MS ID']] = r['External ID']
    elif r['Source'] == 'BiGG1':
        ms2bigg1[r['MS ID']] = r['External ID']


# %% [code]
not_matched = []
ms2bigg_icbi = {}
for met in icbi.metabolites:
    mid = met.id
    mid_nc = mid[:-3]
    
    if mid_nc in ms2bigg:
        ms2bigg_icbi[mid_nc] = ms2bigg[mid_nc]
    elif mid_nc in ms2bigg1:
        ms2bigg_icbi[mid_nc] = ms2bigg1[mid_nc]
    else:
        ms2bigg_icbi[mid_nc] = mid_nc
        not_matched.append(mid_nc)
    
print('Not matched: ', len(not_matched))

# %% [code]
names = []
for mid in ms2bigg_icbi.keys():
    if mid + '_c0' in icbi.metabolites:
        names.append(icbi.metabolites.get_by_id(mid +'_c0').name[:-3])
    elif mid + '_e0' in icbi.metabolites:
        names.append(icbi.metabolites.get_by_id(mid +'_e0').name[:-3])
    else:
        print(mid)

# %% [code]
df = pd.DataFrame({'ms':list(ms2bigg_icbi.keys()), 'bigg':list(ms2bigg_icbi.values()), 'name_icbi':names})
df.head()

# %% [code]
df.to_csv('bigg2ms_met_raw.csv',index=False) # Manual curation will be performed to add relevant unmatched metabolites

# %% [code]
icbi.metabolites.cpd11424_c0

# %% [markdown]
# Reactions
Reaction in iCBI, as downloaded from KBase do not follow the modelSEED IDs but rather use a modified bigg-based ID

# %% [code]
def nfix(name):
    # removes differences in icbi naming
    name = name.replace('_c0','')
    name = name.replace('_e0','')
    return name

rxnid = [nfix(r.id) for r in icbi.reactions]

# Load curated map 
ms2bigg_met = {}
with open(os.path.join(settings.PROJECT_ROOT, 'iCBI','id_map', 'bigg2ms_met.csv'), 'r') as f:
    reader = csv.DictReader(f)
    for row in reader:
        ms2bigg_met[row['ms']] = row['bigg']
        
def ex_remap(rid):
    # converts exchange reaction of the form EX_cpd00001_e0 into EX_h20_e and also EX_fuc__L_e_e0 into EX_fuc__L_e
    met_id = rid[3:-3]
    if met_id in ms2bigg_met:
        return 'EX_{}_e'.format(ms2bigg_met[met_id])
    else:
        return rid[:-3]    

# %% [code]
bigg2ms_rxn = {}
unmatched_ms = []
for rxn in icbi.reactions:
    if rxn.id.startswith('EX_'):
        biggid = ex_remap(rxn.id)
    else:
        biggid = nfix(rxn.id)
    try:
        r_isg = isg.reactions.get_by_id(biggid)
        bigg2ms_rxn[r_isg.id] = rxn.id
    except KeyError:
        unmatched_ms.append(rxn.id)
        bigg2ms_rxn[rxn.id] = rxn.id
print('Unmatched', len(unmatched_ms))


# %% [code]
names = [icbi.reactions.get_by_id(rid).name for rid in bigg2ms_rxn.values()]

# %% [code]
df = pd.DataFrame({'bigg':list(bigg2ms_rxn.keys()), 'ms':list(bigg2ms_rxn.values()), 'names':names})
df.to_csv('bigg2ms_rxn_raw.csv',index=False) # Manual curation will be performed to add relevant unmatched metabolites
df.head()

# %% [code]
unmatched_ms

# %% [markdown]
The only unmatched reactions correspond to new additions to the model.
```
