## Supplementary Material SM1 for "Development of a genome-scale metabolic model of *Clostridium thermocellum* and its applications for integration of multi-omics datasets and strain design": README.md

```
## ID mapping
KBase alters metabolite and reaction ids of updated models. There are several reasons to revert this process, so mappings are constructed here for metabolites and reactions.

The mappings used by modelSEED/KBase are stored in  [github](https://github.com/ModelSEED/ModelSEEDDatabase/tree/master/Biochemistry/Aliases), the appropriate file Compound\_Aliases.tsv was downloaded (10/18/2018) and included in this directory.

The files bigg2ms_{met,rxn}.csv  are manually extended versions of the output of 0_create_id_map.ipynb (bigg2ms_{met,rxn}_raw.csv). In these mappings all reactions/metabolites in iCBI are included. Some human-readable ids used by iCBI are not present in BiGG.
```
